## Supplementary material for "A novel quinone biosynthetic pathway illuminates the evolution of aerobic metabolism": PQ1_1e_1H_B3LYP_631Gd_opt.out (part 1 of 2)

```
                                 *****************
                                 * O   R   C   A *
                                 *****************

                                            #,                                       
                                            ###                                      
                                            ####                                     
                                            #####                                    
                                            ######                                   
                                           ########,                                 
                                     ,,################,,,,,                         
                               ,,#################################,,                 
                          ,,##########################################,,             
                       ,#########################################, ''#####,          
                    ,#############################################,,   '####,        
                  ,##################################################,,,,####,       
                ,###########''''           ''''###############################       
              ,#####''   ,,,,##########,,,,          '''####'''          '####       
            ,##' ,,,,###########################,,,                        '##       
           ' ,,###''''                  '''############,,,                           
         ,,##''                                '''############,,,,        ,,,,,,###''
      ,#''                                            '''#######################'''  
     '                                                          ''''####''''         
             ,#######,   #######,   ,#######,      ##                                
            ,#'     '#,  ##    ##  ,#'     '#,    #''#        ######   ,####,        
            ##       ##  ##   ,#'  ##            #'  '#       #        #'  '#        
            ##       ##  #######   ##           ,######,      #####,   #    #        
            '#,     ,#'  ##    ##  '#,     ,#' ,#      #,         ##   #,  ,#        
             '#######'   ##     ##  '#######'  #'      '#     #####' # '####'        


                  #######################################################
                  #                        -***-                        #
                  #          Department of theory and spectroscopy      #
                  #    Directorship and core code : Frank Neese         #
                  #        Max Planck Institute fuer Kohlenforschung    #
                  #                Kaiser Wilhelm Platz 1               #
                  #                 D-45470 Muelheim/Ruhr               #
                  #                      Germany                        #
                  #                                                     #
                  #                  All rights reserved                #
                  #                        -***-                        #
                  #######################################################


                         Program Version 5.0.2 -  RELEASE  -


 With contributions from (in alphabetic order):
   Daniel Aravena         : Magnetic Suceptibility
   Michael Atanasov       : Ab Initio Ligand Field Theory (pilot matlab implementation)
   Alexander A. Auer      : GIAO ZORA, VPT2 properties, NMR spectrum
   Ute Becker             : Parallelization
   Giovanni Bistoni       : ED, misc. LED, open-shell LED, HFLD
   Martin Brehm           : Molecular dynamics
   Dmytro Bykov           : SCF Hessian
   Vijay G. Chilkuri      : MRCI spin determinant printing, contributions to CSF-ICE
   Dipayan Datta          : RHF DLPNO-CCSD density
   Achintya Kumar Dutta   : EOM-CC, STEOM-CC
   Dmitry Ganyushin       : Spin-Orbit,Spin-Spin,Magnetic field MRCI
   Miquel Garcia          : C-PCM and meta-GGA Hessian, CC/C-PCM, Gaussian charge scheme
   Yang Guo               : DLPNO-NEVPT2, F12-NEVPT2, CIM, IAO-localization
   Andreas Hansen         : Spin unrestricted coupled pair/coupled cluster methods
   Benjamin Helmich-Paris : MC-RPA, TRAH-SCF, COSX integrals
   Lee Huntington         : MR-EOM, pCC
   Robert Izsak           : Overlap fitted RIJCOSX, COSX-SCS-MP3, EOM
   Marcus Kettner         : VPT2
   Christian Kollmar      : KDIIS, OOCD, Brueckner-CCSD(T), CCSD density, CASPT2, CASPT2-K
   Simone Kossmann        : Meta GGA functionals, TD-DFT gradient, OOMP2, MP2 Hessian
   Martin Krupicka        : Initial AUTO-CI
   Lucas Lang             : DCDCAS
   Marvin Lechner         : AUTO-CI (C++ implementation), FIC-MRCC
   Dagmar Lenk            : GEPOL surface, SMD
   Dimitrios Liakos       : Extrapolation schemes; Compound Job, initial MDCI parallelization
   Dimitrios Manganas     : Further ROCIS development; embedding schemes
   Dimitrios Pantazis     : SARC Basis sets
   Anastasios Papadopoulos: AUTO-CI, single reference methods and gradients
   Taras Petrenko         : DFT Hessian,TD-DFT gradient, ASA, ECA, R-Raman, ABS, FL, XAS/XES, NRVS
   Peter Pinski           : DLPNO-MP2, DLPNO-MP2 Gradient
   Christoph Reimann      : Effective Core Potentials
   Marius Retegan         : Local ZFS, SOC
   Christoph Riplinger    : Optimizer, TS searches, QM/MM, DLPNO-CCSD(T), (RO)-DLPNO pert. Triples
   Tobias Risthaus        : Range-separated hybrids, TD-DFT gradient, RPA, STAB
   Michael Roemelt        : Original ROCIS implementation
   Masaaki Saitow         : Open-shell DLPNO-CCSD energy and density
   Barbara Sandhoefer     : DKH picture change effects
   Avijit Sen             : IP-ROCIS
   Kantharuban Sivalingam : CASSCF convergence, NEVPT2, FIC-MRCI
   Bernardo de Souza      : ESD, SOC TD-DFT
   Georgi Stoychev        : AutoAux, RI-MP2 NMR, DLPNO-MP2 response
   Willem Van den Heuvel  : Paramagnetic NMR
   Boris Wezisla          : Elementary symmetry handling
   Frank Wennmohs         : Technical directorship


 We gratefully acknowledge several colleagues who have allowed us to
 interface, adapt or use parts of their codes:
   Stefan Grimme, W. Hujo, H. Kruse, P. Pracht,  : VdW corrections, initial TS optimization,
                  C. Bannwarth, S. Ehlert          DFT functionals, gCP, sTDA/sTD-DF
   Ed Valeev, F. Pavosevic, A. Kumar             : LibInt (2-el integral package), F12 methods
   Garnet Chan, S. Sharma, J. Yang, R. Olivares  : DMRG
   Ulf Ekstrom                                   : XCFun DFT Library
   Mihaly Kallay                                 : mrcc  (arbitrary order and MRCC methods)
   Jiri Pittner, Ondrej Demel                    : Mk-CCSD
   Frank Weinhold                                : gennbo (NPA and NBO analysis)
   Christopher J. Cramer and Donald G. Truhlar   : smd solvation model
   Lars Goerigk                                  : TD-DFT with DH, B97 family of functionals
   V. Asgeirsson, H. Jonsson                     : NEB implementation
   FAccTs GmbH                                   : IRC, NEB, NEB-TS, DLPNO-Multilevel, CI-OPT
                                                   MM, QMMM, 2- and 3-layer-ONIOM, Crystal-QMMM,
                                                   LR-CPCM, SF, NACMEs, symmetry and pop. for TD-DFT,
                                                   nearIR, NL-DFT gradient (VV10), updates on ESD,
                                                   ML-optimized integration grids
   S Lehtola, MJT Oliveira, MAL Marques          : LibXC Library
   Liviu Ungur et al                             : ANISO software


 Your calculation uses the libint2 library for the computation of 2-el integrals
 For citations please refer to: http://libint.valeyev.net

 Your ORCA version has been built with support for libXC version: 5.1.0
 For citations please refer to: https://tddft.org/programs/libxc/

 This ORCA versions uses:
   CBLAS   interface :  Fast vector & matrix operations
   LAPACKE interface :  Fast linear algebra routines
   SCALAPACK package :  Parallel linear algebra routines
   Shared memory     :  Shared parallel matrices
   BLAS/LAPACK       :  OpenBLAS 0.3.15  USE64BITINT DYNAMIC_ARCH NO_AFFINITY Zen SINGLE_THREADED
        Core in use  :  Zen
   Copyright (c) 2011-2014, The OpenBLAS Project


================================================================================

----- Orbital basis set information -----
Your calculation utilizes the basis: 6-31G(d)
   H-He, Li-Ne : W. J. Hehre, R. Ditchfield and J.A. Pople, J. Chem. Phys. 56, 2257 (1972).
                 Note: He and Ne are unpublished basis sets taken from the Gaussian program.
                 Note: Li and B from J. D. Dill and J. A. Pople, J. Chem. Phys. 62, 2921 (1975).
   Na - Ar     : M. M. Francl, W. J. Pietro, W. J. Hehre, J. S. Binkley, M. S. Gordon, 
                 D. J. DeFrees and J. A. Pople, J. Chem. Phys. 77, 3654 (1982).
   K - Zn      : V. A. Rassolov, J. A. Pople, M. A. Ratner, and T. L. Windus, J. Chem. Phys. 109, 1223 (1998).

----- AuxJ basis set information -----
Your calculation utilizes the auxiliary basis: def2/J
   F. Weigend, Phys. Chem. Chem. Phys. 8, 1057 (2006).

================================================================================
                                        WARNINGS
                       Please study these warnings very carefully!
================================================================================


WARNING: your system is open-shell and RHF/RKS was chosen
  ===> : WILL SWITCH to UHF/UKS


WARNING: Geometry Optimization
  ===> : Switching off AutoStart
         For restart on a previous wavefunction, please use MOREAD

INFO   : the flag for use of the SHARK integral package has been found!

================================================================================
                                       INPUT FILE
================================================================================
NAME = PQ1_1e_1H_B3LYP_631Gd_opt.inp
|  1> !Defgrid3 VeryTightOpt CPCM(water) B3LYP 6-31G(d) OPT FREQ
|  2> 
|  3> %maxcore 2048
|  4> 
|  5> %pal
|  6>    nprocs 4
|  7> end
|  8> 
|  9> * xyz 0 2
| 10>  C                 18.10023500    3.73483900   -0.06402500
| 11>  C                 16.93469300    2.79178800   -0.12812300
| 12>  C                 15.75709000    3.02931900   -0.75780700
| 13>  C                 15.42320200    4.27516100   -1.52711600
| 14>  C                 14.67672000    1.99805600   -0.73917400
| 15>  C                 14.88764500    0.69771900   -0.03166000
| 16>  C                 13.74301100   -0.28493100   -0.01095800
| 17>  C                 12.78880900    0.00099600    1.13019300
| 18>  C                 11.49203100    0.33618300    1.03469200
| 19>  C                 10.67279700    0.58260200    2.27768300
| 20>  C                 10.76441800    0.49226600   -0.28715500
| 21>  C                 16.07281400    0.47788600    0.56394200
| 22>  C                 17.14848200    1.48388500    0.56004000
| 23>  O                 18.36731606    1.20791347    1.19113686
| 24>  O                 13.61372400    2.21517100   -1.32082400
| 25>  H                 17.85858500    4.72136200   -0.45502900
| 26>  H                 18.94485200    3.33694600   -0.63741300
| 27>  H                 18.44636300    3.83488600    0.96790000
| 28>  H                 16.19332200    5.03865400   -1.42810600
| 29>  H                 14.46886700    4.69197700   -1.19412200
| 30>  H                 15.30369000    4.04361500   -2.59100700
| 31>  H                 14.15770400   -1.29141000    0.10936700
| 32>  H                 13.22109000   -0.24616000   -0.96864600
| 33>  H                 13.23054000   -0.08215400    2.12222600
| 34>  H                 11.24396300    0.38902800    3.19004400
| 35>  H                  9.78025700   -0.05364400    2.28497800
| 36>  H                 10.31323900    1.61881400    2.30672300
| 37>  H                 11.44299900    0.93284900   -1.02413400
| 38>  H                  9.93444600    1.19560100   -0.15572200
| 39>  H                 16.29784000   -0.45214300    1.07677900
| 40>  H                 10.37852938   -0.41812173   -0.69603659
| 41>  H                 19.09121337    1.46054077    0.61342403
| 42> **                         ****END OF INPUT****
================================================================================

                       *****************************
                       * Geometry Optimization Run *
                       *****************************

Geometry optimization settings:
Update method            Update   .... BFGS
Choice of coordinates    CoordSys .... Z-matrix Internals
Initial Hessian          InHess   .... Almoef's Model

Convergence Tolerances:
Energy Change            TolE     ....  2.0000e-07 Eh
Max. Gradient            TolMAXG  ....  3.0000e-05 Eh/bohr
RMS Gradient             TolRMSG  ....  8.0000e-06 Eh/bohr
Max. Displacement        TolMAXD  ....  2.0000e-04 bohr
RMS Displacement         TolRMSD  ....  1.0000e-04 bohr
Strict Convergence                ....  False
------------------------------------------------------------------------------
                        ORCA OPTIMIZATION COORDINATE SETUP
------------------------------------------------------------------------------

The optimization will be done in new redundant internal coordinates
Making redundant internal coordinates   ...  (new redundants) done
Evaluating the initial hessian          ...  (Almloef) done
Evaluating the coordinates              ...  done
Calculating the B-matrix                .... done
Calculating the G-matrix                .... done
Diagonalizing the G-matrix              .... done
Small eigenvalue found = 6.530e-03
Small eigenvalue found = 7.551e-03
Small eigenvalue found = 1.520e-02
The first mode is                       ....   63
The number of degrees of freedom        ....   90

    -----------------------------------------------------------------
                    Redundant Internal Coordinates


    -----------------------------------------------------------------
         Definition                    Initial Value    Approx d2E/dq
    -----------------------------------------------------------------
      1. B(C   1,C   0)                  1.5006         0.416110   
      2. B(C   2,C   1)                  1.3563         0.707022   
      3. B(C   3,C   2)                  1.5018         0.414333   
      4. B(C   4,C   2)                  1.4937         0.426913   
      5. B(C   5,C   4)                  1.4953         0.424354   
      6. B(C   6,C   5)                  1.5087         0.403960   
      7. B(C   7,C   6)                  1.5148         0.395094   
      8. B(C   8,C   7)                  1.3428         0.743101   
      9. B(C   9,C   8)                  1.5089         0.403628   
     10. B(C  10,C   8)                  1.5169         0.391956   
     11. B(C  11,C   5)                  1.3445         0.738453   
     12. B(C  12,C  11)                  1.4728         0.460948   
     13. B(C  12,C   1)                  1.4933         0.427526   
     14. B(O  13,C  12)                  1.4000         0.539413   
     15. B(O  14,C   4)                  1.2310         1.003492   
     16. B(H  15,C   0)                  1.0884         0.362289   
     17. B(H  16,C   0)                  1.0957         0.352690   
     18. B(H  17,C   0)                  1.0930         0.356133   
     19. B(H  18,C   3)                  1.0889         0.361493   
     20. B(H  19,C   3)                  1.0933         0.355718   
     21. B(H  20,C   3)                  1.0953         0.353110   
     22. B(H  21,C   6)                  1.0952         0.353295   
     23. B(H  22,C   6)                  1.0914         0.358303   
     24. B(H  23,C   7)                  1.0891         0.361274   
     25. B(H  24,C   9)                  1.0937         0.355284   
     26. B(H  25,C   9)                  1.0961         0.352088   
     27. B(H  26,C   9)                  1.0972         0.350693   
     28. B(H  27,C  10)                  1.0944         0.354319   
     29. B(H  28,C  10)                  1.0958         0.352490   
     30. B(H  29,C  11)                  1.0856         0.365928   
     31. B(H  30,C  10)                  1.0700         0.387554   
     32. B(H  31,O  13)                  0.9600         0.519956   
     33. A(C   1,C   0,H  16)          110.3750         0.329001   
     34. A(H  15,C   0,H  16)          108.1994         0.290168   
     35. A(H  16,C   0,H  17)          106.4514         0.289389   
     36. A(H  15,C   0,H  17)          109.0580         0.290610   
     37. A(C   1,C   0,H  15)          112.4474         0.330464   
     38. A(C   1,C   0,H  17)          110.1089         0.329529   
     39. A(C   0,C   1,C   2)          125.7404         0.413799   
     40. A(C   2,C   1,C  12)          119.4479         0.415795   
     41. A(C   0,C   1,C  12)          114.8052         0.378846   
     42. A(C   1,C   2,C   4)          120.0847         0.415689   
     43. A(C   1,C   2,C   3)          125.1779         0.413485   
     44. A(C   3,C   2,C   4)          114.7292         0.378471   
     45. A(H  18,C   3,H  19)          108.8032         0.290457   
     46. A(C   2,C   3,H  18)          112.1988         0.330110   
     47. A(H  19,C   3,H  20)          106.3304         0.289390   
     48. A(C   2,C   3,H  20)          110.2699         0.328833   
     49. A(H  18,C   3,H  20)          108.2817         0.290122   
     50. A(C   2,C   3,H  19)          110.7505         0.329233   
     51. A(C   2,C   4,C   5)          120.2832         0.380041   
     52. A(C   2,C   4,O  14)          119.7958         0.439726   
     53. A(C   5,C   4,O  14)          119.9167         0.439249   
     54. A(C   4,C   5,C   6)          117.7664         0.376423   
     55. A(C   4,C   5,C  11)          118.4330         0.418472   
     56. A(C   6,C   5,C  11)          123.7934         0.414820   
     57. A(C   5,C   6,C   7)          111.4271         0.371813   
     58. A(C   7,C   6,H  22)          110.6784         0.327051   
     59. A(H  21,C   6,H  22)          108.0675         0.289742   
     60. A(C   5,C   6,H  22)          109.1259         0.328250   
     61. A(C   7,C   6,H  21)          109.2219         0.326294   
     62. A(C   5,C   6,H  21)          108.2275         0.327489   
     63. A(C   8,C   7,H  23)          118.3936         0.364155   
     64. A(C   6,C   7,H  23)          114.6011         0.327496   
     65. A(C   6,C   7,C   8)          127.0053         0.413648   
     66. A(C   9,C   8,C  10)          116.1418         0.371250   
     67. A(C   7,C   8,C  10)          123.4277         0.413063   
     68. A(C   7,C   8,C   9)          120.4305         0.415222   
     69. A(H  25,C   9,H  26)          106.3299         0.288615   
     70. A(H  24,C   9,H  26)          108.4345         0.289023   
     71. A(C   8,C   9,H  26)          110.7290         0.327046   
     72. A(H  24,C   9,H  25)          108.4793         0.289203   
     73. A(C   8,C   9,H  25)          110.6571         0.327260   
     74. A(C   8,C   9,H  24)          112.0088         0.327747   
     75. A(H  28,C  10,H  30)          108.5889         0.293234   
     76. A(H  27,C  10,H  30)          107.9875         0.293474   
     77. A(C   8,C  10,H  30)          114.7356         0.330880   
     78. A(H  27,C  10,H  28)          106.9779         0.289132   
     79. A(C   8,C  10,H  28)          108.9548         0.325744   
     80. A(C   8,C  10,H  27)          109.3183         0.326021   
     81. A(C  12,C  11,H  29)          115.7866         0.336681   
     82. A(C   5,C  11,H  29)          122.1437         0.364561   
     83. A(C   5,C  11,C  12)          122.0696         0.424699   
     84. A(C  11,C  12,O  13)          120.0006         0.399091   
     85. A(C   1,C  12,O  13)          120.3334         0.393852   
     86. A(C   1,C  12,C  11)          119.6644         0.385638   
     87. A(C  12,O  13,H  31)          109.4712         0.361395   
     88. D(C   2,C   1,C   0,H  15)      8.8013         0.012811   
     89. D(C  12,C   1,C   0,H  17)    -50.3000         0.012811   
     90. D(C  12,C   1,C   0,H  16)     66.9384         0.012811   
     91. D(C   2,C   1,C   0,H  16)   -112.1243         0.012811   
     92. D(C   2,C   1,C   0,H  17)    130.6373         0.012811   
     93. D(C  12,C   1,C   0,H  15)   -172.1360         0.012811   
     94. D(C   3,C   2,C   1,C   0)      1.2338         0.035267   
     95. D(C   3,C   2,C   1,C  12)   -177.7892         0.035267   
     96. D(C   4,C   2,C   1,C   0)   -179.8706         0.035267   
     97. D(C   4,C   2,C   1,C  12)      1.1065         0.035267   
     98. D(H  19,C   3,C   2,C   4)     52.2378         0.012705   
     99. D(H  20,C   3,C   2,C   1)    113.7693         0.012705   
    100. D(H  19,C   3,C   2,C   1)   -128.8142         0.012705   
    101. D(H  18,C   3,C   2,C   4)    174.0325         0.012705   
    102. D(H  18,C   3,C   2,C   1)     -7.0195         0.012705   
    103. D(H  20,C   3,C   2,C   4)    -65.1787         0.012705   
    104. D(O  14,C   4,C   2,C   3)     -0.4555         0.012458   
    105. D(O  14,C   4,C   2,C   1)   -179.4618         0.012458   
    106. D(C   5,C   4,C   2,C   3)    178.7938         0.012458   
    107. D(C   5,C   4,C   2,C   1)     -0.2125         0.012458   
    108. D(C  11,C   5,C   4,O  14)    178.2775         0.012315   
    109. D(C   6,C   5,C   4,O  14)     -2.6665         0.012315   
    110. D(C   6,C   5,C   4,C   2)    178.0851         0.012315   
    111. D(C  11,C   5,C   4,C   2)     -0.9709         0.012315   
    112. D(H  22,C   6,C   5,C  11)   -143.8312         0.012100   
    113. D(H  22,C   6,C   5,C   4)     37.1677         0.012100   
    114. D(H  21,C   6,C   5,C  11)    -26.4569         0.012100   
    115. D(H  21,C   6,C   5,C   4)    154.5420         0.012100   
    116. D(C   7,C   6,C   5,C  11)     93.6486         0.012100   
    117. D(C   7,C   6,C   5,C   4)    -85.3525         0.012100   
    118. D(C   8,C   7,C   6,C   5)    118.0215         0.011598   
    119. D(H  23,C   7,C   6,H  22)    176.3933         0.011598   
    120. D(H  23,C   7,C   6,H  21)     57.5337         0.011598   
    121. D(H  23,C   7,C   6,C   5)    -61.9835         0.011598   
    122. D(C   8,C   7,C   6,H  22)     -3.6017         0.011598   
    123. D(C   8,C   7,C   6,H  21)   -122.4612         0.011598   
    124. D(C  10,C   8,C   7,H  23)    179.6050         0.039311   
    125. D(C  10,C   8,C   7,C   6)     -0.4002         0.039311   
    126. D(C   9,C   8,C   7,H  23)     -0.3185         0.039311   
    127. D(C   9,C   8,C   7,C   6)    179.6762         0.039311   
    128. D(H  26,C   9,C   8,C  10)    -62.5335         0.012081   
    129. D(H  26,C   9,C   8,C   7)    117.3954         0.012081   
    130. D(H  25,C   9,C   8,C  10)     55.1097         0.012081   
    131. D(H  25,C   9,C   8,C   7)   -124.9613         0.012081   
    132. D(H  24,C   9,C   8,C  10)    176.2916         0.012081   
    133. D(H  24,C   9,C   8,C   7)     -3.7795         0.012081   
    134. D(H  30,C  10,C   8,C   9)    -95.1769         0.011424   
    135. D(H  30,C  10,C   8,C   7)     84.8965         0.011424   
    136. D(H  28,C  10,C   8,C   9)     26.7832         0.011424   
    137. D(H  28,C  10,C   8,C   7)   -153.1434         0.011424   
    138. D(H  27,C  10,C   8,C   9)    143.3706         0.011424   
    139. D(H  27,C  10,C   8,C   7)    -36.5560         0.011424   
    140. D(H  29,C  11,C   5,C   6)      2.2650         0.038774   
    141. D(H  29,C  11,C   5,C   4)   -178.7402         0.038774   
    142. D(C  12,C  11,C   5,C   6)   -177.8117         0.038774   
    143. D(C  12,C  11,C   5,C   4)      1.1831         0.038774   
    144. D(C   1,C  12,C  11,H  29)    179.6301         0.014473   
    145. D(C   1,C  12,C  11,C   5)     -0.2977         0.014473   
    146. D(O  13,C  12,C   1,C   2)    178.6264         0.012493   
    147. D(O  13,C  12,C   1,C   0)     -0.5000         0.012493   
    148. D(C  11,C  12,C   1,C   2)     -0.9151         0.012493   
    149. D(O  13,C  12,C  11,C   5)   -179.8407         0.014473   
    150. D(C  11,C  12,C   1,C   0)    179.9586         0.012493   
    151. D(O  13,C  12,C  11,H  29)      0.0871         0.014473   
    152. D(H  31,O  13,C  12,C  11)    133.8272         0.021008   
    153. D(H  31,O  13,C  12,C   1)    -45.7127         0.021008   
    -----------------------------------------------------------------

Number of atoms                         .... 32
Number of degrees of freedom            .... 153

         *************************************************************
         *                GEOMETRY OPTIMIZATION CYCLE   1            *
         *************************************************************
---------------------------------
CARTESIAN COORDINATES (ANGSTROEM)
---------------------------------
  C     18.100235    3.734839   -0.064025
  C     16.934693    2.791788   -0.128123
  C     15.757090    3.029319   -0.757807
  C     15.423202    4.275161   -1.527116
  C     14.676720    1.998056   -0.739174
  C     14.887645    0.697719   -0.031660
  C     13.743011   -0.284931   -0.010958
  C     12.788809    0.000996    1.130193
  C     11.492031    0.336183    1.034692
  C     10.672797    0.582602    2.277683
  C     10.764418    0.492266   -0.287155
  C     16.072814    0.477886    0.563942
  C     17.148482    1.483885    0.560040
  O     18.367316    1.207913    1.191137
  O     13.613724    2.215171   -1.320824
  H     17.858585    4.721362   -0.455029
  H     18.944852    3.336946   -0.637413
  H     18.446363    3.834886    0.967900
  H     16.193322    5.038654   -1.428106
  H     14.468867    4.691977   -1.194122
  H     15.303690    4.043615   -2.591007
  H     14.157704   -1.291410    0.109367
  H     13.221090   -0.246160   -0.968646
  H     13.230540   -0.082154    2.122226
  H     11.243963    0.389028    3.190044
  H      9.780257   -0.053644    2.284978
  H     10.313239    1.618814    2.306723
  H     11.442999    0.932849   -1.024134
  H      9.934446    1.195601   -0.155722
  H     16.297840   -0.452143    1.076779
  H     10.378529   -0.418122   -0.696037
  H     19.091213    1.460541    0.613424

----------------------------
CARTESIAN COORDINATES (A.U.)
----------------------------
  NO LB      ZA    FRAG     MASS         X           Y           Z
   0 C     6.0000    0    12.011   34.204487    7.057823   -0.120990
   1 C     6.0000    0    12.011   32.001932    5.275715   -0.242117
   2 C     6.0000    0    12.011   29.776585    5.724583   -1.432048
   3 C     6.0000    0    12.011   29.145628    8.078883   -2.885831
   4 C     6.0000    0    12.011   27.734981    3.775779   -1.396836
   5 C     6.0000    0    12.011   28.133572    1.318498   -0.059829
   6 C     6.0000    0    12.011   25.970527   -0.538442   -0.020708
   7 C     6.0000    0    12.011   24.167347    0.001882    2.135755
   8 C     6.0000    0    12.011   21.716791    0.635294    1.955285
   9 C     6.0000    0    12.011   20.168663    1.100958    4.304197
  10 C     6.0000    0    12.011   20.341802    0.930248   -0.542644
  11 C     6.0000    0    12.011   30.373217    0.903074    1.065696
  12 C     6.0000    0    12.011   32.405935    2.804136    1.058322
  13 O     8.0000    0    15.999   34.709197    2.282626    2.250922
  14 O     8.0000    0    15.999   25.726210    4.186067   -2.495996
  15 H     1.0000    0     1.008   33.747835    8.922081   -0.859880
  16 H     1.0000    0     1.008   35.800582    6.305914   -1.204536
  17 H     1.0000    0     1.008   34.858574    7.246884    1.829066
  18 H     1.0000    0     1.008   30.600944    9.521676   -2.698729
  19 H     1.0000    0     1.008   27.342196    8.866552   -2.256564
  20 H     1.0000    0     1.008   28.919783    7.641325   -4.896294
  21 H     1.0000    0     1.008   26.754183   -2.440411    0.206674
  22 H     1.0000    0     1.008   24.984239   -0.465175   -1.830476
  23 H     1.0000    0     1.008   25.002097   -0.155249    4.010426
  24 H     1.0000    0     1.008   21.248011    0.735156    6.028310
  25 H     1.0000    0     1.008   18.482007   -0.101372    4.317983
  26 H     1.0000    0     1.008   19.489197    3.059115    4.359075
  27 H     1.0000    0     1.008   21.624134    1.762829   -1.935333
  28 H     1.0000    0     1.008   18.773382    2.259358   -0.294272
  29 H     1.0000    0     1.008   30.798454   -0.854426    2.034817
  30 H     1.0000    0     1.008   19.612578   -0.790136   -1.315319
  31 H     1.0000    0     1.008   36.077165    2.760022    1.159203

--------------------------------
INTERNAL COORDINATES (ANGSTROEM)
--------------------------------
 C      0   0   0     0.000000000000     0.00000000     0.00000000
 C      1   0   0     1.500647159051     0.00000000     0.00000000
 C      2   1   0     1.356344993512   125.74044106     0.00000000
 C      3   2   1     1.501812179665   125.17785958     1.23375865
 C      3   2   1     1.493669943715   120.08465664   180.12944463
 C      5   3   2     1.495306567026   120.28323929   359.78752198
 C      6   5   3     1.508713554410   117.76635358   178.08508972
 C      7   6   5     1.514754538179   111.42708833   274.64751049
 C      8   7   6     1.342797061083   127.00527592   118.02153238
 C      9   8   7     1.508937804019   120.43049379   179.67621159
 C      9   8   7     1.516925203188   123.42765011   359.59979437
 C      6   5   3     1.344505057207   118.43299069   359.02913296
 C     12   6   5     1.472790161506   122.06963976     1.18308377
 O     13  12   6     1.399999999246   120.00057948   180.15926340
 O      5   3   2     1.231022396929   119.79576154   180.53823564
 H      1   2   3     1.088350348024   112.44744558     8.80128858
 H      1   2   3     1.095659853550   110.37503310   247.87573176
 H      1   2   3     1.093015645001   110.10889964   130.63730501
 H      4   3   2     1.088948738715   112.19882860   352.98053127
 H      4   3   2     1.093332462756   110.75051497   231.18580455
 H      4   3   2     1.095335897404   110.26990529   113.76932502
 H      7   6   5     1.095193301347   108.22754512   154.54203506
 H      7   6   5     1.091362005031   109.12587662    37.16774541
 H      8   7   6     1.089114168464   114.60109550   298.01646149
 H     10   9   8     1.093665436664   112.00877755   356.22053740
 H     10   9   8     1.096124920409   110.65711515   235.03867763
 H     10   9   8     1.097205808364   110.72895352   117.39543754
 H     11   9   8     1.094405592041   109.31825971   323.44395824
 H     11   9   8     1.095813978966   108.95484854   206.85659440
 H     12   6   5     1.085629969228   122.14373871   181.25981507
 H     11   9   8     1.070000000290   114.73560468    84.89652631
 H     14  13  12     0.959999990665   109.47122093   133.82720721

---------------------------
INTERNAL COORDINATES (A.U.)
---------------------------
 C      0   0   0     0.000000000000     0.00000000     0.00000000
 C      1   0   0     2.835812154254     0.00000000     0.00000000
 C      2   1   0     2.563120580854   125.74044106     0.00000000
 C      3   2   1     2.838013724153   125.17785958     1.23375865
 C      3   2   1     2.822627128091   120.08465664   180.12944463
 C      5   3   2     2.825719897932   120.28323929   359.78752198
 C      6   5   3     2.851055432370   117.76635358   178.08508972
 C      7   6   5     2.862471237273   111.42708833   274.64751049
 C      8   7   6     2.537518698882   127.00527592   118.02153238
 C      9   8   7     2.851479202717   120.43049379   179.67621159
 C      9   8   7     2.866573199668   123.42765011   359.59979437
 C      6   5   3     2.540746343793   118.43299069   359.02913296
 C     12   6   5     2.783170057980   122.06963976     1.18308377
 O     13  12   6     2.645616586065   120.00057948   180.15926340
 O      5   3   2     2.326295194919   119.79576154   180.53823564
 H      1   2   3     2.056684095524   112.44744558     8.80128858
 H      1   2   3     2.070497059142   110.37503310   247.87573176
 H      1   2   3     2.065500229144   110.10889964   130.63730501
 H      4   3   2     2.057814890050   112.19882860   352.98053127
 H      4   3   2     2.066098927935   110.75051497   231.18580455
 H      4   3   2     2.069884870746   110.26990529   113.76932502
 H      7   6   5     2.069615403251   108.22754512   154.54203506
 H      7   6   5     2.062375302476   109.12587662    37.16774541
 H      8   7   6     2.058127506971   114.60109550   298.01646149
 H     10   9   8     2.066728157430   112.00877755   356.22053740
 H     10   9   8     2.071375908139   110.65711515   235.03867763
 H     10   9   8     2.073418490356   110.72895352   117.39543754
 H     11   9   8     2.068126848390   109.31825971   323.44395824
 H     11   9   8     2.070788313969   108.95484854   206.85659440
 H     12   6   5     2.051543324618   122.14373871   181.25981507
 H     11   9   8     2.022006963844   114.73560468    84.89652631
 H     14  13  12     1.814137070924   109.47122093   133.82720721

---------------------
BASIS SET INFORMATION
---------------------
There are 3 groups of distinct atoms

 Group   1 Type C   : 10s4p1d contracted to 3s2p1d pattern {631/31/1}
 Group   2 Type O   : 10s4p1d contracted to 3s2p1d pattern {631/31/1}
 Group   3 Type H   : 4s contracted to 2s pattern {31}

Atom   0C    basis set group =>   1
Atom   1C    basis set group =>   1
Atom   2C    basis set group =>   1
Atom   3C    basis set group =>   1
Atom   4C    basis set group =>   1
Atom   5C    basis set group =>   1
Atom   6C    basis set group =>   1
Atom   7C    basis set group =>   1
Atom   8C    basis set group =>   1
Atom   9C    basis set group =>   1
Atom  10C    basis set group =>   1
Atom  11C    basis set group =>   1
Atom  12C    basis set group =>   1
Atom  13O    basis set group =>   2
Atom  14O    basis set group =>   2
Atom  15H    basis set group =>   3
Atom  16H    basis set group =>   3
Atom  17H    basis set group =>   3
Atom  18H    basis set group =>   3
Atom  19H    basis set group =>   3
Atom  20H    basis set group =>   3
Atom  21H    basis set group =>   3
Atom  22H    basis set group =>   3
Atom  23H    basis set group =>   3
Atom  24H    basis set group =>   3
Atom  25H    basis set group =>   3
Atom  26H    basis set group =>   3
Atom  27H    basis set group =>   3
Atom  28H    basis set group =>   3
Atom  29H    basis set group =>   3
Atom  30H    basis set group =>   3
Atom  31H    basis set group =>   3
---------------------------------
AUXILIARY/J BASIS SET INFORMATION
---------------------------------
There are 3 groups of distinct atoms

 Group   1 Type C   : 12s5p4d2f1g contracted to 6s4p3d1f1g pattern {711111/2111/211/2/1}
 Group   2 Type O   : 12s5p4d2f1g contracted to 6s4p3d1f1g pattern {711111/2111/211/2/1}
 Group   3 Type H   : 5s2p1d contracted to 3s1p1d pattern {311/2/1}

Atom   0C    basis set group =>   1
Atom   1C    basis set group =>   1
Atom   2C    basis set group =>   1
Atom   3C    basis set group =>   1
Atom   4C    basis set group =>   1
Atom   5C    basis set group =>   1
Atom   6C    basis set group =>   1
Atom   7C    basis set group =>   1
Atom   8C    basis set group =>   1
Atom   9C    basis set group =>   1
Atom  10C    basis set group =>   1
Atom  11C    basis set group =>   1
Atom  12C    basis set group =>   1
Atom  13O    basis set group =>   2
Atom  14O    basis set group =>   2
Atom  15H    basis set group =>   3
Atom  16H    basis set group =>   3
Atom  17H    basis set group =>   3
Atom  18H    basis set group =>   3
Atom  19H    basis set group =>   3
Atom  20H    basis set group =>   3
Atom  21H    basis set group =>   3
Atom  22H    basis set group =>   3
Atom  23H    basis set group =>   3
Atom  24H    basis set group =>   3
Atom  25H    basis set group =>   3
Atom  26H    basis set group =>   3
Atom  27H    basis set group =>   3
Atom  28H    basis set group =>   3
Atom  29H    basis set group =>   3
Atom  30H    basis set group =>   3
Atom  31H    basis set group =>   3


           ************************************************************
           *        Program running with 4 parallel MPI-processes     *
           *              working on a common directory               *
           ************************************************************
------------------------------------------------------------------------------
                           ORCA GTO INTEGRAL CALCULATION
                           -- RI-GTO INTEGRALS CHOSEN --
------------------------------------------------------------------------------
------------------------------------------------------------------------------
                   ___                                                        
                  /   \      - P O W E R E D   B Y -                         
                 /     \                                                     
                 |  |  |   _    _      __       _____    __    __             
                 |  |  |  | |  | |    /  \     |  _  \  |  |  /  |          
                  \  \/   | |  | |   /    \    | | | |  |  | /  /          
                 / \  \   | |__| |  /  /\  \   | |_| |  |  |/  /          
                |  |  |   |  __  | /  /__\  \  |    /   |      \           
                |  |  |   | |  | | |   __   |  |    \   |  |\   \          
                \     /   | |  | | |  |  |  |  | |\  \  |  | \   \       
                 \___/    |_|  |_| |__|  |__|  |_| \__\ |__|  \__/        
                                                                              
                      - O R C A' S   B I G   F R I E N D -                    
                                      &                                       
                       - I N T E G R A L  F E E D E R -                       
                                                                              
 v1 FN, 2020, v2 2021                                                         
------------------------------------------------------------------------------


Reading SHARK input file PQ1_1e_1H_B3LYP_631Gd_opt.SHARKINP.tmp ... ok
----------------------
SHARK INTEGRAL PACKAGE
----------------------

Number of atoms                             ...     32
Number of basis functions                   ...    244
Number of shells                            ...    124
Maximum angular momentum                    ...      2
Integral batch strategy                     ... SHARK/LIBINT Hybrid
RI-J (if used) integral strategy            ... SPLIT-RIJ (Revised 2003 algorithm where possible)
Printlevel                                  ...      1
Contraction scheme used                     ... SEGMENTED contraction
Coulomb Range Separation                    ... NOT USED
Exchange Range Separation                   ... NOT USED
Finite Nucleus Model                        ... NOT USED
Auxiliary Coulomb fitting basis             ... AVAILABLE
   # of basis functions in Aux-J            ...    922
   # of shells in Aux-J                     ...    310
   Maximum angular momentum in Aux-J        ...      4
Auxiliary J/K fitting basis                 ... NOT available
Auxiliary Correlation fitting basis         ... NOT available
Auxiliary 'external' fitting basis          ... NOT available
Integral threshold                          ...     2.500000e-11
Primitive cut-off                           ...     2.500000e-12
Primitive pair pre-selection threshold      ...     2.500000e-12

Calculating pre-screening integrals         ... done (  0.0 sec) Dimension = 124
Organizing shell pair data                  ... done (  0.0 sec)
Shell pair information
Total number of shell pairs                 ...      7750
Shell pairs after pre-screening             ...      6205
Total number of primitive shell pairs       ...     43437
Primitive shell pairs kept                  ...     20321
          la=0 lb=0:   2401 shell pairs
          la=1 lb=0:   2035 shell pairs
          la=1 lb=1:    431 shell pairs
          la=2 lb=0:    863 shell pairs
          la=2 lb=1:    387 shell pairs
          la=2 lb=2:     88 shell pairs

Calculating one electron integrals          ... done (  0.0 sec)
Calculating RI/J V-Matrix + Cholesky decomp.... done (  0.0 sec)
Calculating Nuclear repulsion               ... done (  0.0 sec) ENN=    964.516407782790 Eh

SHARK setup successfully completed in   0.2 seconds

Maximum memory used throughout the entire GTOINT-calculation: 16.3 MB


           ************************************************************
           *        Program running with 4 parallel MPI-processes     *
           *              working on a common directory               *
           ************************************************************
-------------------------------------------------------------------------------
                                 ORCA SCF
-------------------------------------------------------------------------------

------------
SCF SETTINGS
------------
Hamiltonian:
 Density Functional     Method          .... DFT(GTOs)
 Exchange Functional    Exchange        .... B88
   X-Alpha parameter    XAlpha          ....  0.666667
   Becke's b parameter  XBeta           ....  0.004200
 Correlation Functional Correlation     .... LYP
 LDA part of GGA corr.  LDAOpt          .... VWN-5
 Gradients option       PostSCFGGA      .... off
 Hybrid DFT is turned on
   Fraction HF Exchange ScalHFX         ....  0.200000
   Scaling of DF-GGA-X  ScalDFX         ....  0.720000
   Scaling of DF-GGA-C  ScalDFC         ....  0.810000
   Scaling of DF-LDA-C  ScalLDAC        ....  1.000000
   Perturbative correction              ....  0.000000
   Density functional embedding theory  .... OFF
   NL short-range parameter             ....  4.800000
 RI-approximation to the Coulomb term is turned on
   Number of AuxJ basis functions       .... 922
   RIJ-COSX (HFX calculated with COS-X)).... on


General Settings:
 Integral files         IntName         .... PQ1_1e_1H_B3LYP_631Gd_opt
 Hartree-Fock type      HFTyp           .... UHF
 Total Charge           Charge          ....    0
 Multiplicity           Mult            ....    2
 Number of Electrons    NEL             ....  111
 Basis Dimension        Dim             ....  244
 Nuclear Repulsion      ENuc            ....    964.5164077828 Eh

Convergence Acceleration:
 DIIS                   CNVDIIS         .... on
   Start iteration      DIISMaxIt       ....    12
   Startup error        DIISStart       ....  0.200000
   # of expansion vecs  DIISMaxEq       ....     5
   Bias factor          DIISBfac        ....   1.050
   Max. coefficient     DIISMaxC        ....  10.000
 Trust-Rad. Augm. Hess. CNVTRAH         .... auto
   Auto Start mean grad. ratio tolernc. ....  1.125000
   Auto Start start iteration           ....    20
   Auto Start num. interpolation iter.  ....    10
   Max. Number of Micro iterations      ....    16
   Max. Number of Macro iterations      .... Maxiter - #DIIS iter
   Number of Davidson start vectors     ....     2
   Converg. threshold I  (grad. norm)   ....   1.000e-05
   Converg. threshold II (energy diff.) ....   1.000e-08
   Grad. Scal. Fac. for Micro threshold ....   0.100
   Minimum threshold for Micro iter.    ....   0.010
   NR start threshold (gradient norm)   ....   0.001
   Initial trust radius                 ....   0.400
   Minimum AH scaling param. (alpha)    ....   1.000
   Maximum AH scaling param. (alpha)    .... 1000.000
   Orbital update algorithm             .... Taylor
   White noise on init. David. guess    .... on
   Maximum white noise                  ....   0.010
   Quad. conv. algorithm                .... NR
 SOSCF                  CNVSOSCF        .... off
 Level Shifting         CNVShift        .... on
   Level shift para.    LevelShift      ....    0.2500
   Turn off err/grad.   ShiftErr        ....    0.0010
 Zerner damping         CNVZerner       .... off
 Static damping         CNVDamp         .... on
   Fraction old density DampFac         ....    0.7000
   Max. Damping (<1)    DampMax         ....    0.9800
   Min. Damping (>=0)   DampMin         ....    0.0000
   Turn off err/grad.   DampErr         ....    0.1000
 Fernandez-Rico         CNVRico         .... off

SCF Procedure:
 Maximum # iterations   MaxIter         ....   125
 SCF integral mode      SCFMode         .... Direct
   Integral package                     .... SHARK and LIBINT hybrid scheme
 Reset frequency        DirectResetFreq ....    20
 Integral Threshold     Thresh          ....  2.500e-11 Eh
 Primitive CutOff       TCut            ....  2.500e-12 Eh

Convergence Tolerance:
 Convergence Check Mode ConvCheckMode   .... Total+1el-Energy
 Convergence forced     ConvForced      .... 0
 Energy Change          TolE            ....  1.000e-08 Eh
 1-El. energy change                    ....  1.000e-05 Eh
 DIIS Error             TolErr          ....  5.000e-07


Diagonalization of the overlap matrix:
Smallest eigenvalue                        ... 4.450e-04
Time for diagonalization                   ...    0.013 sec
Threshold for overlap eigenvalues          ... 1.000e-08
Number of eigenvalues below threshold      ... 0
Time for construction of square roots      ...    0.004 sec
Total time needed                          ...    0.017 sec

Time for model grid setup =    0.208 sec

------------------------------
INITIAL GUESS: MODEL POTENTIAL
------------------------------
Loading Hartree-Fock densities                     ... done
Calculating cut-offs                               ... done
Initializing the effective Hamiltonian             ... done
Setting up the integral package (SHARK)            ... done
Starting the Coulomb interaction                   ... done (   0.1 sec)
Reading the grid                                   ... done
Mapping shells                                     ... done
Starting the XC term evaluation                    ... done (   0.1 sec)
  promolecular density results
     # of electrons  =    110.989534732
     EX              =    -88.236105865
     EC              =     -3.703503123
     EX+EC           =    -91.939608988
Transforming the Hamiltonian                       ... done (   0.0 sec)
Diagonalizing the Hamiltonian                      ... done (   0.0 sec)
Back transforming the eigenvectors                 ... done (   0.0 sec)
Now organizing SCF variables                       ... done
                      ------------------
                      INITIAL GUESS DONE (   0.5 sec)
                      ------------------
-------------------
DFT GRID GENERATION
-------------------

General Integration Accuracy     IntAcc      ... 4.959
Radial Grid Type                 RadialGrid  ... OptM3 with GC (2021)
Angular Grid (max. ang.)         AngularGrid ... 6 (Lebedev-590)
Angular grid pruning method      GridPruning ... 4 (adaptive)
Weight generation scheme         WeightScheme... Becke
Basis function cutoff            BFCut       ... 1.0000e-11
Integration weight cutoff        WCut        ... 1.0000e-14
Angular grids for H and He will be reduced by one unit
Partially contracted basis set               ... off
Rotationally invariant grid construction     ... off

Total number of grid points                  ...   359541
Total number of batches                      ...     5637
Average number of points per batch           ...       63
Average number of grid points per atom       ...    11236
Time for grid setup =    4.193 sec

--------------------
COSX GRID GENERATION
--------------------

GRIDX 1
-------
General Integration Accuracy     IntAcc      ... 4.020
Radial Grid Type                 RadialGrid  ... OptM3 with GC (2021)
Angular Grid (max. ang.)         AngularGrid ... 2 (Lebedev-110)
Angular grid pruning method      GridPruning ... 4 (adaptive)
Weight generation scheme         WeightScheme... Becke
Basis function cutoff            BFCut       ... 1.0000e-11
Integration weight cutoff        WCut        ... 1.0000e-14
Angular grids for H and He will be reduced by one unit
Partially contracted basis set               ... on
Rotationally invariant grid construction     ... off

Total number of grid points                  ...    39217
Total number of batches                      ...      625
Average number of points per batch           ...       62
Average number of grid points per atom       ...     1226
UseSFitting                                  ... on

GRIDX 2
-------
General Integration Accuracy     IntAcc      ... 4.338
Radial Grid Type                 RadialGrid  ... OptM3 with GC (2021)
Angular Grid (max. ang.)         AngularGrid ... 3 (Lebedev-194)
Angular grid pruning method      GridPruning ... 4 (adaptive)
Weight generation scheme         WeightScheme... Becke
Basis function cutoff            BFCut       ... 1.0000e-11
Integration weight cutoff        WCut        ... 1.0000e-14
Angular grids for H and He will be reduced by one unit
Partially contracted basis set               ... on
Rotationally invariant grid construction     ... off

Total number of grid points                  ...    85576
Total number of batches                      ...     1353
Average number of points per batch           ...       63
Average number of grid points per atom       ...     2674
UseSFitting                                  ... on

GRIDX 3
-------
General Integration Accuracy     IntAcc      ... 4.871
Radial Grid Type                 RadialGrid  ... OptM3 with GC (2021)
Angular Grid (max. ang.)         AngularGrid ... 4 (Lebedev-302)
Angular grid pruning method      GridPruning ... 4 (adaptive)
Weight generation scheme         WeightScheme... Becke
Basis function cutoff            BFCut       ... 1.0000e-11
Integration weight cutoff        WCut        ... 1.0000e-14
Angular grids for H and He will be reduced by one unit
Partially contracted basis set               ... on
Rotationally invariant grid construction     ... off

Total number of grid points                  ...   163931
Total number of batches                      ...     2577
Average number of points per batch           ...       63
Average number of grid points per atom       ...     5123
UseSFitting                                  ... on

Time for X-Grid setup             =    2.120 sec


--------------------
CPCM SOLVATION MODEL
--------------------
CPCM parameters:
  Epsilon                                         ...      80.4000
  Refrac                                          ...       1.3300
  Rsolv                                           ...       1.3000
  Surface type                                    ... GAUSSIAN VDW
  Epsilon function type                           ...         CPCM
Radii:
 Radius for C  used is    3.8550 Bohr (=   2.0400 Ang.)
 Radius for O  used is    3.4469 Bohr (=   1.8240 Ang.)
 Radius for H  used is    2.4944 Bohr (=   1.3200 Ang.)
Calculating surface                               ...        done! (  0.0s)
GEPOL surface points                              ...         1718
GEPOL Volume                                      ...    1820.4077
GEPOL Surface-area                                ...     971.7784
Calculating surface distance matrix               ...        done! (  0.0s)
Performing Cholesky decomposition & store         ...        done! (  0.1s)
Overall time for CPCM initialization              ...                 0.1s
--------------
SCF ITERATIONS
--------------
ITER       Energy         Delta-E        Max-DP      RMS-DP      [F,P]     Damp
               ***  Starting incremental Fock matrix formation  ***
  0   -655.1625529989   0.000000000000 0.04675796  0.00105813  0.2592290 0.7000
  1   -655.3675397084  -0.204986709502 0.02882543  0.00073807  0.1020241 0.7000
                               ***Turning on DIIS***
  2   -655.4509117016  -0.083371993175 0.03764671  0.00119141  0.0387392 0.0000
  3   -655.5776385309  -0.126726829286 0.02015655  0.00053609  0.0566714 0.0000
  4   -655.6070832610  -0.029444730154 0.00633429  0.00017623  0.0111860 0.0000
  5   -655.6091668710  -0.002083609947 0.00391205  0.00006693  0.0083420 0.0000
  6   -655.6094630344  -0.000296163437 0.00242531  0.00004964  0.0009792 0.0000
               *** Restarting incremental Fock matrix formation ***
                                   *** Resetting DIIS ***
  7   -655.6096150403  -0.000152005853 0.00240267  0.00003275  0.0008953 0.0000
  8   -655.6096615294  -0.000046489110 0.00041144  0.00000728  0.0010280 0.0000
  9   -655.6096752794  -0.000013750014 0.00062822  0.00001152  0.0002975 0.0000
 10   -655.6096875293  -0.000012249919 0.00068777  0.00001195  0.0000755 0.0000
 11   -655.6096948039  -0.000007274593 0.00027236  0.00000511  0.0002444 0.0000
 12   -655.6096963877  -0.000001583832 0.00022217  0.00000395  0.0000283 0.0000
 13   -655.6096969770  -0.000000589268 0.00007637  0.00000138  0.0000447 0.0000
 14   -655.6096970453  -0.000000068355 0.00005230  0.00000083  0.0000149 0.0000
 15   -655.6096970620  -0.000000016670 0.00000872  0.00000013  0.0000062 0.0000
 16   -655.6096970641  -0.000000002110 0.00000562  0.00000007  0.0000020 0.0000
                 **** Energy Check signals convergence ****

               *****************************************************
               *                     SUCCESS                       *
               *           SCF CONVERGED AFTER  17 CYCLES          *
               *****************************************************

Old exchange energy                            =    -17.987958668 Eh
New exchange energy                            =    -17.987963292 Eh
Exchange energy change after final integration =     -0.000004624 Eh
Total energy after final integration           =   -655.609701684 Eh
Final COS-X integration done in                =    12.685 sec

----------------
TOTAL SCF ENERGY
----------------

Total Energy       :         -655.60970168 Eh          -17840.04695 eV

Components:
Nuclear Repulsion  :          964.51640778 Eh           26245.82577 eV
Electronic Energy  :        -1620.12610947 Eh          -44085.87272 eV
One Electron Energy:        -2804.43223046 Eh          -76312.48064 eV
Two Electron Energy:         1184.30612100 Eh           32226.60792 eV
Max COSX asymmetry :            0.00000010 Eh               0.00000 eV
CPCM Dielectric    :           -0.01730569 Eh              -0.47091 eV

Virial components:
Potential Energy   :        -1307.29942314 Eh          -35573.42582 eV
Kinetic Energy     :          651.68972146 Eh           17733.37887 eV
Virial Ratio       :            2.00601510


DFT components:
N(Alpha)           :       55.999996434694 electrons
N(Beta)            :       54.999996499576 electrons
N(Total)           :      110.999992934270 electrons
E(X)               :      -71.396197900544 Eh       
E(C)               :       -4.373565854954 Eh       
E(XC)              :      -75.769763755498 Eh       
DFET-embed. en.    :        0.000000000000 Eh       
CPCM Solvation Model Properties:
Surface-charge          :           -0.02351000
Charge-correction       :           -0.00001852 Eh              -0.00050 eV
Free-energy (cav+disp)  :  This term is not implemented in the current solvation scheme

---------------
SCF CONVERGENCE
---------------

  Last Energy change         ...    3.7711e-09  Tolerance :   1.0000e-08
  Last MAX-Density change    ...    0.0000e+00  Tolerance :   1.0000e-07
  Last RMS-Density change    ...    0.0000e+00  Tolerance :   5.0000e-09
  Last DIIS Error            ...    1.4014e-06  Tolerance :   5.0000e-07

             **** THE GBW FILE WAS UPDATED (PQ1_1e_1H_B3LYP_631Gd_opt.gbw) ****
             **** DENSITY PQ1_1e_1H_B3LYP_631Gd_opt.scfp WAS UPDATED ****
             **** ENERGY FILE WAS UPDATED (PQ1_1e_1H_B3LYP_631Gd_opt.en.tmp) ****
----------------------
UHF SPIN CONTAMINATION
----------------------

Warning: in a DFT calculation there is little theoretical justification to 
         calculate <S**2> as in Hartree-Fock theory. We will do it anyways
         but you should keep in mind that the values have only limited relevance

Expectation value of <S**2>     :     0.774640
Ideal value S*(S+1) for S=0.5   :     0.750000
Deviation                       :     0.024640

             **** THE GBW FILE WAS UPDATED (PQ1_1e_1H_B3LYP_631Gd_opt.gbw) ****
             **** DENSITY PQ1_1e_1H_B3LYP_631Gd_opt.scfp WAS UPDATED ****
----------------
ORBITAL ENERGIES
----------------
                 SPIN UP ORBITALS
  NO   OCC          E(Eh)            E(eV) 
   0   1.0000     -19.180864      -521.9378 
   1   1.0000     -19.123097      -520.3659 
   2   1.0000     -10.269828      -279.4562 
   3   1.0000     -10.248803      -278.8841 
   4   1.0000     -10.201523      -277.5975 
   5   1.0000     -10.195375      -277.4303 
   6   1.0000     -10.194794      -277.4144 
   7   1.0000     -10.188930      -277.2549 
   8   1.0000     -10.177715      -276.9497 
   9   1.0000     -10.174212      -276.8544 
  10   1.0000     -10.170866      -276.7633 
  11   1.0000     -10.165588      -276.6197 
  12   1.0000     -10.163051      -276.5507 
  13   1.0000     -10.159889      -276.4646 
  14   1.0000     -10.154080      -276.3066 
  15   1.0000      -1.056991       -28.7622 
  16   1.0000      -1.028256       -27.9803 
  17   1.0000      -0.845823       -23.0160 
  18   1.0000      -0.811370       -22.0785 
  19   1.0000      -0.788210       -21.4483 
  20   1.0000      -0.740460       -20.1489 
  21   1.0000      -0.729527       -19.8514 
  22   1.0000      -0.681234       -18.5373 
  23   1.0000      -0.676820       -18.4172 
  24   1.0000      -0.670566       -18.2470 
  25   1.0000      -0.625311       -17.0156 
  26   1.0000      -0.587554       -15.9881 
  27   1.0000      -0.565524       -15.3887 
  28   1.0000      -0.528456       -14.3800 
  29   1.0000      -0.506463       -13.7816 
  30   1.0000      -0.497226       -13.5302 
  31   1.0000      -0.460125       -12.5206 
  32   1.0000      -0.446492       -12.1497 
  33   1.0000      -0.444243       -12.0885 
  34   1.0000      -0.433931       -11.8079 
  35   1.0000      -0.423976       -11.5370 
  36   1.0000      -0.421155       -11.4602 
  37   1.0000      -0.412329       -11.2200 
  38   1.0000      -0.408347       -11.1117 
  39   1.0000      -0.403482       -10.9793 
  40   1.0000      -0.398571       -10.8457 
  41   1.0000      -0.389192       -10.5905 
  42   1.0000      -0.381962       -10.3937 
  43   1.0000      -0.378989       -10.3128 
  44   1.0000      -0.375122       -10.2076 
  45   1.0000      -0.364386        -9.9155 
  46   1.0000      -0.358867        -9.7653 
  47   1.0000      -0.355295        -9.6681 
  48   1.0000      -0.345368        -9.3979 
  49   1.0000      -0.328041        -8.9264 
  50   1.0000      -0.320785        -8.7290 
  51   1.0000      -0.299785        -8.1576 
  52   1.0000      -0.252182        -6.8622 
  53   1.0000      -0.245745        -6.6871 
  54   1.0000      -0.224599        -6.1117 
  55   1.0000      -0.189128        -5.1464 
  56   0.0000       0.000369         0.0100 
  57   0.0000       0.002022         0.0550 
  58   0.0000       0.041257         1.1226 
  59   0.0000       0.077067         2.0971 
  60   0.0000       0.112403         3.0586 
  61   0.0000       0.126525         3.4429 
  62   0.0000       0.129609         3.5268 
  63   0.0000       0.132243         3.5985 
  64   0.0000       0.140767         3.8305 
  65   0.0000       0.147306         4.0084 
  66   0.0000       0.151870         4.1326 
  67   0.0000       0.160826         4.3763 
  68   0.0000       0.168427         4.5831 
  69   0.0000       0.173114         4.7107 
  70   0.0000       0.177996         4.8435 
  71   0.0000       0.181677         4.9437 
  72   0.0000       0.196863         5.3569 
  73   0.0000       0.199245         5.4217 
  74   0.0000       0.206663         5.6236 
  75   0.0000       0.215869         5.8741 
  76   0.0000       0.227916         6.2019 
  77   0.0000       0.229239         6.2379 
  78   0.0000       0.240036         6.5317 
  79   0.0000       0.248502         6.7621 
  80   0.0000       0.259927         7.0730 
  81   0.0000       0.265335         7.2201 
  82   0.0000       0.274841         7.4788 
  83   0.0000       0.289453         7.8764 
  84   0.0000       0.323671         8.8075 
  85   0.0000       0.337452         9.1825 
  86   0.0000       0.343495         9.3470 
  87   0.0000       0.365961         9.9583 
  88   0.0000       0.409775        11.1505 
  89   0.0000       0.437605        11.9078 
  90   0.0000       0.482672        13.1342 
  91   0.0000       0.498130        13.5548 
  92   0.0000       0.503537        13.7019 
  93   0.0000       0.516178        14.0459 
  94   0.0000       0.521908        14.2018 
  95   0.0000       0.529204        14.4004 
  96   0.0000       0.535588        14.5741 
  97   0.0000       0.539308        14.6753 
  98   0.0000       0.547786        14.9060 
  99   0.0000       0.563298        15.3281 
 100   0.0000       0.568876        15.4799 
 101   0.0000       0.574076        15.6214 
 102   0.0000       0.589846        16.0505 
 103   0.0000       0.604842        16.4586 
 104   0.0000       0.615331        16.7440 
 105   0.0000       0.620418        16.8824 
 106   0.0000       0.629654        17.1338 
 107   0.0000       0.637443        17.3457 
 108   0.0000       0.659682        17.9509 
 109   0.0000       0.670869        18.2553 
 110   0.0000       0.684160        18.6169 
 111   0.0000       0.701047        19.0764 
 112   0.0000       0.706165        19.2157 
 113   0.0000       0.718082        19.5400 
 114   0.0000       0.721552        19.6344 
 115   0.0000       0.734235        19.9795 
 116   0.0000       0.742828        20.2134 
 117   0.0000       0.759198        20.6588 
 118   0.0000       0.770058        20.9543 
 119   0.0000       0.772034        21.0081 
 120   0.0000       0.778359        21.1802 
 121   0.0000       0.794493        21.6192 
 122   0.0000       0.798993        21.7417 
 123   0.0000       0.823302        22.4032 
 124   0.0000       0.836044        22.7499 
 125   0.0000       0.845810        23.0157 
 126   0.0000       0.850257        23.1367 
 127   0.0000       0.862691        23.4750 
 128   0.0000       0.868611        23.6361 
 129   0.0000       0.880634        23.9633 
 130   0.0000       0.890549        24.2331 
 131   0.0000       0.899179        24.4679 
 132   0.0000       0.904757        24.6197 
 133   0.0000       0.913416        24.8553 
 134   0.0000       0.918012        24.9804 
 135   0.0000       0.933192        25.3935 
 136   0.0000       0.943330        25.6693 
 137   0.0000       0.952560        25.9205 
 138   0.0000       0.958884        26.0926 
 139   0.0000       0.961495        26.1636 
 140   0.0000       0.966893        26.3105 
 141   0.0000       0.975641        26.5485 
 142   0.0000       0.978380        26.6231 
 143   0.0000       0.992457        27.0061 
 144   0.0000       1.007427        27.4135 
 145   0.0000       1.027502        27.9598 
 146   0.0000       1.038878        28.2693 
 147   0.0000       1.057616        28.7792 
 148   0.0000       1.085712        29.5437 
 149   0.0000       1.111878        30.2557 
 150   0.0000       1.136566        30.9275 
 151   0.0000       1.165311        31.7097 
 152   0.0000       1.181184        32.1416 
 153   0.0000       1.205442        32.8017 
 154   0.0000       1.208555        32.8865 
 155   0.0000       1.220778        33.2191 
 156   0.0000       1.238298        33.6958 
 157   0.0000       1.246626        33.9224 
 158   0.0000       1.272772        34.6339 
 159   0.0000       1.277730        34.7688 
 160   0.0000       1.297438        35.3051 
 161   0.0000       1.356171        36.9033 
 162   0.0000       1.363278        37.0967 
 163   0.0000       1.387870        37.7659 
 164   0.0000       1.400423        38.1074 
 165   0.0000       1.418498        38.5993 
 166   0.0000       1.431356        38.9492 
 167   0.0000       1.434309        39.0295 
 168   0.0000       1.453774        39.5592 
 169   0.0000       1.469666        39.9917 
 170   0.0000       1.486681        40.4547 
 171   0.0000       1.532998        41.7150 
 172   0.0000       1.542043        41.9611 
 173   0.0000       1.615914        43.9713 
 174   0.0000       1.664601        45.2961 
 175   0.0000       1.696591        46.1666 
 176   0.0000       1.710283        46.5392 
 177   0.0000       1.721103        46.8336 
 178   0.0000       1.739276        47.3281 
 179   0.0000       1.767514        48.0965 
 180   0.0000       1.790512        48.7223 
 181   0.0000       1.800497        48.9940 
 182   0.0000       1.819837        49.5203 
 183   0.0000       1.834649        49.9233 
 184   0.0000       1.841528        50.1105 
 185   0.0000       1.845339        50.2142 
 186   0.0000       1.869070        50.8600 
 187   0.0000       1.872723        50.9594 
 188   0.0000       1.881587        51.2006 
 189   0.0000       1.891392        51.4674 
 190   0.0000       1.919003        52.2187 
 191   0.0000       1.928654        52.4813 
 192   0.0000       1.936544        52.6960 
 193   0.0000       1.950662        53.0802 
 194   0.0000       1.990085        54.1530 
 195   0.0000       1.997084        54.3434 
 196   0.0000       2.009377        54.6779 
 197   0.0000       2.022408        55.0325 
 198   0.0000       2.038275        55.4643 
 199   0.0000       2.047718        55.7212 
 200   0.0000       2.075653        56.4814 
 201   0.0000       2.082505        56.6679 
 202   0.0000       2.108850        57.3847 
 203   0.0000       2.131529        58.0018 
 204   0.0000       2.141118        58.2628 
 205   0.0000       2.154246        58.6200 
 206   0.0000       2.177989        59.2661 
 207   0.0000       2.193080        59.6767 
 208   0.0000       2.243267        61.0424 
 209   0.0000       2.270808        61.7918 
 210   0.0000       2.278778        62.0087 
 211   0.0000       2.290497        62.3276 
 212   0.0000       2.310879        62.8822 
 213   0.0000       2.328426        63.3597 
 214   0.0000       2.342925        63.7542 
 215   0.0000       2.349665        63.9376 
 216   0.0000       2.369559        64.4790 
 217   0.0000       2.388804        65.0027 
 218   0.0000       2.399417        65.2915 
 219   0.0000       2.408280        65.5326 
 220   0.0000       2.424402        65.9713 
 221   0.0000       2.435719        66.2793 
 222   0.0000       2.455790        66.8254 
 223   0.0000       2.463884        67.0457 
 224   0.0000       2.490533        67.7709 
 225   0.0000       2.511112        68.3308 
 226   0.0000       2.527888        68.7873 
 227   0.0000       2.568301        69.8870 
 228   0.0000       2.574319        70.0508 
 229   0.0000       2.621889        71.3452 
 230   0.0000       2.642568        71.9079 
 231   0.0000       2.680379        72.9368 
 232   0.0000       2.700939        73.4963 
 233   0.0000       2.745951        74.7211 
 234   0.0000       2.809650        76.4545 
 235   0.0000       2.867244        78.0217 
 236   0.0000       2.875109        78.2357 
 237   0.0000       2.892991        78.7223 
 238   0.0000       2.941858        80.0520 
 239   0.0000       3.002917        81.7135 
 240   0.0000       3.045830        82.8812 
 241   0.0000       3.082340        83.8747 
 242   0.0000       3.218971        87.5927 
 243   0.0000       3.338452        90.8439 

                 SPIN DOWN ORBITALS
  NO   OCC          E(Eh)            E(eV) 
   0   1.0000     -19.178798      -521.8816 
   1   1.0000     -19.116246      -520.1795 
   2   1.0000     -10.262848      -279.2663 
   3   1.0000     -10.248958      -278.8883 
   4   1.0000     -10.203135      -277.6414 
   5   1.0000     -10.191913      -277.3361 
   6   1.0000     -10.191808      -277.3332 
   7   1.0000     -10.190585      -277.2999 
   8   1.0000     -10.177607      -276.9468 
   9   1.0000     -10.174423      -276.8601 
  10   1.0000     -10.170789      -276.7612 
  11   1.0000     -10.165797      -276.6254 
  12   1.0000     -10.162782      -276.5434 
  13   1.0000     -10.159878      -276.4643 
  14   1.0000     -10.154086      -276.3067 
  15   1.0000      -1.051341       -28.6085 
  16   1.0000      -1.016017       -27.6472 
  17   1.0000      -0.840380       -22.8679 
  18   1.0000      -0.809694       -22.0329 
  19   1.0000      -0.786697       -21.4071 
  20   1.0000      -0.735213       -20.0062 
  21   1.0000      -0.728570       -19.8254 
  22   1.0000      -0.681096       -18.5336 
  23   1.0000      -0.670915       -18.2565 
  24   1.0000      -0.667832       -18.1726 
  25   1.0000      -0.623912       -16.9775 
  26   1.0000      -0.583468       -15.8770 
  27   1.0000      -0.561636       -15.2829 
  28   1.0000      -0.525013       -14.2863 
  29   1.0000      -0.505251       -13.7486 
  30   1.0000      -0.494506       -13.4562 
  31   1.0000      -0.456136       -12.4121 
  32   1.0000      -0.445612       -12.1257 
  33   1.0000      -0.436237       -11.8706 
  34   1.0000      -0.430411       -11.7121 
  35   1.0000      -0.422564       -11.4986 
  36   1.0000      -0.415046       -11.2940 
  37   1.0000      -0.411060       -11.1855 
  38   1.0000      -0.405195       -11.0259 
  39   1.0000      -0.401539       -10.9264 
  40   1.0000      -0.394856       -10.7446 
  41   1.0000      -0.386991       -10.5306 
  42   1.0000      -0.379013       -10.3135 
  43   1.0000      -0.371527       -10.1098 
  44   1.0000      -0.369818       -10.0633 
  45   1.0000      -0.362015        -9.8509 
  46   1.0000      -0.355941        -9.6856 
  47   1.0000      -0.350138        -9.5277 
  48   1.0000      -0.344101        -9.3635 
  49   1.0000      -0.321416        -8.7462 
  50   1.0000      -0.318304        -8.6615 
  51   1.0000      -0.281634        -7.6637 
  52   1.0000      -0.245930        -6.6921 
  53   1.0000      -0.239218        -6.5095 
  54   1.0000      -0.223156        -6.0724 
  55   0.0000      -0.107655        -2.9294 
  56   0.0000       0.012344         0.3359 
  57   0.0000       0.028685         0.7806 
  58   0.0000       0.044739         1.2174 
  59   0.0000       0.079295         2.1577 
  60   0.0000       0.112874         3.0715 
  61   0.0000       0.127603         3.4723 
  62   0.0000       0.130105         3.5403 
  63   0.0000       0.139474         3.7953 
  64   0.0000       0.146224         3.9790 
  65   0.0000       0.150081         4.0839 
  66   0.0000       0.152594         4.1523 
  67   0.0000       0.161245         4.3877 
  68   0.0000       0.168679         4.5900 
  69   0.0000       0.174447         4.7469 
  70   0.0000       0.179023         4.8715 
  71   0.0000       0.182318         4.9611 
  72   0.0000       0.197194         5.3659 
  73   0.0000       0.201616         5.4862 
  74   0.0000       0.207515         5.6468 
  75   0.0000       0.219345         5.9687 
  76   0.0000       0.228553         6.2193 
  77   0.0000       0.231451         6.2981 
  78   0.0000       0.243292         6.6203 
  79   0.0000       0.252992         6.8843 
  80   0.0000       0.263252         7.1634 
  81   0.0000       0.267673         7.2838 
  82   0.0000       0.276681         7.5289 
  83   0.0000       0.292671         7.9640 
  84   0.0000       0.326035         8.8719 
  85   0.0000       0.339368         9.2347 
  86   0.0000       0.345096         9.3905 
  87   0.0000       0.370577        10.0839 
  88   0.0000       0.412922        11.2362 
  89   0.0000       0.438507        11.9324 
  90   0.0000       0.485398        13.2083 
  91   0.0000       0.502563        13.6754 
  92   0.0000       0.504865        13.7381 
  93   0.0000       0.517869        14.0919 
  94   0.0000       0.524219        14.2647 
  95   0.0000       0.531543        14.4640 
  96   0.0000       0.537117        14.6157 
  97   0.0000       0.542241        14.7551 
  98   0.0000       0.549510        14.9529 
  99   0.0000       0.564169        15.3518 
 100   0.0000       0.571080        15.5399 
 101   0.0000       0.575056        15.6481 
 102   0.0000       0.593859        16.1597 
 103   0.0000       0.608936        16.5700 
 104   0.0000       0.620325        16.8799 
 105   0.0000       0.621052        16.8997 
 106   0.0000       0.632570        17.2131 
 107   0.0000       0.638899        17.3853 
 108   0.0000       0.661698        18.0057 
 109   0.0000       0.671660        18.2768 
 110   0.0000       0.686890        18.6912 
 111   0.0000       0.704101        19.1596 
 112   0.0000       0.708555        19.2808 
 113   0.0000       0.719681        19.5835 
 114   0.0000       0.724562        19.7163 
 115   0.0000       0.735235        20.0068 
 116   0.0000       0.745554        20.2876 
 117   0.0000       0.761654        20.7257 
 118   0.0000       0.771509        20.9938 
 119   0.0000       0.772667        21.0253 
 120   0.0000       0.780550        21.2398 
 121   0.0000       0.797546        21.7023 
 122   0.0000       0.802574        21.8391 
 123   0.0000       0.825712        22.4688 
 124   0.0000       0.837500        22.7895 
 125   0.0000       0.848378        23.0855 
 126   0.0000       0.850230        23.1359 
 127   0.0000       0.865031        23.5387 
 128   0.0000       0.870861        23.6973 
 129   0.0000       0.882123        24.0038 
 130   0.0000       0.892534        24.2871 
 131   0.0000       0.900470        24.5030 
 132   0.0000       0.905836        24.6490 
 133   0.0000       0.913765        24.8648 
 134   0.0000       0.919790        25.0288 
 135   0.0000       0.934314        25.4240 
 136   0.0000       0.944893        25.7118 
 137   0.0000       0.953410        25.9436 
 138   0.0000       0.959898        26.1202 
 139   0.0000       0.963601        26.2209 
 140   0.0000       0.967855        26.3367 
 141   0.0000       0.978252        26.6196 
 142   0.0000       0.980699        26.6862 
 143   0.0000       0.992815        27.0159 
 144   0.0000       1.009395        27.4670 
 145   0.0000       1.030689        28.0465 
 146   0.0000       1.042735        28.3743 
 147   0.0000       1.073524        29.2121 
 148   0.0000       1.088169        29.6106 
 149   0.0000       1.115775        30.3618 
 150   0.0000       1.138852        30.9897 
 151   0.0000       1.167413        31.7669 
 152   0.0000       1.183055        32.1926 
 153   0.0000       1.206335        32.8260 
 154   0.0000       1.210305        32.9341 
 155   0.0000       1.222930        33.2776 
 156   0.0000       1.243004        33.8239 
 157   0.0000       1.248786        33.9812 
 158   0.0000       1.276449        34.7340 
 159   0.0000       1.281872        34.8815 
 160   0.0000       1.301510        35.4159 
 161   0.0000       1.358002        36.9531 
 162   0.0000       1.365873        37.1673 
 163   0.0000       1.391633        37.8683 
 164   0.0000       1.409614        38.3575 
 165   0.0000       1.424446        38.7611 
 166   0.0000       1.433544        39.0087 
 167   0.0000       1.439673        39.1755 
 168   0.0000       1.459789        39.7229 
 169   0.0000       1.471142        40.0318 
 170   0.0000       1.489061        40.5194 
 171   0.0000       1.534156        41.7465 
 172   0.0000       1.544134        42.0180 
 173   0.0000       1.619164        44.0597 
 174   0.0000       1.667390        45.3720 
 175   0.0000       1.700900        46.2838 
 176   0.0000       1.713767        46.6340 
 177   0.0000       1.723886        46.9093 
 178   0.0000       1.742875        47.4260 
 179   0.0000       1.774147        48.2770 
 180   0.0000       1.792608        48.7793 
 181   0.0000       1.803375        49.0723 
 182   0.0000       1.828944        49.7681 
 183   0.0000       1.838249        50.0213 
 184   0.0000       1.844379        50.1881 
 185   0.0000       1.850832        50.3637 
 186   0.0000       1.871688        50.9312 
 187   0.0000       1.881934        51.2100 
 188   0.0000       1.883985        51.2658 
 189   0.0000       1.894741        51.5585 
 190   0.0000       1.922041        52.3014 
 191   0.0000       1.930588        52.5340 
 192   0.0000       1.939815        52.7850 
 193   0.0000       1.953255        53.1508 
 194   0.0000       1.993279        54.2399 
 195   0.0000       2.000414        54.4340 
 196   0.0000       2.011455        54.7345 
 197   0.0000       2.025579        55.1188 
 198   0.0000       2.043184        55.5979 
 199   0.0000       2.053951        55.8908 
 200   0.0000       2.079017        56.5729 
 201   0.0000       2.085194        56.7410 
 202   0.0000       2.109766        57.4096 
 203   0.0000       2.135717        58.1158 
 204   0.0000       2.143203        58.3195 
 205   0.0000       2.155191        58.6457 
 206   0.0000       2.186599        59.5004 
 207   0.0000       2.199056        59.8394 
 208   0.0000       2.246230        61.1230 
 209   0.0000       2.272169        61.8289 
 210   0.0000       2.279156        62.0190 
 211   0.0000       2.292971        62.3949 
 212   0.0000       2.313260        62.9470 
 213   0.0000       2.329094        63.3779 
 214   0.0000       2.350291        63.9547 
 215   0.0000       2.354275        64.0631 
 216   0.0000       2.371987        64.5450 
 217   0.0000       2.390839        65.0580 
 218   0.0000       2.401582        65.3504 
 219   0.0000       2.412402        65.6448 
 220   0.0000       2.425353        65.9972 
 221   0.0000       2.441347        66.4324 
 222   0.0000       2.457990        66.8853 
 223   0.0000       2.466172        67.1079 
 224   0.0000       2.492807        67.8327 
 225   0.0000       2.517100        68.4938 
 226   0.0000       2.528518        68.8045 
 227   0.0000       2.571176        69.9653 
 228   0.0000       2.577210        70.1295 
 229   0.0000       2.629203        71.5442 
 230   0.0000       2.649682        72.1015 
 231   0.0000       2.686333        73.0988 
 232   0.0000       2.704245        73.5862 
 233   0.0000       2.749921        74.8292 
 234   0.0000       2.812587        76.5344 
 235   0.0000       2.870309        78.1051 
 236   0.0000       2.876822        78.2823 
 237   0.0000       2.894016        78.7502 
 238   0.0000       2.945050        80.1389 
 239   0.0000       3.007049        81.8260 
 240   0.0000       3.047625        82.9301 
 241   0.0000       3.088451        84.0410 
 242   0.0000       3.220745        87.6409 
 243   0.0000       3.340056        90.8875 

                    ********************************
                    * MULLIKEN POPULATION ANALYSIS *
                    ********************************

--------------------------------------------
MULLIKEN ATOMIC CHARGES AND SPIN POPULATIONS
--------------------------------------------
   0 C :   -0.567988    0.007180
   1 C :    0.087053   -0.132318
   2 C :    0.030588    0.228586
   3 C :   -0.531366   -0.018570
   4 C :    0.295832   -0.006718
   5 C :    0.109133    0.266280
   6 C :   -0.378103   -0.019342
   7 C :   -0.173667    0.006781
   8 C :    0.176897    0.007770
   9 C :   -0.523110    0.000106
  10 C :   -0.542760   -0.000518
  11 C :   -0.234207   -0.145051
  12 C :    0.286817    0.462525
  13 O :   -0.657934    0.052840
  14 O :   -0.484681    0.260356
  15 H :    0.183243   -0.000779
  16 H :    0.182739   -0.003673
  17 H :    0.182460   -0.002904
  18 H :    0.168600    0.000281
  19 H :    0.171911    0.008393
  20 H :    0.175052    0.011155
  21 H :    0.162073    0.002316
  22 H :    0.163569    0.004621
  23 H :    0.124928    0.000046
  24 H :    0.157054   -0.000010
  25 H :    0.158465    0.000007
  26 H :    0.159461    0.000674
  27 H :    0.174432   -0.000642
  28 H :    0.151229    0.000222
  29 H :    0.159324    0.004509
  30 H :    0.169711    0.000678
  31 H :    0.463243    0.005198
Sum of atomic charges         :   -0.0000000
Sum of atomic spin populations:    1.0000000

-----------------------------------------------------
MULLIKEN REDUCED ORBITAL CHARGES AND SPIN POPULATIONS
-----------------------------------------------------
CHARGE
  0 C s       :     3.315077  s :     3.315077
      pz      :     1.098772  p :     3.218156
      px      :     1.045704
      py      :     1.073680
      dz2     :     0.007697  d :     0.034755
      dxz     :     0.007634
      dyz     :     0.004453
      dx2y2   :     0.007094
      dxy     :     0.007877
  1 C s       :     3.147094  s :     3.147094
      pz      :     0.972656  p :     2.725387
      px      :     0.895246
      py      :     0.857485
      dz2     :     0.005370  d :     0.040466
      dxz     :     0.007116
      dyz     :     0.006387
      dx2y2   :     0.011572
      dxy     :     0.010020
  2 C s       :     3.182288  s :     3.182288
      pz      :     0.939079  p :     2.747971
      px      :     0.932634
      py      :     0.876258
      dz2     :     0.006616  d :     0.039154
      dxz     :     0.006458
      dyz     :     0.005349
      dx2y2   :     0.008607
      dxy     :     0.012123
  3 C s       :     3.301442  s :     3.301442
      pz      :     1.070300  p :     3.195136
      px      :     1.095549
      py      :     1.029287
      dz2     :     0.010944  d :     0.034788
      dxz     :     0.002720
      dyz     :     0.005620
      dx2y2   :     0.004995
      dxy     :     0.010509
  4 C s       :     3.107279  s :     3.107279
      pz      :     0.841269  p :     2.509564
      px      :     0.813372
      py      :     0.854923
      dz2     :     0.011669  d :     0.087325
      dxz     :     0.016183
      dyz     :     0.011810
      dx2y2   :     0.021462
      dxy     :     0.026202
  5 C s       :     3.170001  s :     3.170001
      pz      :     0.924480  p :     2.681035
      px      :     0.874330
      py      :     0.882225
      dz2     :     0.004836  d :     0.039831
      dxz     :     0.007692
      dyz     :     0.005672
      dx2y2   :     0.011952
      dxy     :     0.009680
  6 C s       :     3.269927  s :     3.269927
      pz      :     1.032925  p :     3.067018
      px      :     1.016832
      py      :     1.017261
      dz2     :     0.009936  d :     0.041158
      dxz     :     0.010423
      dyz     :     0.003205
      dx2y2   :     0.007146
      dxy     :     0.010448
  7 C s       :     3.196135  s :     3.196135
      pz      :     0.929626  p :     2.941970
      px      :     0.964881
      py      :     1.047463
      dz2     :     0.009573  d :     0.035562
      dxz     :     0.012675
      dyz     :     0.001775
      dx2y2   :     0.005134
      dxy     :     0.006406
  8 C s       :     3.128411  s :     3.128411
      pz      :     0.816035  p :     2.653607
      px      :     0.894901
      py      :     0.942671
      dz2     :     0.009931  d :     0.041085
      dxz     :     0.013472
      dyz     :     0.004237
      dx2y2   :     0.005718
      dxy     :     0.007728
  9 C s       :     3.306027  s :     3.306027
      pz      :     1.023699  p :     3.181705
      px      :     1.077440
      py      :     1.080567
      dz2     :     0.009803  d :     0.035378
      dxz     :     0.008585
      dyz     :     0.002496
      dx2y2   :     0.005493
      dxy     :     0.009000
 10 C s       :     3.303253  s :     3.303253
      pz      :     1.040655  p :     3.204901
      px      :     1.081431
      py      :     1.082816
      dz2     :     0.006634  d :     0.034606
      dxz     :     0.008668
      dyz     :     0.006430
      dx2y2   :     0.002992
      dxy     :     0.009882
 11 C s       :     3.231050  s :     3.231050
      pz      :     1.018019  p :     2.968104
      px      :     0.985275
      py      :     0.964809
      dz2     :     0.003902  d :     0.035054
      dxz     :     0.005977
      dyz     :     0.005996
      dx2y2   :     0.009003
      dxy     :     0.010175
 12 C s       :     3.150203  s :     3.150203
      pz      :     0.880738  p :     2.501680
      px      :     0.736068
      py      :     0.884874
      dz2     :     0.006708  d :     0.061299
      dxz     :     0.012878
      dyz     :     0.007736
      dx2y2   :     0.015914
      dxy     :     0.018063
 13 O s       :     3.889089  s :     3.889089
      pz      :     1.626340  p :     4.741724
      px      :     1.271037
      py      :     1.844347
      dz2     :     0.003829  d :     0.027121
      dxz     :     0.012454
      dyz     :     0.003857
      dx2y2   :     0.002813
      dxy     :     0.004169
 14 O s       :     3.856913  s :     3.856913
      pz      :     1.425188  p :     4.602326
      px      :     1.429734
      py      :     1.747404
      dz2     :     0.004934  d :     0.025442
      dxz     :     0.007514
      dyz     :     0.001704
      dx2y2   :     0.005656
      dxy     :     0.005634
 15 H s       :     0.816757  s :     0.816757
 16 H s       :     0.817261  s :     0.817261
 17 H s       :     0.817540  s :     0.817540
 18 H s       :     0.831400  s :     0.831400
 19 H s       :     0.828089  s :     0.828089
 20 H s       :     0.824948  s :     0.824948
 21 H s       :     0.837927  s :     0.837927
 22 H s       :     0.836431  s :     0.836431
 23 H s       :     0.875072  s :     0.875072
 24 H s       :     0.842946  s :     0.842946
 25 H s       :     0.841535  s :     0.841535
 26 H s       :     0.840539  s :     0.840539
 27 H s       :     0.825568  s :     0.825568
 28 H s       :     0.848771  s :     0.848771
 29 H s       :     0.840676  s :     0.840676
 30 H s       :     0.830289  s :     0.830289
 31 H s       :     0.536757  s :     0.536757

SPIN
  0 C s       :     0.001608  s :     0.001608
      pz      :     0.001832  p :     0.006141
      px      :     0.003011
      py      :     0.001298
      dz2     :    -0.000045  d :    -0.000569
      dxz     :    -0.000298
      dyz     :    -0.000050
      dx2y2   :    -0.000156
      dxy     :    -0.000020
  1 C s       :    -0.020138  s :    -0.020138
      pz      :    -0.059212  p :    -0.115593
      px      :    -0.024099
      py      :    -0.032282
      dz2     :     0.002014  d :     0.003413
      dxz     :     0.000256
      dyz     :     0.000483
      dx2y2   :     0.000018
      dxy     :     0.000642
  2 C s       :     0.023779  s :     0.023779
      pz      :     0.133434  p :     0.205697
      px      :     0.032860
      py      :     0.039402
      dz2     :    -0.000425  d :    -0.000890
      dxz     :    -0.000267
      dyz     :    -0.000061
      dx2y2   :     0.000012
      dxy     :    -0.000149
  3 C s       :    -0.004429  s :    -0.004429
      pz      :    -0.005801  p :    -0.015437
      px      :    -0.002790
      py      :    -0.006846
      dz2     :     0.000972  d :     0.001296
      dxz     :     0.000018
      dyz     :     0.000103
      dx2y2   :    -0.000004
      dxy     :     0.000207
  4 C s       :    -0.008509  s :    -0.008509
      pz      :     0.011143  p :    -0.003394
      px      :    -0.007394
      py      :    -0.007143
      dz2     :     0.002452  d :     0.005185
      dxz     :     0.001602
      dyz     :     0.000114
      dx2y2   :     0.000357
      dxy     :     0.000659
  5 C s       :     0.025795  s :     0.025795
      pz      :     0.154914  p :     0.241426
      px      :     0.044716
      py      :     0.041796
      dz2     :    -0.000362  d :    -0.000940
      dxz     :    -0.000333
      dyz     :    -0.000069
      dx2y2   :     0.000032
      dxy     :    -0.000208
  6 C s       :    -0.005072  s :    -0.005072
      pz      :    -0.003230  p :    -0.015587
      px      :    -0.006555
      py      :    -0.005801
      dz2     :     0.000019  d :     0.001316
      dxz     :     0.000882
      dyz     :     0.000090
      dx2y2   :     0.000333
      dxy     :    -0.000007
  7 C s       :     0.002021  s :     0.002021
      pz      :     0.004404  p :     0.004632
      px      :     0.002626
      py      :    -0.002399
      dz2     :     0.000003  d :     0.000128
      dxz     :     0.000031
      dyz     :     0.000003
      dx2y2   :     0.000024
      dxy     :     0.000067
  8 C s       :     0.000689  s :     0.000689
      pz      :     0.000307  p :     0.007027
      px      :     0.000285
      py      :     0.006435
      dz2     :    -0.000002  d :     0.000054
      dxz     :     0.000052
      dyz     :     0.000006
      dx2y2   :    -0.000006
      dxy     :     0.000002
  9 C s       :    -0.000043  s :    -0.000043
      pz      :     0.000093  p :     0.000101
      px      :     0.000110
      py      :    -0.000101
      dz2     :     0.000009  d :     0.000048
      dxz     :     0.000002
      dyz     :     0.000012
      dx2y2   :     0.000004
      dxy     :     0.000021
 10 C s       :    -0.000114  s :    -0.000114
      pz      :    -0.000239  p :    -0.000457
      px      :    -0.000093
      py      :    -0.000125
      dz2     :    -0.000000  d :     0.000054
      dxz     :     0.000004
      dyz     :     0.000027
      dx2y2   :     0.000000
      dxy     :     0.000023
 11 C s       :    -0.023656  s :    -0.023656
      pz      :    -0.068484  p :    -0.125433
      px      :    -0.026518
      py      :    -0.030431
      dz2     :     0.000540  d :     0.004038
      dxz     :     0.002002
      dyz     :     0.000681
      dx2y2   :     0.000624
      dxy     :     0.000191
 12 C s       :     0.044219  s :     0.044219
      pz      :     0.287163  p :     0.419015
      px      :     0.061661
      py      :     0.070191
      dz2     :    -0.000364  d :    -0.000708
      dxz     :    -0.000049
      dyz     :    -0.000459
      dx2y2   :    -0.000025
      dxy     :     0.000189
 13 O s       :     0.001895  s :     0.001895
      pz      :     0.032458  p :     0.049872
      px      :    -0.008145
      py      :     0.025560
      dz2     :    -0.000131  d :     0.001072
      dxz     :     0.000841
      dyz     :    -0.000057
      dx2y2   :     0.000302
      dxy     :     0.000117
 14 O s       :     0.006928  s :     0.006928
      pz      :     0.176067  p :     0.254536
      px      :     0.040065
      py      :     0.038405
      dz2     :    -0.000492  d :    -0.001108
      dxz     :    -0.000311
      dyz     :     0.000009
      dx2y2   :    -0.000099
      dxy     :    -0.000214
 15 H s       :    -0.000779  s :    -0.000779
 16 H s       :    -0.003673  s :    -0.003673
 17 H s       :    -0.002904  s :    -0.002904
 18 H s       :     0.000281  s :     0.000281
 19 H s       :     0.008393  s :     0.008393
 20 H s       :     0.011155  s :     0.011155
 21 H s       :     0.002316  s :     0.002316
 22 H s       :     0.004621  s :     0.004621
 23 H s       :     0.000046  s :     0.000046
 24 H s       :    -0.000010  s :    -0.000010
 25 H s       :     0.000007  s :     0.000007
 26 H s       :     0.000674  s :     0.000674
 27 H s       :    -0.000642  s :    -0.000642
 28 H s       :     0.000222  s :     0.000222
 29 H s       :     0.004509  s :     0.004509
 30 H s       :     0.000678  s :     0.000678
 31 H s       :     0.005198  s :     0.005198


                     *******************************
                     * LOEWDIN POPULATION ANALYSIS *
                     *******************************

-------------------------------------------
LOEWDIN ATOMIC CHARGES AND SPIN POPULATIONS
-------------------------------------------
   0 C :   -0.371485    0.002339
   1 C :   -0.045664   -0.071230
   2 C :   -0.040007    0.178138
   3 C :   -0.361048   -0.005760
   4 C :    0.073192    0.030065
   5 C :   -0.023055    0.209553
   6 C :   -0.227382   -0.004680
   7 C :   -0.166000    0.008208
   8 C :   -0.030378    0.006543
   9 C :   -0.362095    0.000465
  10 C :   -0.379990   -0.000207
  11 C :   -0.155971   -0.082174
  12 C :    0.109304    0.381118
  13 O :   -0.338136    0.070068
  14 O :   -0.267105    0.251515
  15 H :    0.145375   -0.000608
  16 H :    0.146578   -0.003257
  17 H :    0.146353   -0.002484
  18 H :    0.137546    0.000216
  19 H :    0.143750    0.007427
  20 H :    0.146010    0.009962
  21 H :    0.140022    0.001924
  22 H :    0.143285    0.003849
  23 H :    0.125414   -0.000181
  24 H :    0.131098    0.000009
  25 H :    0.132851    0.000036
  26 H :    0.133654    0.000542
  27 H :    0.139877   -0.000214
  28 H :    0.131208    0.000193
  29 H :    0.148263    0.002259
  30 H :    0.140013    0.000583
  31 H :    0.354522    0.005784

----------------------------------------------------
LOEWDIN REDUCED ORBITAL CHARGES AND SPIN POPULATIONS
----------------------------------------------------
CHARGE
  0 C s       :     2.963045  s :     2.963045
      pz      :     1.139939  p :     3.340336
      px      :     1.087366
      py      :     1.113031
      dz2     :     0.014371  d :     0.068103
      dxz     :     0.014699
      dyz     :     0.008116
      dx2y2   :     0.014382
      dxy     :     0.016535
  1 C s       :     2.886727  s :     2.886727
      pz      :     0.999419  p :     3.058461
      px      :     1.051337
      py      :     1.007705
      dz2     :     0.011766  d :     0.100476
      dxz     :     0.016608
      dyz     :     0.015446
      dx2y2   :     0.029592
      dxy     :     0.027064
  2 C s       :     2.894057  s :     2.894057
      pz      :     0.985331  p :     3.048494
      px      :     1.042855
      py      :     1.020308
      dz2     :     0.013793  d :     0.097456
      dxz     :     0.016051
      dyz     :     0.013143
      dx2y2   :     0.023283
      dxy     :     0.031187
  3 C s       :     2.961116  s :     2.961116
      pz      :     1.115479  p :     3.331387
      px      :     1.134160
      py      :     1.081747
      dz2     :     0.021050  d :     0.068545
      dxz     :     0.004713
      dyz     :     0.011864
      dx2y2   :     0.010495
      dxy     :     0.020423
  4 C s       :     2.873865  s :     2.873865
      pz      :     0.886645  p :     2.843606
      px      :     0.971423
      py      :     0.985538
      dz2     :     0.025311  d :     0.209337
      dxz     :     0.038241
      dyz     :     0.027961
      dx2y2   :     0.052733
      dxy     :     0.065092
  5 C s       :     2.898786  s :     2.898786
      pz      :     0.966991  p :     3.025654
      px      :     1.039206
      py      :     1.019457
      dz2     :     0.010735  d :     0.098614
      dxz     :     0.018113
      dyz     :     0.013958
      dx2y2   :     0.030117
      dxy     :     0.025691
  6 C s       :     2.918989  s :     2.918989
      pz      :     1.098422  p :     3.221547
      px      :     1.050940
      py      :     1.072185
      dz2     :     0.020384  d :     0.086847
      dxz     :     0.022663
      dyz     :     0.006266
      dx2y2   :     0.014467
      dxy     :     0.023067
  7 C s       :     2.932272  s :     2.932272
      pz      :     1.043410  p :     3.151163
      px      :     1.061547
      py      :     1.046206
      dz2     :     0.020669  d :     0.082565
      dxz     :     0.031426
      dyz     :     0.004172
      dx2y2   :     0.012950
      dxy     :     0.013348
  8 C s       :     2.891682  s :     2.891682
      pz      :     1.018225  p :     3.038860
      px      :     1.066900
      py      :     0.953734
      dz2     :     0.024371  d :     0.099836
      dxz     :     0.035978
      dyz     :     0.009147
      dx2y2   :     0.014041
      dxy     :     0.016300
  9 C s       :     2.971255  s :     2.971255
      pz      :     1.083496  p :     3.322281
      px      :     1.111120
      py      :     1.127665
      dz2     :     0.019430  d :     0.068559
      dxz     :     0.017561
      dyz     :     0.004968
      dx2y2   :     0.009906
      dxy     :     0.016694
 10 C s       :     2.966646  s :     2.966646
      pz      :     1.090622  p :     3.346581
      px      :     1.119818
      py      :     1.136142
      dz2     :     0.013939  d :     0.066763
      dxz     :     0.017212
      dyz     :     0.012308
      dx2y2   :     0.005139
      dxy     :     0.018166
 11 C s       :     2.926196  s :     2.926196
      pz      :     1.038506  p :     3.145865
      px      :     1.054073
      py      :     1.053286
      dz2     :     0.008250  d :     0.083909
      dxz     :     0.014737
      dyz     :     0.011611
      dx2y2   :     0.022301
      dxy     :     0.027011
 12 C s       :     2.901051  s :     2.901051
      pz      :     0.927403  p :     2.849073
      px      :     0.894829
      py      :     1.026842
      dz2     :     0.013599  d :     0.140572
      dxz     :     0.029008
      dyz     :     0.017651
      dx2y2   :     0.038105
      dxy     :     0.042209
 13 O s       :     3.534882  s :     3.534882
      pz      :     1.632600  p :     4.754688
      px      :     1.290944
      py      :     1.831144
      dz2     :     0.005820  d :     0.048566
      dxz     :     0.022616
      dyz     :     0.004437
      dx2y2   :     0.007055
      dxy     :     0.008639
 14 O s       :     3.556957  s :     3.556957
      pz      :     1.431979  p :     4.656521
      px      :     1.492599
      py      :     1.731944
      dz2     :     0.008067  d :     0.053627
      dxz     :     0.016785
      dyz     :     0.003739
      dx2y2   :     0.013543
      dxy     :     0.011495
 15 H s       :     0.854625  s :     0.854625
 16 H s       :     0.853422  s :     0.853422
 17 H s       :     0.853647  s :     0.853647
 18 H s       :     0.862454  s :     0.862454
 19 H s       :     0.856250  s :     0.856250
 20 H s       :     0.853990  s :     0.853990
 21 H s       :     0.859978  s :     0.859978
 22 H s       :     0.856715  s :     0.856715
 23 H s       :     0.874586  s :     0.874586
 24 H s       :     0.868902  s :     0.868902
 25 H s       :     0.867149  s :     0.867149
 26 H s       :     0.866346  s :     0.866346
 27 H s       :     0.860123  s :     0.860123
 28 H s       :     0.868792  s :     0.868792
 29 H s       :     0.851737  s :     0.851737
 30 H s       :     0.859987  s :     0.859987
 31 H s       :     0.645478  s :     0.645478

SPIN
  0 C s       :     0.000447  s :     0.000447
      pz      :     0.000973  p :     0.003313
      px      :     0.001493
      py      :     0.000847
      dz2     :    -0.000117  d :    -0.001421
      dxz     :    -0.000655
      dyz     :    -0.000148
      dx2y2   :    -0.000395
      dxy     :    -0.000105
  1 C s       :    -0.004945  s :    -0.004945
      pz      :    -0.045789  p :    -0.075171
      px      :    -0.011639
      py      :    -0.017743
      dz2     :     0.004775  d :     0.008886
      dxz     :     0.000800
      dyz     :     0.001212
      dx2y2   :     0.000500
      dxy     :     0.001599
  2 C s       :     0.005949  s :     0.005949
      pz      :     0.118845  p :     0.174311
      px      :     0.024592
      py      :     0.030874
      dz2     :    -0.000797  d :    -0.002123
      dxz     :    -0.000543
      dyz     :    -0.000124
      dx2y2   :    -0.000206
      dxy     :    -0.000452
  3 C s       :    -0.001527  s :    -0.001527
      pz      :    -0.002536  p :    -0.007447
      px      :    -0.001467
      py      :    -0.003445
      dz2     :     0.002147  d :     0.003214
      dxz     :     0.000072
      dyz     :     0.000387
      dx2y2   :     0.000107
      dxy     :     0.000502
  4 C s       :    -0.002527  s :    -0.002527
      pz      :     0.017781  p :     0.017974
      px      :    -0.000170
      py      :     0.000363
      dz2     :     0.006499  d :     0.014618
      dxz     :     0.004289
      dyz     :     0.000458
      dx2y2   :     0.001268
      dxy     :     0.002103
  5 C s       :     0.007107  s :     0.007107
      pz      :     0.139442  p :     0.204654
      px      :     0.029901
      py      :     0.035311
      dz2     :    -0.000593  d :    -0.002207
      dxz     :    -0.000725
      dyz     :    -0.000074
      dx2y2   :    -0.000229
      dxy     :    -0.000586
  6 C s       :    -0.001465  s :    -0.001465
      pz      :    -0.000832  p :    -0.006656
      px      :    -0.003123
      py      :    -0.002700
      dz2     :     0.000116  d :     0.003441
      dxz     :     0.002043
      dyz     :     0.000254
      dx2y2   :     0.000816
      dxy     :     0.000213
  7 C s       :     0.002487  s :     0.002487
      pz      :     0.003949  p :     0.005571
      px      :     0.003538
      py      :    -0.001915
      dz2     :    -0.000005  d :     0.000149
      dxz     :    -0.000009
      dyz     :    -0.000016
      dx2y2   :     0.000061
      dxy     :     0.000118
  8 C s       :     0.000263  s :     0.000263
      pz      :     0.000099  p :     0.006136
      px      :     0.000225
      py      :     0.005813
      dz2     :    -0.000006  d :     0.000143
      dxz     :     0.000158
      dyz     :     0.000012
      dx2y2   :     0.000005
      dxy     :    -0.000026
  9 C s       :     0.000113  s :     0.000113
      pz      :     0.000109  p :     0.000243
      px      :     0.000119
      py      :     0.000015
      dz2     :     0.000014  d :     0.000110
      dxz     :     0.000004
      dyz     :     0.000035
      dx2y2   :     0.000009
      dxy     :     0.000048
 10 C s       :    -0.000082  s :    -0.000082
      pz      :    -0.000165  p :    -0.000256
      px      :    -0.000052
      py      :    -0.000039
      dz2     :     0.000003  d :     0.000132
      dxz     :     0.000012
      dyz     :     0.000059
      dx2y2   :     0.000003
      dxy     :     0.000056
 11 C s       :    -0.005561  s :    -0.005561
      pz      :    -0.055520  p :    -0.087118
      px      :    -0.014246
      py      :    -0.017352
      dz2     :     0.001535  d :     0.010505
      dxz     :     0.004952
      dyz     :     0.001372
      dx2y2   :     0.001610
      dxy     :     0.001035
 12 C s       :     0.015425  s :     0.015425
      pz      :     0.262465  p :     0.366997
      px      :     0.045488
      py      :     0.059044
      dz2     :    -0.000306  d :    -0.001304
      dxz     :     0.000062
      dyz     :    -0.000812
      dx2y2   :    -0.000476
      dxy     :     0.000228
 13 O s       :     0.003481  s :     0.003481
      pz      :     0.037791  p :     0.061205
      px      :    -0.003871
      py      :     0.027285
      dz2     :     0.001306  d :     0.005383
      dxz     :     0.002534
      dyz     :     0.000006
      dx2y2   :     0.000879
      dxy     :     0.000658
 14 O s       :     0.003583  s :     0.003583
      pz      :     0.173136  p :     0.248495
      px      :     0.038130
      py      :     0.037230
      dz2     :    -0.000138  d :    -0.000563
      dxz     :    -0.000111
      dyz     :    -0.000008
      dx2y2   :    -0.000143
      dxy     :    -0.000163
 15 H s       :    -0.000608  s :    -0.000608
 16 H s       :    -0.003257  s :    -0.003257
 17 H s       :    -0.002484  s :    -0.002484
 18 H s       :     0.000216  s :     0.000216
 19 H s       :     0.007427  s :     0.007427
 20 H s       :     0.009962  s :     0.009962
 21 H s       :     0.001924  s :     0.001924
 22 H s       :     0.003849  s :     0.003849
 23 H s       :    -0.000181  s :    -0.000181
 24 H s       :     0.000009  s :     0.000009
 25 H s       :     0.000036  s :     0.000036
 26 H s       :     0.000542  s :     0.000542
 27 H s       :    -0.000214  s :    -0.000214
 28 H s       :     0.000193  s :     0.000193
 29 H s       :     0.002259  s :     0.002259
 30 H s       :     0.000583  s :     0.000583
 31 H s       :     0.005784  s :     0.005784


                      *****************************
                      * MAYER POPULATION ANALYSIS *
                      *****************************

  NA   - Mulliken gross atomic population
  ZA   - Total nuclear charge
  QA   - Mulliken gross atomic charge
  VA   - Mayer's total valence
  BVA  - Mayer's bonded valence
  FA   - Mayer's free valence

  ATOM       NA         ZA         QA         VA         BVA        FA
  0 C      6.5680     6.0000    -0.5680     3.8267     3.8267     0.0000
  1 C      5.9129     6.0000     0.0871     3.8781     3.8707     0.0074
  2 C      5.9694     6.0000     0.0306     3.8578     3.8218     0.0360
  3 C      6.5314     6.0000    -0.5314     3.8507     3.8506     0.0002
  4 C      5.7042     6.0000     0.2958     3.9842     3.9821     0.0021
  5 C      5.8909     6.0000     0.1091     3.8128     3.7630     0.0498
  6 C      6.3781     6.0000    -0.3781     3.8656     3.8654     0.0002
  7 C      6.1737     6.0000    -0.1737     3.9294     3.9293     0.0001
  8 C      5.8231     6.0000     0.1769     3.9340     3.9340     0.0000
  9 C      6.5231     6.0000    -0.5231     3.8610     3.8610     0.0000
 10 C      6.5428     6.0000    -0.5428     3.8339     3.8339     0.0000
 11 C      6.2342     6.0000    -0.2342     3.8662     3.8567     0.0095
 12 C      5.7132     6.0000     0.2868     3.7822     3.6306     0.1516
 13 O      8.6579     8.0000    -0.6579     1.8570     1.8517     0.0053
 14 O      8.4847     8.0000    -0.4847     2.0568     1.9932     0.0636
 15 H      0.8168     1.0000     0.1832     0.9345     0.9345     0.0000
 16 H      0.8173     1.0000     0.1827     0.9230     0.9229     0.0000
 17 H      0.8175     1.0000     0.1825     0.9261     0.9261     0.0000
 18 H      0.8314     1.0000     0.1686     0.9341     0.9341     0.0000
 19 H      0.8281     1.0000     0.1719     0.9324     0.9323     0.0001
 20 H      0.8249     1.0000     0.1751     0.9273     0.9272     0.0001
 21 H      0.8379     1.0000     0.1621     0.9253     0.9252     0.0000
 22 H      0.8364     1.0000     0.1636     0.9374     0.9374     0.0000
 23 H      0.8751     1.0000     0.1249     0.9409     0.9409     0.0000
 24 H      0.8429     1.0000     0.1571     0.9360     0.9360     0.0000
 25 H      0.8415     1.0000     0.1585     0.9271     0.9271     0.0000
 26 H      0.8405     1.0000     0.1595     0.9277     0.9277     0.0000
 27 H      0.8256     1.0000     0.1744     0.9482     0.9482     0.0000
 28 H      0.8488     1.0000     0.1512     0.9337     0.9337     0.0000
 29 H      0.8407     1.0000     0.1593     0.9365     0.9365     0.0000
 30 H      0.8303     1.0000     0.1697     0.9246     0.9246     0.0000
 31 H      0.5368     1.0000     0.4632     0.7596     0.7596     0.0000

  Mayer bond orders larger than 0.100000
B(  0-C ,  1-C ) :   0.9891 B(  0-C , 15-H ) :   0.9269 B(  0-C , 16-H ) :   0.9235 
B(  0-C , 17-H ) :   0.9297 B(  1-C ,  2-C ) :   1.6067 B(  1-C , 12-C ) :   1.1729 
B(  2-C ,  3-C ) :   1.0034 B(  2-C ,  4-C ) :   1.0598 B(  3-C , 18-H ) :   0.9289 
B(  3-C , 19-H ) :   0.9304 B(  3-C , 20-H ) :   0.9288 B(  4-C ,  5-C ) :   1.0772 
B(  4-C , 14-O ) :   1.7245 B(  5-C ,  6-C ) :   0.9754 B(  5-C , 11-C ) :   1.5636 
B(  6-C ,  7-C ) :   0.9956 B(  6-C , 21-H ) :   0.9226 B(  6-C , 22-H ) :   0.9130 
B(  7-C ,  8-C ) :   1.9180 B(  7-C , 23-H ) :   0.9192 B(  8-C ,  9-C ) :   1.0077 
B(  8-C , 10-C ) :   1.0095 B(  9-C , 24-H ) :   0.9454 B(  9-C , 25-H ) :   0.9370 
B(  9-C , 26-H ) :   0.9328 B( 10-C , 27-H ) :   0.9211 B( 10-C , 28-H ) :   0.9455 
B( 10-C , 30-H ) :   0.9327 B( 11-C , 12-C ) :   1.2423 B( 11-C , 29-H ) :   0.9114 
B( 12-C , 13-O ) :   0.9914 B( 13-O , 31-H ) :   0.7308 

-------
TIMINGS
-------

Total SCF time: 0 days 0 hours 2 min 9 sec 

Total time                  ....     129.804 sec
Sum of individual times     ....     129.308 sec  ( 99.6%)

Fock matrix formation       ....     121.872 sec  ( 93.9%)
  Split-RI-J                ....       5.023 sec  (  4.1% of F)
  Chain of spheres X        ....      89.901 sec  ( 73.8% of F)
  XC integration            ....      18.657 sec  ( 15.3% of F)
    Basis function eval.    ....       5.919 sec  ( 31.7% of XC)
    Density eval.           ....       6.166 sec  ( 33.0% of XC)
    XC-Functional eval.     ....       1.831 sec  (  9.8% of XC)
    XC-Potential eval.      ....       3.423 sec  ( 18.3% of XC)
Diagonalization             ....       0.425 sec  (  0.3%)
Density matrix formation    ....       0.021 sec  (  0.0%)
Population analysis         ....       0.020 sec  (  0.0%)
Initial guess               ....       0.244 sec  (  0.2%)
Orbital Transformation      ....       0.000 sec  (  0.0%)
Orbital Orthonormalization  ....       0.000 sec  (  0.0%)
DIIS solution               ....       0.205 sec  (  0.2%)
Grid generation             ....       6.521 sec  (  5.0%)

Maximum memory used throughout the entire SCF-calculation: 97.7 MB

-------------------------   --------------------
FINAL SINGLE POINT ENERGY      -655.609701684420
-------------------------   --------------------


           ************************************************************
           *        Program running with 4 parallel MPI-processes     *
           *              working on a common directory               *
           ************************************************************
------------------------------------------------------------------------------
                         ORCA SCF GRADIENT CALCULATION
------------------------------------------------------------------------------

 ... reading COSX grid (gridx3)
Gradient of the Kohn-Sham DFT energy:
Kohn-Sham wavefunction type      ... UKS
Hartree-Fock exchange scaling    ...    0.200
Number of operators              ...    2
Number of atoms                  ...   32
Basis set dimensions             ...  244
Integral neglect threshold       ... 2.5e-11
Integral primitive cutoff        ... 2.5e-12
SHARK Integral package           ... ON

Nuc. rep. gradient       (SHARK) ... done (  0.0 sec)
HCore & Overlap gradient (SHARK) ... done (  0.2 sec)
RI-J gradient            (SHARK) ... done (  0.9 sec)
COSX-gradient                    ... done ( 17.6 sec)
Exchange-correlation gradient    ... done

------------------
CARTESIAN GRADIENT
------------------

   1   C   :   -0.001350914   -0.001334308   -0.000012476
   2   C   :   -0.027547457    0.037113111   -0.027364182
   3   C   :    0.024243621    0.011108033    0.005376272
   4   C   :   -0.001152106   -0.000675912   -0.000758738
   5   C   :   -0.025122308    0.008948159   -0.015387549
   6   C   :    0.017075536   -0.023229088    0.017530073
   7   C   :   -0.000822118   -0.000401532   -0.001164152
   8   C   :    0.001038807    0.000256725    0.001185729
   9   C   :   -0.001063406    0.004610339    0.000189548
  10   C   :   -0.000045973    0.000837039    0.001343031
  11   C   :   -0.011041224   -0.024686069   -0.007258407
  12   C   :   -0.058936118   -0.017286623   -0.020332149
  13   C   :    0.017608064   -0.005378593    0.013843248
  14   O   :    0.042528427    0.006868007    0.005393649
  15   O   :    0.024537566   -0.006640582    0.014485526
  16   H   :   -0.001437935   -0.001444806   -0.000036178
  17   H   :   -0.002416159   -0.000990275    0.002400374
  18   H   :   -0.000629738   -0.002026328   -0.001877570
  19   H   :   -0.000026353   -0.001678951    0.000784605
  20   H   :    0.001238887   -0.000617632   -0.000688878
  21   H   :    0.000066226    0.000078061    0.001615096
  22   H   :   -0.000250407    0.002547665   -0.000133817
  23   H   :    0.000145577    0.000869375    0.000545236
  24   H   :   -0.000648510   -0.000208794   -0.001262447
  25   H   :   -0.000301474   -0.000004725   -0.000933570
  26   H   :    0.001875644    0.001232940   -0.000820050
  27   H   :    0.000686430   -0.001527393   -0.000227894
  28   H   :    0.001369131    0.000739342    0.001870700
  29   H   :    0.002700437    0.001382818    0.001737535
  30   H   :    0.000687197    0.002436341   -0.000610191
  31   H   :    0.007439463    0.017395294    0.003535034
  32   H   :   -0.010464175   -0.008348197    0.006991524

Difference to translation invariance:
           :   -0.0000153626   -0.0000565577   -0.0000410695

Difference to rotation invariance:
           :    0.0000496297    0.0009298030   -0.0014835372

Norm of the cartesian gradient     ...    0.1210962050
RMS gradient                       ...    0.0123593297
MAX gradient                       ...    0.0589361183

-------
TIMINGS
-------

Total SCF gradient time            ...       28.716 sec

One electron gradient       ....       0.197 sec  (  0.7%)
RI-J Coulomb gradient       ....       0.921 sec  (  3.2%)
COSX gradient               ....      17.638 sec  ( 61.4%)
XC gradient                 ....       8.493 sec  ( 29.6%)
CPCM gradient               ....       0.476 sec  (  1.7%)
   A-Matrix (El+Nuc)        ....       0.125 sec  (  0.4%)
   Potential                ....       0.351 sec  (  1.2%)

Maximum memory used throughout the entire SCFGRAD-calculation: 79.8 MB
------------------------------------------------------------------------------
                         ORCA GEOMETRY RELAXATION STEP
------------------------------------------------------------------------------

Reading the OPT-File                    .... done
Getting information on internals        .... done
Copying old internal coords+grads       .... done
Making the new internal coordinates     .... (new redundants).... done
Validating the new internal coordinates .... (new redundants).... done
Calculating the B-matrix                .... done
Calculating the G,G- and P matrices     .... done
Transforming gradient to internals      .... done
Projecting the internal gradient        .... done
Number of atoms                         ....  32
Number of internal coordinates          .... 153
Current Energy                          ....  -655.609701684 Eh
Current gradient norm                   ....     0.121096205 Eh/bohr
Maximum allowed component of the step   ....  0.300
Current trust radius                    ....  0.300
Evaluating the initial hessian          ....  (Almloef) done
Projecting the Hessian                  .... done
Forming the augmented Hessian           .... done
Diagonalizing the augmented Hessian     .... done
Last element of RFO vector              ....  0.969626742
Lowest eigenvalues of augmented Hessian:
 -0.016495995  0.011428821  0.011610994  0.012084495  0.012102465
Length of the computed step             ....  0.252251100
The final length of the internal step   ....  0.252251100
Converting the step to cartesian space:
 Initial RMS(Int)=    0.0203932927
Transforming coordinates:
 Iter   0:  RMS(Cart)=    0.0550854620 RMS(Int)=    0.8767168801
 Iter   1:  RMS(Cart)=    0.0015287843 RMS(Int)=    0.0009310744
 Iter   2:  RMS(Cart)=    0.0001262207 RMS(Int)=    0.0000863581
 Iter   3:  RMS(Cart)=    0.0000131638 RMS(Int)=    0.0000098381
 Iter   4:  RMS(Cart)=    0.0000014100 RMS(Int)=    0.0000010840
 Iter   5:  RMS(Cart)=    0.0000001592 RMS(Int)=    0.0000001107
 Iter   6:  RMS(Cart)=    0.0000000170 RMS(Int)=    0.0000000135
done
Storing new coordinates                 .... done

                                .--------------------.
          ----------------------|Geometry convergence|-------------------------
          Item                value                   Tolerance       Converged
          ---------------------------------------------------------------------
          RMS gradient        0.0072330126            0.0000080000      NO
          MAX gradient        0.0425325110            0.0000300000      NO
          RMS step            0.0203932927            0.0001000000      NO
          MAX step            0.1303191985            0.0002000000      NO
          ........................................................
          Max(Bonds)      0.0475      Max(Angles)    1.87
          Max(Dihed)        7.47      Max(Improp)    0.00
          ---------------------------------------------------------------------

The optimization has not yet converged - more geometry cycles are needed


    ---------------------------------------------------------------------------
                         Redundant Internal Coordinates
                            (Angstroem and degrees)

        Definition                    Value    dE/dq     Step     New-Value
    ----------------------------------------------------------------------------
     1. B(C   1,C   0)                1.5006 -0.008148  0.0100    1.5106   
     2. B(C   2,C   1)                1.3563 -0.022656  0.0165    1.3729   
     3. B(C   3,C   2)                1.5018 -0.002914  0.0036    1.5054   
     4. B(C   4,C   2)                1.4937  0.009561 -0.0110    1.4826   
     5. B(C   5,C   4)                1.4953  0.012120 -0.0141    1.4812   
     6. B(C   6,C   5)                1.5087 -0.002847  0.0036    1.5123   
     7. B(C   7,C   6)                1.5148 -0.001724  0.0022    1.5170   
     8. B(C   8,C   7)                1.3428 -0.001531  0.0011    1.3439   
     9. B(C   9,C   8)                1.5089 -0.001633  0.0021    1.5110   
    10. B(C  10,C   8)                1.5169 -0.000664  0.0009    1.5178   
    11. B(C  11,C   5)                1.3445 -0.025412  0.0178    1.3623   
    12. B(C  12,C  11)                1.4728  0.042533 -0.0475    1.4253   
    13. B(C  12,C   1)                1.4933  0.035781 -0.0431    1.4502   
    14. B(O  13,C  12)                1.4000  0.033791 -0.0322    1.3678   
    15. B(O  14,C   4)                1.2310 -0.029204  0.0152    1.2462   
    16. B(H  15,C   0)                1.0884 -0.000976  0.0014    1.0897   
    17. B(H  16,C   0)                1.0957 -0.002759  0.0040    1.0996   
    18. B(H  17,C   0)                1.0930 -0.002158  0.0031    1.0961   
    19. B(H  18,C   3)                1.0889 -0.001124  0.0016    1.0905   
    20. B(H  19,C   3)                1.0933 -0.001526  0.0022    1.0955   
    21. B(H  20,C   3)                1.0953 -0.001593  0.0023    1.0976   
    22. B(H  21,C   6)                1.0952 -0.002452  0.0035    1.0987   
    23. B(H  22,C   6)                1.0914 -0.000519  0.0007    1.0921   
    24. B(H  23,C   7)                1.0891 -0.001395  0.0020    1.0911   
    25. B(H  24,C   9)                1.0937 -0.000933  0.0013    1.0950   
    26. B(H  25,C   9)                1.0961 -0.002251  0.0032    1.0994   
    27. B(H  26,C   9)                1.0972 -0.001671  0.0024    1.0996   
    28. B(H  27,C  10)                1.0944 -0.000114  0.0002    1.0946   
    29. B(H  28,C  10)                1.0958 -0.000948  0.0014    1.0972   
    30. B(H  29,C  11)                1.0856 -0.002234  0.0031    1.0887   
    31. B(H  30,C  10)                1.0700 -0.018837  0.0247    1.0947   
    32. B(H  31,O  13)                0.9600 -0.014294  0.0141    0.9741   
    33. A(C   1,C   0,H  16)          110.38 -0.001802    0.36    110.73   
    34. A(H  15,C   0,H  16)          108.20  0.002252   -0.48    107.72   
    35. A(H  16,C   0,H  17)          106.45  0.000256    0.16    106.61   
    36. A(H  15,C   0,H  17)          109.06  0.002028   -0.46    108.60   
    37. A(C   1,C   0,H  15)          112.45 -0.001391    0.16    112.61   
    38. A(C   1,C   0,H  17)          110.11 -0.001162    0.24    110.35   
    39. A(C   0,C   1,C   2)          125.74 -0.000023    0.01    125.75   
    40. A(C   2,C   1,C  12)          119.45  0.004251   -0.63    118.81   
    41. A(C   0,C   1,C  12)          114.81 -0.004232    0.63    115.43   
    42. A(C   1,C   2,C   4)          120.08 -0.001863    0.29    120.37   
    43. A(C   1,C   2,C   3)          125.18  0.000654   -0.10    125.08   
    44. A(C   3,C   2,C   4)          114.73  0.001207   -0.19    114.54   
    45. A(H  18,C   3,H  19)          108.80  0.000759   -0.13    108.67   
    46. A(C   2,C   3,H  18)          112.20 -0.002130    0.38    112.58   
    47. A(H  19,C   3,H  20)          106.33 -0.000043   -0.03    106.30   
    48. A(C   2,C   3,H  20)          110.27 -0.000015    0.01    110.28   
    49. A(H  18,C   3,H  20)          108.28  0.000921   -0.13    108.15   
    50. A(C   2,C   3,H  19)          110.75  0.000637   -0.12    110.63   
    51. A(C   2,C   4,C   5)          120.28  0.009728   -1.25    119.04   
    52. A(C   2,C   4,O  14)          119.80 -0.002814    0.37    120.16   
    53. A(C   5,C   4,O  14)          119.92 -0.006914    0.88    120.80   
    54. A(C   4,C   5,C   6)          117.77 -0.003259    0.44    118.20   
    55. A(C   4,C   5,C  11)          118.43 -0.001757    0.27    118.70   
    56. A(C   6,C   5,C  11)          123.79  0.005014   -0.70    123.09   
    57. A(C   5,C   6,C   7)          111.43 -0.001454    0.30    111.73   
    58. A(C   7,C   6,H  22)          110.68  0.000069    0.10    110.78   
    59. A(H  21,C   6,H  22)          108.07  0.000311   -0.23    107.83   
    60. A(C   5,C   6,H  22)          109.13 -0.000109    0.18    109.30   
    61. A(C   7,C   6,H  21)          109.22  0.001009   -0.28    108.94   
    62. A(C   5,C   6,H  21)          108.23  0.000230   -0.08    108.15   
    63. A(C   8,C   7,H  23)          118.39  0.001358   -0.18    118.21   
    64. A(C   6,C   7,H  23)          114.60  0.001359   -0.20    114.40   
    65. A(C   6,C   7,C   8)          127.01 -0.002717    0.38    127.39   
    66. A(C   9,C   8,C  10)          116.14  0.002849   -0.41    115.74   
    67. A(C   7,C   8,C  10)          123.43 -0.002653    0.37    123.79   
    68. A(C   7,C   8,C   9)          120.43 -0.000196    0.04    120.47   
    69. A(H  25,C   9,H  26)          106.33  0.000390   -0.04    106.29   
    70. A(H  24,C   9,H  26)          108.43  0.000291   -0.08    108.36   
    71. A(C   8,C   9,H  26)          110.73 -0.000124    0.02    110.75   
    72. A(H  24,C   9,H  25)          108.48  0.000603   -0.11    108.37   
    73. A(C   8,C   9,H  25)          110.66 -0.001013    0.19    110.84   
    74. A(C   8,C   9,H  24)          112.01 -0.000087    0.01    112.01   
    75. A(H  28,C  10,H  30)          108.59  0.001216   -0.64    107.95   
    76. A(H  27,C  10,H  30)          107.99 -0.000762    0.13    108.12   
    77. A(C   8,C  10,H  30)          114.74  0.006965   -1.35    113.39   
    78. A(H  27,C  10,H  28)          106.98  0.001028    0.29    107.27   
    79. A(C   8,C  10,H  28)          108.95 -0.003978    0.65    109.61   
    80. A(C   8,C  10,H  27)          109.32 -0.004728    0.99    110.31   
    81. A(C  12,C  11,H  29)          115.79 -0.002958    0.46    116.25   
    82. A(C   5,C  11,H  29)          122.14 -0.000229    0.02    122.16   
    83. A(C   5,C  11,C  12)          122.07  0.003188   -0.48    121.59   
    84. A(C  11,C  12,O  13)          120.00  0.013787   -1.87    118.13   
    85. A(C   1,C  12,O  13)          120.33 -0.000247    0.07    120.40   
    86. A(C   1,C  12,C  11)          119.66 -0.013549    1.81    121.48   
    87. A(C  12,O  13,H  31)          109.47  0.000870   -0.13    109.34   
    88. D(C   2,C   1,C   0,H  15)      8.80 -0.000024   -0.02      8.78   
    89. D(C  12,C   1,C   0,H  17)    -50.30  0.000576    0.06    -50.24   
    90. D(C  12,C   1,C   0,H  16)     66.94 -0.000901    0.62     67.56   
    91. D(C   2,C   1,C   0,H  16)   -112.12 -0.000687    0.24   -111.89   
    92. D(C   2,C   1,C   0,H  17)    130.64  0.000791   -0.32    130.32   
    93. D(C  12,C   1,C   0,H  15)   -172.14 -0.000238    0.37   -171.77   
    94. D(C   3,C   2,C   1,C   0)      1.23 -0.000010   -0.06      1.18   
    95. D(C   3,C   2,C   1,C  12)   -177.79  0.000288   -0.47   -178.26   
    96. D(C   4,C   2,C   1,C   0)   -179.87 -0.000195    0.26   -179.61   
    97. D(C   4,C   2,C   1,C  12)      1.11  0.000103   -0.15      0.96   
    98. D(H  19,C   3,C   2,C   4)     52.24  0.000206   -0.15     52.09   
    99. D(H  20,C   3,C   2,C   1)    113.77 -0.000328    0.27    114.04   
   100. D(H  19,C   3,C   2,C   1)   -128.81 -0.000000    0.17   -128.65   
   101. D(H  18,C   3,C   2,C   4)    174.03  0.000150   -0.13    173.90   
   102. D(H  18,C   3,C   2,C   1)     -7.02 -0.000057    0.18     -6.84   
   103. D(H  20,C   3,C   2,C   4)    -65.18 -0.000122   -0.04    -65.22   
   104. D(O  14,C   4,C   2,C   3)     -0.46 -0.000393    0.62      0.17   
   105. D(O  14,C   4,C   2,C   1)   -179.46 -0.000225    0.33   -179.13   
   106. D(C   5,C   4,C   2,C   3)    178.79 -0.000438    0.74    179.53   
   107. D(C   5,C   4,C   2,C   1)     -0.21 -0.000270    0.45      0.24   
   108. D(C  11,C   5,C   4,O  14)    178.28 -0.000016   -0.12    178.15   
   109. D(C   6,C   5,C   4,O  14)     -2.67 -0.000074    0.03     -2.63   
   110. D(C   6,C   5,C   4,C   2)    178.09 -0.000060   -0.08    178.00   
   111. D(C  11,C   5,C   4,C   2)     -0.97 -0.000002   -0.24     -1.21   
   112. D(H  22,C   6,C   5,C  11)   -143.83 -0.000428    0.11   -143.73   
   113. D(H  22,C   6,C   5,C   4)     37.17 -0.000292   -0.07     37.10   
   114. D(H  21,C   6,C   5,C  11)    -26.46  0.000012   -0.12    -26.58   
   115. D(H  21,C   6,C   5,C   4)    154.54  0.000149   -0.30    154.24   
   116. D(C   7,C   6,C   5,C  11)     93.65  0.000521   -0.34     93.31   
   117. D(C   7,C   6,C   5,C   4)    -85.35  0.000658   -0.52    -85.87   
   118. D(C   8,C   7,C   6,C   5)    118.02 -0.000790    0.96    118.98   
   119. D(H  23,C   7,C   6,H  22)    176.39  0.000598    0.02    176.42   
   120. D(H  23,C   7,C   6,H  21)     57.53 -0.000455    0.43     57.96   
   121. D(H  23,C   7,C   6,C   5)    -61.98 -0.000488    0.52    -61.46   
   122. D(C   8,C   7,C   6,H  22)     -3.60  0.000296    0.46     -3.14   
   123. D(C   8,C   7,C   6,H  21)   -122.46 -0.000757    0.86   -121.60   
   124. D(C  10,C   8,C   7,H  23)    179.61  0.000002    0.14    179.74   
   125. D(C  10,C   8,C   7,C   6)     -0.40  0.000313   -0.31     -0.71   
   126. D(C   9,C   8,C   7,H  23)     -0.32  0.000250   -0.26     -0.58   
   127. D(C   9,C   8,C   7,C   6)    179.68  0.000561   -0.72    178.96   
   128. D(H  26,C   9,C   8,C  10)    -62.53  0.000121    0.05    -62.48   
   129. D(H  26,C   9,C   8,C   7)    117.40 -0.000113    0.43    117.82   
   130. D(H  25,C   9,C   8,C  10)     55.11 -0.000106    0.14     55.25   
   131. D(H  25,C   9,C   8,C   7)   -124.96 -0.000340    0.51   -124.45   
   132. D(H  24,C   9,C   8,C  10)    176.29 -0.000104    0.13    176.43   
   133. D(H  24,C   9,C   8,C   7)     -3.78 -0.000339    0.51     -3.27   
   134. D(H  30,C  10,C   8,C   9)    -95.18 -0.001336    0.97    -94.21   
   135. D(H  30,C  10,C   8,C   7)     84.90 -0.001096    0.58     85.48   
   136. D(H  28,C  10,C   8,C   9)     26.78  0.002054   -0.30     26.49   
   137. D(H  28,C  10,C   8,C   7)   -153.14  0.002295   -0.68   -153.82   
   138. D(H  27,C  10,C   8,C   9)    143.37 -0.001602    0.98    144.35   
   139. D(H  27,C  10,C   8,C   7)    -36.56 -0.001362    0.59    -35.96   
   140. D(H  29,C  11,C   5,C   6)      2.26  0.000198   -0.29      1.97   
   141. D(H  29,C  11,C   5,C   4)   -178.74  0.000047   -0.11   -178.85   
   142. D(C  12,C  11,C   5,C   6)   -177.81  0.000261   -0.41   -178.23   
   143. D(C  12,C  11,C   5,C   4)      1.18  0.000110   -0.23      0.95   
   144. D(C   1,C  12,C  11,H  29)    179.63 -0.000346    0.44    180.07   
   145. D(C   1,C  12,C  11,C   5)     -0.30 -0.000407    0.55      0.26   
   146. D(O  13,C  12,C   1,C   2)    178.63 -0.001085    1.92    180.54   
   147. D(O  13,C  12,C   1,C   0)     -0.50 -0.000848    1.55      1.05   
   148. D(C  11,C  12,C   1,C   2)     -0.92  0.000126   -0.33     -1.24   
   149. D(O  13,C  12,C  11,C   5)   -179.84  0.000865   -1.69   -181.54   
   150. D(C  11,C  12,C   1,C   0)    179.96  0.000363   -0.69    179.27   
   151. D(O  13,C  12,C  11,H  29)      0.09  0.000926   -1.81     -1.72   
   152. D(H  31,O  13,C  12,C  11)    133.83 -0.004815    7.47    141.29   
   153. D(H  31,O  13,C  12,C   1)    -45.71 -0.003473    5.19    -40.52   
    ----------------------------------------------------------------------------

         *************************************************************
         *                GEOMETRY OPTIMIZATION CYCLE   2            *
         *************************************************************
---------------------------------
CARTESIAN COORDINATES (ANGSTROEM)
---------------------------------
  C     18.137297    3.701728   -0.053923
  C     16.953521    2.766595   -0.132379
  C     15.768235    3.025211   -0.775063
  C     15.454279    4.284656   -1.537579
  C     14.677818    2.020717   -0.769302
  C     14.885166    0.739045   -0.056521
  C     13.744353   -0.253176   -0.023596
  C     12.790057    0.026230    1.122027
  C     11.484065    0.332214    1.040006
  C     10.670110    0.558977    2.292667
  C     10.729159    0.466783   -0.269835
  C     16.083786    0.514839    0.550939
  C     17.124604    1.488466    0.531249
  O     18.287972    1.201779    1.191062
  O     13.609506    2.252684   -1.367507
  H     17.912169    4.695822   -0.439372
  H     18.986168    3.304214   -0.628860
  H     18.478941    3.797983    0.983094
  H     16.231916    5.042050   -1.433309
  H     14.502177    4.711146   -1.203312
  H     15.334272    4.062637   -2.605787
  H     14.168883   -1.258612    0.102968
  H     13.218308   -0.230258   -0.980374
  H     13.242355   -0.043066    2.112509
  H     11.257251    0.385932    3.200595
  H      9.793702   -0.104339    2.315117
  H     10.280027    1.586623    2.323160
  H     11.373958    0.908341   -1.036216
  H      9.874938    1.141929   -0.134652
  H     16.303398   -0.414205    1.074352
  H     10.349014   -0.485903   -0.652173
  H     19.043081    1.532450    0.672084

----------------------------
CARTESIAN COORDINATES (A.U.)
----------------------------
  NO LB      ZA    FRAG     MASS         X           Y           Z
   0 C     6.0000    0    12.011   34.274524    6.995253   -0.101900
   1 C     6.0000    0    12.011   32.037511    5.228107   -0.250160
   2 C     6.0000    0    12.011   29.797646    5.716821   -1.464656
   3 C     6.0000    0    12.011   29.204354    8.096827   -2.905604
   4 C     6.0000    0    12.011   27.737056    3.818602   -1.453769
   5 C     6.0000    0    12.011   28.128887    1.396592   -0.106809
   6 C     6.0000    0    12.011   25.973063   -0.478433   -0.044590
   7 C     6.0000    0    12.011   24.169705    0.049567    2.120324
   8 C     6.0000    0    12.011   21.701738    0.627794    1.965326
   9 C     6.0000    0    12.011   20.163587    1.056313    4.332513
  10 C     6.0000    0    12.011   20.275173    0.882091   -0.509915
  11 C     6.0000    0    12.011   30.393950    0.972905    1.041124
  12 C     6.0000    0    12.011   32.360811    2.812794    1.003914
  13 O     8.0000    0    15.999   34.559259    2.271032    2.250782
  14 O     8.0000    0    15.999   25.718238    4.256955   -2.584214
  15 H     1.0000    0     1.008   33.849094    8.873818   -0.830293
  16 H     1.0000    0     1.008   35.878658    6.244060   -1.188374
  17 H     1.0000    0     1.008   34.920137    7.177148    1.857779
  18 H     1.0000    0     1.008   30.673876    9.528094   -2.708561
  19 H     1.0000    0     1.008   27.405142    8.902776   -2.273931
  20 H     1.0000    0     1.008   28.977575    7.677271   -4.924223
  21 H     1.0000    0     1.008   26.775308   -2.378432    0.194581
  22 H     1.0000    0     1.008   24.978983   -0.435124   -1.852638
  23 H     1.0000    0     1.008   25.024425   -0.081382    3.992063
  24 H     1.0000    0     1.008   21.273122    0.729305    6.048248
  25 H     1.0000    0     1.008   18.507415   -0.197173    4.374937
  26 H     1.0000    0     1.008   19.426436    2.998283    4.390136
  27 H     1.0000    0     1.008   21.493666    1.716516   -1.958165
  28 H     1.0000    0     1.008   18.660929    2.157933   -0.254456
  29 H     1.0000    0     1.008   30.808958   -0.782734    2.030231
  30 H     1.0000    0     1.008   19.556801   -0.918223   -1.232428
  31 H     1.0000    0     1.008   35.986208    2.895910    1.270055

--------------------------------
INTERNAL COORDINATES (ANGSTROEM)
--------------------------------
 C      0   0   0     0.000000000000     0.00000000     0.00000000
 C      1   0   0     1.510614336219     0.00000000     0.00000000
 C      2   1   0     1.372889842347   125.75052512     0.00000000
 C      3   2   1     1.505390822581   125.08353088     1.17445367
 C      3   2   1     1.482582932607   120.36679079   180.39403528
 C      5   3   2     1.481125618267   119.02547273     0.23077207
 C      6   5   3     1.512296394847   118.20459034   178.00945246
 C      7   6   5     1.516970473833   111.72475317   274.12954784
 C      8   7   6     1.343863600534   127.38704125   118.98081688
 C      9   8   7     1.510994279592   120.46945357   178.96033277
 C      9   8   7     1.517786105718   123.79448110   359.28672324
 C      6   5   3     1.362338561606   118.69622313   358.79165755
 C     12   6   5     1.425355969201   121.59327880     0.95569812
 O     13  12   6     1.367834257407   118.11422025   178.47720820
 O      5   3   2     1.246173842628   120.16746539   180.86909008
 H      1   2   3     1.089713584573   112.60998749     8.78161553
 H      1   2   3     1.099614840179   110.73255124   248.10930199
 H      1   2   3     1.096079610361   110.35020536   130.31274707
 H      4   3   2     1.090521799262   112.57582470   353.16048957
 H      4   3   2     1.095502550438   110.63459163   231.35152081
 H      4   3   2     1.097616130176   110.27504881   114.03945482
 H      7   6   5     1.098702073026   108.14585570   154.24039586
 H      7   6   5     1.092095208374   109.30029264    37.09593796
 H      8   7   6     1.091068018655   114.39978620   298.53955596
 H     10   9   8     1.094994004989   112.01427296   356.72699148
 H     10   9   8     1.099356165354   110.84383847   235.54808174
 H     10   9   8     1.099614247112   110.75296072   117.82162904
 H     11   9   8     1.094568205840   110.30453074   324.04605339
 H     11   9   8     1.097174103764   109.60080641   206.17091576
 H     12   6   5     1.088721001098   122.15966291   181.15367197
 H     11   9   8     1.094670078922   113.38959069    85.47594056
 H     14  13  12     0.974100335565   109.33927681   141.27056154

---------------------------
INTERNAL COORDINATES (A.U.)
---------------------------
 C      0   0   0     0.000000000000     0.00000000     0.00000000
 C      1   0   0     2.854647389428     0.00000000     0.00000000
 C      2   1   0     2.594385814079   125.75052512     0.00000000
 C      3   2   1     2.844776379196   125.08353088     1.17445367
 C      3   2   1     2.801675713453   120.36679079   180.39403528
 C      5   3   2     2.798921788459   119.02547273     0.23077207
 C      6   5   3     2.857826019578   118.20459034   178.00945246
 C      7   6   5     2.866658748789   111.72475317   274.12954784
 C      8   7   6     2.539534166356   127.38704125   118.98081688
 C      9   8   7     2.855365378351   120.46945357   178.96033277
 C      9   8   7     2.868200069678   123.79448110   359.28672324
 C      6   5   3     2.574446783115   118.69622313   358.79165755
 C     12   6   5     2.693532425139   121.59327880     0.95569812
 O     13  12   6     2.584832143094   118.11422025   178.47720820
 O      5   3   2     2.354927277823   120.16746539   180.86909008
 H      1   2   3     2.059260239257   112.60998749     8.78161553
 H      1   2   3     2.077970900734   110.73255124   248.10930199
 H      1   2   3     2.071290284557   110.35020536   130.31274707
 H      4   3   2     2.060787543675   112.57582470   353.16048957
 H      4   3   2     2.070199799341   110.63459163   231.35152081
 H      4   3   2     2.074193886207   110.27504881   114.03945482
 H      7   6   5     2.076246020790   108.14585570   154.24039586
 H      7   6   5     2.063760855994   109.30029264    37.09593796
 H      8   7   6     2.061819748738   114.39978620   298.53955596
 H     10   9   8     2.069238787714   112.01427296   356.72699148
 H     10   9   8     2.077482076156   110.84383847   235.54808174
 H     10   9   8     2.077969779999   110.75296072   117.82162904
 H     11   9   8     2.068434143936   110.30453074   324.04605339
 H     11   9   8     2.073358577345   109.60080641   206.17091576
 H     12   6   5     2.057384528324   122.15966291   181.15367197
 H     11   9   8     2.068626656161   113.38959069    85.47594056
 H     14  13  12     1.840782861179   109.33927681   141.27056154


           ************************************************************
           *        Program running with 4 parallel MPI-processes     *
           *              working on a common directory               *
           ************************************************************
------------------------------------------------------------------------------
                   ___                                                        
                  /   \      - P O W E R E D   B Y -                         
                 /     \                                                     
                 |  |  |   _    _      __       _____    __    __             
                 |  |  |  | |  | |    /  \     |  _  \  |  |  /  |          
                  \  \/   | |  | |   /    \    | | | |  |  | /  /          
                 / \  \   | |__| |  /  /\  \   | |_| |  |  |/  /          
                |  |  |   |  __  | /  /__\  \  |    /   |      \           
                |  |  |   | |  | | |   __   |  |    \   |  |\   \          
                \     /   | |  | | |  |  |  |  | |\  \  |  | \   \       
                 \___/    |_|  |_| |__|  |__|  |_| \__\ |__|  \__/        
                                                                              
                      - O R C A' S   B I G   F R I E N D -                    
                                      &                                       
                       - I N T E G R A L  F E E D E R -                       
                                                                              
 v1 FN, 2020, v2 2021                                                         
------------------------------------------------------------------------------


Reading SHARK input file PQ1_1e_1H_B3LYP_631Gd_opt.SHARKINP.tmp ... ok
----------------------
SHARK INTEGRAL PACKAGE
----------------------

Number of atoms                             ...     32
Number of basis functions                   ...    244
Number of shells                            ...    124
Maximum angular momentum                    ...      2
Integral batch strategy                     ... SHARK/LIBINT Hybrid
RI-J (if used) integral strategy            ... SPLIT-RIJ (Revised 2003 algorithm where possible)
Printlevel                                  ...      1
Contraction scheme used                     ... SEGMENTED contraction
Coulomb Range Separation                    ... NOT USED
Exchange Range Separation                   ... NOT USED
Finite Nucleus Model                        ... NOT USED
Auxiliary Coulomb fitting basis             ... AVAILABLE
   # of basis functions in Aux-J            ...    922
   # of shells in Aux-J                     ...    310
   Maximum angular momentum in Aux-J        ...      4
Auxiliary J/K fitting basis                 ... NOT available
Auxiliary Correlation fitting basis         ... NOT available
Auxiliary 'external' fitting basis          ... NOT available
Integral threshold                          ...     2.500000e-11
Primitive cut-off                           ...     2.500000e-12
Primitive pair pre-selection threshold      ...     2.500000e-12

Calculating pre-screening integrals         ... done (  0.0 sec) Dimension = 124
Organizing shell pair data                  ... done (  0.0 sec)
Shell pair information
Total number of shell pairs                 ...      7750
Shell pairs after pre-screening             ...      6190
Total number of primitive shell pairs       ...     43437
Primitive shell pairs kept                  ...     20311
          la=0 lb=0:   2394 shell pairs
          la=1 lb=0:   2034 shell pairs
          la=1 lb=1:    429 shell pairs
          la=2 lb=0:    858 shell pairs
          la=2 lb=1:    387 shell pairs
          la=2 lb=2:     88 shell pairs

Calculating one electron integrals          ... done (  0.0 sec)
Calculating RI/J V-Matrix + Cholesky decomp.... done (  0.0 sec)
Calculating Nuclear repulsion               ... done (  0.0 sec) ENN=    965.619223942965 Eh

SHARK setup successfully completed in   0.2 seconds

Maximum memory used throughout the entire GTOINT-calculation: 16.2 MB


           ************************************************************
           *        Program running with 4 parallel MPI-processes     *
           *              working on a common directory               *
           ************************************************************

Diagonalization of the overlap matrix:
Smallest eigenvalue                        ... 4.273e-04
Time for diagonalization                   ...    0.008 sec
Threshold for overlap eigenvalues          ... 1.000e-08
Number of eigenvalues below threshold      ... 0
Time for construction of square roots      ...    0.004 sec
Total time needed                          ...    0.012 sec

-------------------
DFT GRID GENERATION
-------------------

General Integration Accuracy     IntAcc      ... 4.959
Radial Grid Type                 RadialGrid  ... OptM3 with GC (2021)
Angular Grid (max. ang.)         AngularGrid ... 6 (Lebedev-590)
Angular grid pruning method      GridPruning ... 4 (adaptive)
Weight generation scheme         WeightScheme... Becke
Basis function cutoff            BFCut       ... 1.0000e-11
Integration weight cutoff        WCut        ... 1.0000e-14
Angular grids for H and He will be reduced by one unit
Partially contracted basis set               ... off
Rotationally invariant grid construction     ... off

Total number of grid points                  ...   359584
Total number of batches                      ...     5635
Average number of points per batch           ...       63
Average number of grid points per atom       ...    11237
Time for grid setup =    4.234 sec

--------------------
COSX GRID GENERATION
--------------------

GRIDX 1
-------
General Integration Accuracy     IntAcc      ... 4.020
Radial Grid Type                 RadialGrid  ... OptM3 with GC (2021)
Angular Grid (max. ang.)         AngularGrid ... 2 (Lebedev-110)
Angular grid pruning method      GridPruning ... 4 (adaptive)
Weight generation scheme         WeightScheme... Becke
Basis function cutoff            BFCut       ... 1.0000e-11
Integration weight cutoff        WCut        ... 1.0000e-14
Angular grids for H and He will be reduced by one unit
Partially contracted basis set               ... on
Rotationally invariant grid construction     ... off

Total number of grid points                  ...    39217
Total number of batches                      ...      627
Average number of points per batch           ...       62
Average number of grid points per atom       ...     1226
UseSFitting                                  ... on

GRIDX 2
-------
General Integration Accuracy     IntAcc      ... 4.338
Radial Grid Type                 RadialGrid  ... OptM3 with GC (2021)
Angular Grid (max. ang.)         AngularGrid ... 3 (Lebedev-194)
Angular grid pruning method      GridPruning ... 4 (adaptive)
Weight generation scheme         WeightScheme... Becke
Basis function cutoff            BFCut       ... 1.0000e-11
Integration weight cutoff        WCut        ... 1.0000e-14
Angular grids for H and He will be reduced by one unit
Partially contracted basis set               ... on
Rotationally invariant grid construction     ... off

Total number of grid points                  ...    85584
Total number of batches                      ...     1352
Average number of points per batch           ...       63
Average number of grid points per atom       ...     2674
UseSFitting                                  ... on

GRIDX 3
-------
General Integration Accuracy     IntAcc      ... 4.871
Radial Grid Type                 RadialGrid  ... OptM3 with GC (2021)
Angular Grid (max. ang.)         AngularGrid ... 4 (Lebedev-302)
Angular grid pruning method      GridPruning ... 4 (adaptive)
Weight generation scheme         WeightScheme... Becke
Basis function cutoff            BFCut       ... 1.0000e-11
Integration weight cutoff        WCut        ... 1.0000e-14
Angular grids for H and He will be reduced by one unit
Partially contracted basis set               ... on
Rotationally invariant grid construction     ... off

Total number of grid points                  ...   163936
Total number of batches                      ...     2576
Average number of points per batch           ...       63
Average number of grid points per atom       ...     5123
UseSFitting                                  ... on

Time for X-Grid setup             =    2.177 sec


--------------------
CPCM SOLVATION MODEL
--------------------
CPCM parameters:
  Epsilon                                         ...      80.4000
  Refrac                                          ...       1.3300
  Rsolv                                           ...       1.3000
  Surface type                                    ... GAUSSIAN VDW
  Epsilon function type                           ...         CPCM
Radii:
 Radius for C  used is    3.8550 Bohr (=   2.0400 Ang.)
 Radius for O  used is    3.4469 Bohr (=   1.8240 Ang.)
 Radius for H  used is    2.4944 Bohr (=   1.3200 Ang.)
Calculating surface                               ...        done! (  0.0s)
GEPOL surface points                              ...         1731
GEPOL Volume                                      ...    1816.8892
GEPOL Surface-area                                ...     971.9610
Calculating surface distance matrix               ...        done! (  0.0s)
Performing Cholesky decomposition & store         ...        done! (  0.1s)
Overall time for CPCM initialization              ...                 0.1s
--------------
SCF ITERATIONS
--------------
ITER       Energy         Delta-E        Max-DP      RMS-DP      [F,P]     Damp
               ***  Starting incremental Fock matrix formation  ***
  0   -655.6152523771   0.000000000000 0.00345654  0.00008740  0.0193067 0.7000
  1   -655.6168077226  -0.001555345481 0.00308669  0.00007577  0.0149227 0.7000
                               ***Turning on DIIS***
  2   -655.6179910861  -0.001183363474 0.00785839  0.00019498  0.0110703 0.0000
  3   -655.6210011690  -0.003010082979 0.00349808  0.00003794  0.0019689 0.0000
  4   -655.6210887106  -0.000087541585 0.00119968  0.00001905  0.0017090 0.0000
  5   -655.6211324276  -0.000043717026 0.00194290  0.00002824  0.0007147 0.0000
               *** Restarting incremental Fock matrix formation ***
                                   *** Resetting DIIS ***
  6   -655.6211634814  -0.000031053775 0.00102048  0.00001260  0.0005154 0.0000
  7   -655.6211690781  -0.000005596655 0.00030197  0.00000527  0.0008413 0.0000
  8   -655.6211712821  -0.000002204018 0.00038528  0.00000489  0.0001275 0.0000
  9   -655.6211724022  -0.000001120141 0.00022175  0.00000282  0.0001490 0.0000
 10   -655.6211727352  -0.000000332936 0.00011125  0.00000116  0.0000428 0.0000
 11   -655.6211727792  -0.000000043982 0.00004058  0.00000046  0.0000471 0.0000
 12   -655.6211727860  -0.000000006869 0.00001236  0.00000014  0.0000038 0.0000
 13   -655.6211727928  -0.000000006784 0.00000881  0.00000012  0.0000038 0.0000
 14   -655.6211727903   0.000000002518 0.00000452  0.00000007  0.0000014 0.0000
                            ***DIIS convergence achieved***

               *****************************************************
               *                     SUCCESS                       *
               *           SCF CONVERGED AFTER  15 CYCLES          *
               *****************************************************

Old exchange energy                            =    -17.987721351 Eh
New exchange energy                            =    -17.987723593 Eh
Exchange energy change after final integration =     -0.000002242 Eh
Total energy after final integration           =   -655.621175021 Eh
Final COS-X integration done in                =    12.787 sec
Total Energy       :         -655.62117502 Eh          -17840.35916 eV
  Last Energy change         ...    1.1791e-08  Tolerance :   1.0000e-08
  Last MAX-Density change    ...    0.0000e+00  Tolerance :   1.0000e-07
             **** THE GBW FILE WAS UPDATED (PQ1_1e_1H_B3LYP_631Gd_opt.gbw) ****
             **** DENSITY PQ1_1e_1H_B3LYP_631Gd_opt.scfp WAS UPDATED ****
             **** ENERGY FILE WAS UPDATED (PQ1_1e_1H_B3LYP_631Gd_opt.en.tmp) ****
----------------------
UHF SPIN CONTAMINATION
----------------------

Warning: in a DFT calculation there is little theoretical justification to 
         calculate <S**2> as in Hartree-Fock theory. We will do it anyways
         but you should keep in mind that the values have only limited relevance

Expectation value of <S**2>     :     0.772779
Ideal value S*(S+1) for S=0.5   :     0.750000
Deviation                       :     0.022779

             **** THE GBW FILE WAS UPDATED (PQ1_1e_1H_B3LYP_631Gd_opt.gbw) ****
             **** DENSITY PQ1_1e_1H_B3LYP_631Gd_opt.scfp WAS UPDATED ****
Total SCF time: 0 days 0 hours 1 min 54 sec 

Maximum memory used throughout the entire SCF-calculation: 98.2 MB

-------------------------   --------------------
FINAL SINGLE POINT ENERGY      -655.621175020957
-------------------------   --------------------


           ************************************************************
           *        Program running with 4 parallel MPI-processes     *
           *              working on a common directory               *
           ************************************************************
------------------------------------------------------------------------------
                         ORCA SCF GRADIENT CALCULATION
------------------------------------------------------------------------------

 ... reading COSX grid (gridx3)
Gradient of the Kohn-Sham DFT energy:
Kohn-Sham wavefunction type      ... UKS
Hartree-Fock exchange scaling    ...    0.200
Number of operators              ...    2
Number of atoms                  ...   32
Basis set dimensions             ...  244
Integral neglect threshold       ... 2.5e-11
Integral primitive cutoff        ... 2.5e-12
SHARK Integral package           ... ON

Nuc. rep. gradient       (SHARK) ... done (  0.0 sec)
HCore & Overlap gradient (SHARK) ... done (  0.2 sec)
RI-J gradient            (SHARK) ... done (  0.9 sec)
COSX-gradient                    ... done ( 18.3 sec)
Exchange-correlation gradient    ... done

------------------
CARTESIAN GRADIENT
------------------

   1   C   :    0.000384287   -0.000381698    0.000771347
   2   C   :   -0.013173612    0.014174908   -0.010198890
   3   C   :    0.012687057    0.004290981    0.003788335
   4   C   :   -0.001702074   -0.000657203   -0.000779526
   5   C   :   -0.014766278    0.006260920   -0.009639951
   6   C   :    0.010118885   -0.011935546    0.009870832
   7   C   :   -0.001437002    0.000419181   -0.001376208
   8   C   :    0.000703256    0.000110993    0.000590953
   9   C   :   -0.000734909    0.003020747    0.000194307
  10   C   :    0.000570209    0.000476473    0.000725104
  11   C   :   -0.003945737   -0.008467007   -0.001506595
  12   C   :   -0.022847636   -0.003045918   -0.011457880
  13   C   :    0.010099923   -0.006573474    0.006168490
  14   O   :    0.008818969    0.006134864    0.007409473
  15   O   :    0.011028573   -0.002844865    0.006554438
  16   H   :   -0.000679271   -0.000418837   -0.000038025
  17   H   :   -0.000321656   -0.001211918    0.001109076
  18   H   :    0.000320020   -0.001366429   -0.000207702
  19   H   :    0.000077562   -0.000642755    0.000439897
  20   H   :    0.000019681    0.000050452   -0.000177326
  21   H   :   -0.000053811   -0.000092793    0.000113148
  22   H   :    0.000498635    0.000502417    0.000013955
  23   H   :    0.000159133    0.000280055    0.000188776
  24   H   :   -0.000030615   -0.000199604   -0.000130090
  25   H   :    0.000083460   -0.000076478   -0.000180513
  26   H   :    0.000066517    0.000136647   -0.000405638
  27   H   :    0.000159861   -0.000031574   -0.000081471
  28   H   :    0.000863348    0.001223423    0.001163871
  29   H   :    0.001138940    0.001572793    0.001053454
  30   H   :    0.002037056    0.000578989    0.000786198
  31   H   :    0.001156457    0.002521673   -0.001360136
  32   H   :   -0.001274270   -0.003845241   -0.003422839

Difference to translation invariance:
           :    0.0000249598   -0.0000358252   -0.0000211367

Difference to rotation invariance:
           :    0.0000290819    0.0000398959   -0.0004554040

Norm of the cartesian gradient     ...    0.0521725323
RMS gradient                       ...    0.0053248368
MAX gradient                       ...    0.0228476356

-------
TIMINGS
-------

Total SCF gradient time            ...       29.591 sec

One electron gradient       ....       0.200 sec  (  0.7%)
RI-J Coulomb gradient       ....       0.945 sec  (  3.2%)
COSX gradient               ....      18.317 sec  ( 61.9%)
XC gradient                 ....       8.479 sec  ( 28.7%)
CPCM gradient               ....       0.481 sec  (  1.6%)
   A-Matrix (El+Nuc)        ....       0.127 sec  (  0.4%)
   Potential                ....       0.354 sec  (  1.2%)

Maximum memory used throughout the entire SCFGRAD-calculation: 77.8 MB
------------------------------------------------------------------------------
                         ORCA GEOMETRY RELAXATION STEP
------------------------------------------------------------------------------

Reading the OPT-File                    .... done
Getting information on internals        .... done
Copying old internal coords+grads       .... done
Making the new internal coordinates     .... (new redundants).... done
Validating the new internal coordinates .... (new redundants).... done
Calculating the B-matrix                .... done
Calculating the G,G- and P matrices     .... done
Transforming gradient to internals      .... done
Projecting the internal gradient        .... done
Number of atoms                         ....  32
Number of internal coordinates          .... 153
Current Energy                          ....  -655.621175021 Eh
Current gradient norm                   ....     0.052172532 Eh/bohr
Maximum allowed component of the step   ....  0.300
Current trust radius                    ....  0.300
Updating the Hessian (BFGS)             .... done
Forming the augmented Hessian           .... done
Diagonalizing the augmented Hessian     .... done
Last element of RFO vector              ....  0.945642055
Lowest eigenvalues of augmented Hessian:
 -0.005886067  0.011454232  0.011609990  0.012085550  0.012103034
Length of the computed step             ....  0.343903193
Warning: the length of the step is outside the trust region - taking restricted step instead
The input lambda is                     ....    -0.005886
   iter:   1  x=   -0.009105  g=    8.783147 f(x)=     0.028269
   iter:   2  x=   -0.009878  g=    6.082698 f(x)=     0.004706
   iter:   3  x=   -0.009912  g=    5.606336 f(x)=     0.000188
   iter:   4  x=   -0.009912  g=    5.586885 f(x)=     0.000000
   iter:   5  x=   -0.009912  g=    5.586852 f(x)=     0.000000
   iter:   6  x=   -0.009912  g=    5.586852 f(x)=     0.000000
The output lambda is                    ....    -0.009912 (6 iterations)
The final length of the internal step   ....  0.300000000
Converting the step to cartesian space:
 Initial RMS(Int)=    0.0242535625
Transforming coordinates:
 Iter   0:  RMS(Cart)=    0.0394491199 RMS(Int)=    0.5078064201
 Iter   1:  RMS(Cart)=    0.0029978508 RMS(Int)=    0.0022025140
 Iter   2:  RMS(Cart)=    0.0005431608 RMS(Int)=    0.0003877308
 Iter   3:  RMS(Cart)=    0.0001028585 RMS(Int)=    0.0000759458
 Iter   4:  RMS(Cart)=    0.0000193430 RMS(Int)=    0.0000141234
 Iter   5:  RMS(Cart)=    0.0000035809 RMS(Int)=    0.0000025837
 Iter   6:  RMS(Cart)=    0.0000006803 RMS(Int)=    0.0000005071
 Iter   7:  RMS(Cart)=    0.0000001246 RMS(Int)=    0.0000000879
 Iter   8:  RMS(Cart)=    0.0000000239 RMS(Int)=    0.0000000181
done
Storing new coordinates                 .... done

                                .--------------------.
          ----------------------|Geometry convergence|-------------------------
          Item                value                   Tolerance       Converged
          ---------------------------------------------------------------------
          Energy change      -0.0114733365            0.0000002000      NO
          RMS gradient        0.0027072438            0.0000080000      NO
          MAX gradient        0.0131291588            0.0000300000      NO
          RMS step            0.0242535625            0.0001000000      NO
          MAX step            0.1930349381            0.0002000000      NO
          ........................................................
          Max(Bonds)      0.0262      Max(Angles)    1.80
          Max(Dihed)       11.06      Max(Improp)    0.00
          ---------------------------------------------------------------------

The optimization has not yet converged - more geometry cycles are needed


    ---------------------------------------------------------------------------
                         Redundant Internal Coordinates
                            (Angstroem and degrees)

        Definition                    Value    dE/dq     Step     New-Value
    ----------------------------------------------------------------------------
     1. B(C   1,C   0)                1.5106 -0.002243  0.0052    1.5158   
     2. B(C   2,C   1)                1.3729 -0.008710  0.0114    1.3843   
     3. B(C   3,C   2)                1.5054 -0.000571  0.0014    1.5068   
     4. B(C   4,C   2)                1.4826  0.004856 -0.0099    1.4727   
     5. B(C   5,C   4)                1.4811  0.007944 -0.0159    1.4653   
     6. B(C   6,C   5)                1.5123 -0.000454  0.0012    1.5135   
     7. B(C   7,C   6)                1.5170  0.000128 -0.0001    1.5169   
     8. B(C   8,C   7)                1.3439  0.000749 -0.0007    1.3432   
     9. B(C   9,C   8)                1.5110 -0.000335  0.0008    1.5118   
    10. B(C  10,C   8)                1.5178  0.000665 -0.0013    1.5165   
    11. B(C  11,C   5)                1.3623 -0.010620  0.0133    1.3756   
    12. B(C  12,C  11)                1.4254  0.012624 -0.0262    1.3991   
    13. B(C  12,C   1)                1.4503  0.011668 -0.0257    1.4246   
    14. B(O  13,C  12)                1.3678  0.007857 -0.0147    1.3532   
    15. B(O  14,C   4)                1.2462 -0.013129  0.0120    1.2582   
    16. B(H  15,C   0)                1.0897 -0.000230  0.0006    1.0903   
    17. B(H  16,C   0)                1.0996 -0.000387  0.0012    1.1008   
    18. B(H  17,C   0)                1.0961 -0.000219  0.0008    1.0968   
    19. B(H  18,C   3)                1.0905 -0.000348  0.0009    1.0914   
    20. B(H  19,C   3)                1.0955 -0.000051  0.0003    1.0958   
    21. B(H  20,C   3)                1.0976 -0.000087  0.0004    1.0980   
    22. B(H  21,C   6)                1.0987 -0.000268  0.0009    1.0996   
    23. B(H  22,C   6)                1.0921 -0.000235  0.0006    1.0927   
    24. B(H  23,C   7)                1.0911 -0.000117  0.0004    1.0915   
    25. B(H  24,C   9)                1.0950 -0.000089  0.0003    1.0953   
    26. B(H  25,C   9)                1.0994 -0.000146  0.0006    1.1000   
    27. B(H  26,C   9)                1.0996 -0.000085  0.0004    1.1000   
    28. B(H  27,C  10)                1.0946  0.000185 -0.0004    1.0942   
    29. B(H  28,C  10)                1.0972  0.000217 -0.0004    1.0968   
    30. B(H  29,C  11)                1.0887  0.000294 -0.0004    1.0884   
    31. B(H  30,C  10)                1.0947 -0.002126  0.0066    1.1012   
    32. B(H  31,O  13)                0.9741 -0.000468  0.0021    0.9762   
    33. A(C   1,C   0,H  16)          110.73 -0.001186    0.41    111.15   
    34. A(H  15,C   0,H  16)          107.72  0.001326   -0.54    107.18   
    35. A(H  16,C   0,H  17)          106.61 -0.000239    0.38    106.99   
    36. A(H  15,C   0,H  17)          108.60  0.001114   -0.49    108.11   
    37. A(C   1,C   0,H  15)          112.61 -0.000264   -0.03    112.58   
    38. A(C   1,C   0,H  17)          110.35 -0.000671    0.26    110.61   
    39. A(C   0,C   1,C   2)          125.75  0.003864   -0.82    124.93   
    40. A(C   2,C   1,C  12)          118.82  0.002444   -0.61    118.21   
    41. A(C   0,C   1,C  12)          115.43 -0.006309    1.44    116.87   
    42. A(C   1,C   2,C   4)          120.37 -0.001133    0.27    120.63   
    43. A(C   1,C   2,C   3)          125.08  0.002798   -0.60    124.48   
    44. A(C   3,C   2,C   4)          114.55 -0.001667    0.34    114.88   
    45. A(H  18,C   3,H  19)          108.67  0.000274   -0.08    108.60   
    46. A(C   2,C   3,H  18)          112.58 -0.001045    0.32    112.90   
    47. A(H  19,C   3,H  20)          106.30 -0.000075   -0.01    106.29   
    48. A(C   2,C   3,H  20)          110.28  0.000010   -0.00    110.27   
    49. A(H  18,C   3,H  20)          108.15  0.000455   -0.12    108.03   
    50. A(C   2,C   3,H  19)          110.63  0.000440   -0.13    110.50   
    51. A(C   2,C   4,C   5)          119.03  0.002078   -0.51    118.52   
    52. A(C   2,C   4,O  14)          120.17 -0.000441    0.11    120.28   
    53. A(C   5,C   4,O  14)          120.80 -0.001637    0.39    121.20   
    54. A(C   4,C   5,C   6)          118.20 -0.002541    0.58    118.78   
    55. A(C   4,C   5,C  11)          118.70 -0.000659    0.18    118.88   
    56. A(C   6,C   5,C  11)          123.09  0.003198   -0.75    122.34   
    57. A(C   5,C   6,C   7)          111.72 -0.000619    0.22    111.95   
    58. A(C   7,C   6,H  22)          110.78  0.000097   -0.00    110.78   
    59. A(H  21,C   6,H  22)          107.83  0.000142   -0.17    107.66   
    60. A(C   5,C   6,H  22)          109.30  0.000049    0.07    109.37   
    61. A(C   7,C   6,H  21)          108.94  0.000622   -0.24    108.70   
    62. A(C   5,C   6,H  21)          108.15 -0.000272    0.11    108.26   
    63. A(C   8,C   7,H  23)          118.21  0.000206   -0.06    118.15   
    64. A(C   6,C   7,H  23)          114.40  0.000058   -0.03    114.37   
    65. A(C   6,C   7,C   8)          127.39 -0.000263    0.09    127.48   
    66. A(C   9,C   8,C  10)          115.74  0.001032   -0.26    115.47   
    67. A(C   7,C   8,C  10)          123.79 -0.000371    0.12    123.91   
    68. A(C   7,C   8,C   9)          120.47 -0.000660    0.15    120.62   
    69. A(H  25,C   9,H  26)          106.29  0.000167   -0.03    106.26   
    70. A(H  24,C   9,H  26)          108.36  0.000152   -0.05    108.30   
    71. A(C   8,C   9,H  26)          110.75 -0.000107    0.04    110.79   
    72. A(H  24,C   9,H  25)          108.37  0.000331   -0.12    108.26   
    73. A(C   8,C   9,H  25)          110.84 -0.000389    0.12    110.97   
    74. A(C   8,C   9,H  24)          112.01 -0.000119    0.03    112.04   
    75. A(H  28,C  10,H  30)          107.95  0.000908   -0.72    107.23   
    76. A(H  27,C  10,H  30)          108.13 -0.000155   -0.01    108.11   
    77. A(C   8,C  10,H  30)          113.39  0.004146   -1.40    111.99   
    78. A(H  27,C  10,H  28)          107.26  0.000396    0.47    107.73   
    79. A(C   8,C  10,H  28)          109.60 -0.002405    0.70    110.30   
    80. A(C   8,C  10,H  27)          110.30 -0.002961    1.05    111.35   
    81. A(C  12,C  11,H  29)          116.25 -0.003233    0.81    117.06   
    82. A(C   5,C  11,H  29)          122.16  0.001355   -0.36    121.80   
    83. A(C   5,C  11,C  12)          121.59  0.001879   -0.46    121.14   
    84. A(C  11,C  12,O  13)          118.11  0.007596   -1.80    116.32   
    85. A(C   1,C  12,O  13)          120.38 -0.002979    0.64    121.03   
    86. A(C   1,C  12,C  11)          121.48 -0.004609    1.13    122.61   
    87. A(C  12,O  13,H  31)          109.34 -0.003464    0.80    110.14   
    88. D(C   2,C   1,C   0,H  15)      8.78  0.000019   -0.12      8.67   
    89. D(C  12,C   1,C   0,H  17)    -50.24  0.000653   -0.28    -50.51   
    90. D(C  12,C   1,C   0,H  16)     67.56 -0.000794    0.60     68.16   
    91. D(C   2,C   1,C   0,H  16)   -111.89 -0.000660    0.30   -111.59   
    92. D(C   2,C   1,C   0,H  17)    130.31  0.000787   -0.58    129.73   
    93. D(C  12,C   1,C   0,H  15)   -171.77 -0.000114    0.19   -171.58   
    94. D(C   3,C   2,C   1,C   0)      1.17  0.000026   -0.12      1.06   
    95. D(C   3,C   2,C   1,C  12)   -178.26  0.000207   -0.45   -178.71   
    96. D(C   4,C   2,C   1,C   0)   -179.61 -0.000123    0.20   -179.41   
    97. D(C   4,C   2,C   1,C  12)      0.96  0.000058   -0.13      0.83   
    98. D(H  19,C   3,C   2,C   4)     52.09  0.000127   -0.12     51.98   
    99. D(H  20,C   3,C   2,C   1)    114.04 -0.000196    0.28    114.32   
   100. D(H  19,C   3,C   2,C   1)   -128.65 -0.000013    0.19   -128.46   
   101. D(H  18,C   3,C   2,C   4)    173.90  0.000066   -0.08    173.82   
   102. D(H  18,C   3,C   2,C   1)     -6.84 -0.000074    0.22     -6.62   
   103. D(H  20,C   3,C   2,C   4)    -65.22 -0.000056   -0.02    -65.24   
   104. D(O  14,C   4,C   2,C   3)      0.17 -0.000220    0.56      0.73   
   105. D(O  14,C   4,C   2,C   1)   -179.13 -0.000119    0.29   -178.85   
   106. D(C   5,C   4,C   2,C   3)    179.53 -0.000206    0.52    180.05   
   107. D(C   5,C   4,C   2,C   1)      0.23 -0.000106    0.24      0.47   
   108. D(C  11,C   5,C   4,O  14)    178.15  0.000005   -0.05    178.09   
   109. D(C   6,C   5,C   4,O  14)     -2.63 -0.000058    0.12     -2.51   
   110. D(C   6,C   5,C   4,C   2)    178.01 -0.000080    0.17    178.18   
   111. D(C  11,C   5,C   4,C   2)     -1.21 -0.000017   -0.01     -1.22   
   112. D(H  22,C   6,C   5,C  11)   -143.72 -0.000069   -0.06   -143.78   
   113. D(H  22,C   6,C   5,C   4)     37.10  0.000032   -0.26     36.84   
   114. D(H  21,C   6,C   5,C  11)    -26.58 -0.000026   -0.16    -26.74   
   115. D(H  21,C   6,C   5,C   4)    154.24  0.000075   -0.36    153.88   
   116. D(C   7,C   6,C   5,C  11)     93.31  0.000191   -0.25     93.06   
   117. D(C   7,C   6,C   5,C   4)    -85.87  0.000292   -0.45    -86.32   
   118. D(C   8,C   7,C   6,C   5)    118.98 -0.000108    0.22    119.20   
   119. D(H  23,C   7,C   6,H  22)    176.42  0.000272   -0.15    176.26   
   120. D(H  23,C   7,C   6,H  21)     57.96 -0.000344    0.21     58.17   
   121. D(H  23,C   7,C   6,C   5)    -61.46 -0.000029    0.09    -61.37   
   122. D(C   8,C   7,C   6,H  22)     -3.14  0.000192   -0.02     -3.16   
   123. D(C   8,C   7,C   6,H  21)   -121.60 -0.000423    0.34   -121.26   
   124. D(C  10,C   8,C   7,H  23)    179.74  0.000073   -0.09    179.65   
   125. D(C  10,C   8,C   7,C   6)     -0.71  0.000154   -0.23     -0.94   
   126. D(C   9,C   8,C   7,H  23)     -0.58  0.000184   -0.33     -0.91   
   127. D(C   9,C   8,C   7,C   6)    178.96  0.000266   -0.46    178.50   
   128. D(H  26,C   9,C   8,C  10)    -62.48 -0.000029    0.27    -62.21   
   129. D(H  26,C   9,C   8,C   7)    117.82 -0.000128    0.48    118.30   
   130. D(H  25,C   9,C   8,C  10)     55.25 -0.000134    0.33     55.58   
   131. D(H  25,C   9,C   8,C   7)   -124.45 -0.000233    0.55   -123.90   
   132. D(H  24,C   9,C   8,C  10)    176.43 -0.000067    0.29    176.71   
   133. D(H  24,C   9,C   8,C   7)     -3.27 -0.000165    0.50     -2.77   
   134. D(H  30,C  10,C   8,C   9)    -94.21 -0.000889    1.48    -92.73   
   135. D(H  30,C  10,C   8,C   7)     85.48 -0.000788    1.26     86.74   
   136. D(H  28,C  10,C   8,C   9)     26.48  0.001335    0.12     26.60   
   137. D(H  28,C  10,C   8,C   7)   -153.83  0.001437   -0.10   -153.93   
   138. D(H  27,C  10,C   8,C   9)    144.36 -0.001412    1.69    146.05   
   139. D(H  27,C  10,C   8,C   7)    -35.95 -0.001310    1.47    -34.49   
   140. D(H  29,C  11,C   5,C   6)      1.98 -0.000002   -0.02      1.96   
   141. D(H  29,C  11,C   5,C   4)   -178.85 -0.000118    0.18   -178.66   
   142. D(C  12,C  11,C   5,C   6)   -178.22  0.000218   -0.52   -178.74   
   143. D(C  12,C  11,C   5,C   4)      0.96  0.000102   -0.32      0.64   
   144. D(C   1,C  12,C  11,H  29)   -179.92 -0.000030   -0.01   -179.94   
   145. D(C   1,C  12,C  11,C   5)      0.26 -0.000246    0.46      0.72   
   146. D(O  13,C  12,C   1,C   2)   -179.43 -0.000351    0.27   -179.16   
   147. D(O  13,C  12,C   1,C   0)      1.08 -0.000240   -0.00      1.07   
   148. D(C  11,C  12,C   1,C   2)     -1.26  0.000092   -0.20     -1.46   
   149. D(O  13,C  12,C  11,C   5)    178.48  0.000006   -0.00    178.48   
   150. D(C  11,C  12,C   1,C   0)    179.25  0.000203   -0.48    178.77   
   151. D(O  13,C  12,C  11,H  29)     -1.71  0.000221   -0.47     -2.18   
   152. D(H  31,O  13,C  12,C  11)    141.27 -0.004400   11.06    152.33   
   153. D(H  31,O  13,C  12,C   1)    -40.49 -0.004185   10.62    -29.87   
    ----------------------------------------------------------------------------

         *************************************************************
         *                GEOMETRY OPTIMIZATION CYCLE   3            *
         *************************************************************
---------------------------------
CARTESIAN COORDINATES (ANGSTROEM)
---------------------------------
  C     18.152007    3.687503   -0.065682
  C     16.968463    2.743155   -0.136492
  C     15.775370    3.014901   -0.783823
  C     15.483743    4.287174   -1.536644
  C     14.679818    2.030755   -0.782186
  C     14.878358    0.764576   -0.072104
  C     13.741739   -0.233987   -0.031148
  C     12.790040    0.037171    1.118540
  C     11.481240    0.329851    1.044418
  C     10.666944    0.540088    2.300750
  C     10.716048    0.461095   -0.258320
  C     16.085934    0.530744    0.543898
  C     17.110762    1.482831    0.512287
  O     18.245874    1.164633    1.176617
  O     13.606123    2.275417   -1.390811
  H     17.919729    4.679657   -0.453631
  H     19.003069    3.301813   -0.647707
  H     18.496039    3.798325    0.969888
  H     16.271303    5.034921   -1.427947
  H     14.537458    4.724628   -1.199046
  H     15.360843    4.076113   -2.607147
  H     14.170273   -1.238728    0.095310
  H     13.210632   -0.217909   -0.985928
  H     13.247781   -0.028707    2.107226
  H     11.259768    0.376091    3.207042
  H      9.801885   -0.138807    2.327300
  H     10.258552    1.560908    2.335122
  H     11.343433    0.886203   -1.047552
  H      9.851842    1.123504   -0.126553
  H     16.292414   -0.401633    1.065992
  H     10.332557   -0.509136   -0.610854
  H     19.010445    1.616344    0.771254

----------------------------
CARTESIAN COORDINATES (A.U.)
----------------------------
  NO LB      ZA    FRAG     MASS         X           Y           Z
   0 C     6.0000    0    12.011   34.302323    6.968371   -0.124121
   1 C     6.0000    0    12.011   32.065748    5.183811   -0.257932
   2 C     6.0000    0    12.011   29.811129    5.697336   -1.481212
   3 C     6.0000    0    12.011   29.260034    8.101584   -2.903837
   4 C     6.0000    0    12.011   27.740836    3.837572   -1.478117
   5 C     6.0000    0    12.011   28.116023    1.444840   -0.136256
   6 C     6.0000    0    12.011   25.968124   -0.442170   -0.058861
   7 C     6.0000    0    12.011   24.169672    0.070242    2.113735
   8 C     6.0000    0    12.011   21.696400    0.623328    1.973664
   9 C     6.0000    0    12.011   20.157603    1.020618    4.347787
  10 C     6.0000    0    12.011   20.250395    0.871343   -0.488154
  11 C     6.0000    0    12.011   30.398010    1.002960    1.027818
  12 C     6.0000    0    12.011   32.334655    2.802144    0.968082
  13 O     8.0000    0    15.999   34.479705    2.200837    2.223484
  14 O     8.0000    0    15.999   25.711846    4.299915   -2.628252
  15 H     1.0000    0     1.008   33.863380    8.843270   -0.857238
  16 H     1.0000    0     1.008   35.910596    6.239522   -1.223989
  17 H     1.0000    0     1.008   34.952448    7.177794    1.832822
  18 H     1.0000    0     1.008   30.748306    9.514622   -2.698429
  19 H     1.0000    0     1.008   27.471815    8.928254   -2.265869
  20 H     1.0000    0     1.008   29.027787    7.702738   -4.926794
  21 H     1.0000    0     1.008   26.777935   -2.340857    0.180110
  22 H     1.0000    0     1.008   24.964476   -0.411788   -1.863133
  23 H     1.0000    0     1.008   25.034677   -0.054248    3.982080
  24 H     1.0000    0     1.008   21.277878    0.710708    6.060432
  25 H     1.0000    0     1.008   18.522878   -0.262307    4.397960
  26 H     1.0000    0     1.008   19.385854    2.949688    4.412741
  27 H     1.0000    0     1.008   21.435982    1.674681   -1.979586
  28 H     1.0000    0     1.008   18.617284    2.123115   -0.239150
  29 H     1.0000    0     1.008   30.788200   -0.758977    2.014433
  30 H     1.0000    0     1.008   19.525703   -0.962127   -1.154346
  31 H     1.0000    0     1.008   35.924535    3.054448    1.457459

--------------------------------
INTERNAL COORDINATES (ANGSTROEM)
--------------------------------
 C      0   0   0     0.000000000000     0.00000000     0.00000000
 C      1   0   0     1.515778388435     0.00000000     0.00000000
 C      2   1   0     1.384324645272   124.92472701     0.00000000
 C      3   2   1     1.506806161421   124.48420955     1.05054135
 C      3   2   1     1.472677432995   120.62723895   180.58646872
 C      5   3   2     1.465211350656   118.50453736     0.46509958
 C      6   5   3     1.513508609816   118.78333731   178.18617352
 C      7   6   5     1.516918507236   111.94594278   273.67689315
 C      8   7   6     1.343172085244   127.47829354   119.20023821
 C      9   8   7     1.511835840765   120.61549935   178.49891191
 C      9   8   7     1.516532523380   123.91191308   359.06119827
 C      6   5   3     1.375636237283   118.87192883   358.78335563
 C     12   6   5     1.399193311416   121.14321169     0.64825524
 O     13  12   6     1.353167686639   116.31541277   178.49073754
 O      5   3   2     1.258215068794   120.28740010   181.15143602
 H      1   2   3     1.090333261021   112.57859437     8.66355203
 H      1   2   3     1.100824896212   111.14185635   248.41162644
 H      1   2   3     1.096833824043   110.60746909   129.72678444
 H      4   3   2     1.091417461785   112.89622215   353.37862670
 H      4   3   2     1.095807233106   110.50450999   231.53602820
 H      4   3   2     1.098010611489   110.27084681   114.32291485
 H      7   6   5     1.099608312494   108.25759440   153.87649653
 H      7   6   5     1.092674483273   109.37023083    36.83791402
 H      8   7   6     1.091497013818   114.36973130   298.62889390
 H     10   9   8     1.095309148481   112.03991727   357.23101119
 H     10   9   8     1.099968116316   110.96628185   236.09581938
 H     10   9   8     1.100017421955   110.79226013   118.30285071
 H     11   9   8     1.094173821449   111.34163173   325.53303516
 H     11   9   8     1.096813149601   110.28114468   206.05382318
 H     12   6   5     1.088366982912   121.80064358   181.33991467
 H     11   9   8     1.101223638718   111.99104901    86.72910554
 H     14  13  12     0.976181592730   110.14122664   152.32426408

---------------------------
INTERNAL COORDINATES (A.U.)
---------------------------
 C      0   0   0     0.000000000000     0.00000000     0.00000000
 C      1   0   0     2.864406033858     0.00000000     0.00000000
 C      2   1   0     2.615994460003   124.92472701     0.00000000
 C      3   2   1     2.847450981991   124.48420955     1.05054135
 C      3   2   1     2.782957031967   120.62723895   180.58646872
 C      5   3   2     2.768848181052   118.50453736     0.46509958
 C      6   5   3     2.860116773884   118.78333731   178.18617352
 C      7   6   5     2.866560546152   111.94594278   273.67689315
 C      8   7   6     2.538227391839   127.47829354   119.20023821
 C      9   8   7     2.856955698492   120.61549935   178.49891191
 C      9   8   7     2.865831142372   123.91191308   359.06119827
 C      6   5   3     2.599575748362   118.87192883   358.78335563
 C     12   6   5     2.644092166991   121.14321169     0.64825524
 O     13  12   6     2.557116341020   116.31541277   178.49073754
 O      5   3   2     2.377681897594   120.28740010   181.15143602
 H      1   2   3     2.060431258035   112.57859437     8.66355203
 H      1   2   3     2.080257575244   111.14185635   248.41162644
 H      1   2   3     2.072715541862   110.60746909   129.72678444
 H      4   3   2     2.062480100553   112.89622215   353.37862670
 H      4   3   2     2.070775566141   110.50450999   231.53602820
 H      4   3   2     2.074939347854   110.27084681   114.32291485
 H      7   6   5     2.077958565197   108.25759440   153.87649653
 H      7   6   5     2.064855526909   109.37023083    36.83791402
 H      8   7   6     2.062630432110   114.36973130   298.62889390
 H     10   9   8     2.069834322607   112.03991727   357.23101119
 H     10   9   8     2.078638495882   110.96628185   236.09581938
 H     10   9   8     2.078731670037   110.79226013   118.30285071
 H     11   9   8     2.067688865444   111.34163173   325.53303516
 H     11   9   8     2.072676472829   110.28114468   206.05382318
 H     12   6   5     2.056715530907   121.80064358   181.33991467
 H     11   9   8     2.081011089378   111.99104901    86.72910554
 H     14  13  12     1.844715867235   110.14122664   152.32426408


           ************************************************************
           *        Program running with 4 parallel MPI-processes     *
           *              working on a common directory               *
           ************************************************************
------------------------------------------------------------------------------
                   ___                                                        
                  /   \      - P O W E R E D   B Y -                         
                 /     \                                                     
                 |  |  |   _    _      __       _____    __    __             
                 |  |  |  | |  | |    /  \     |  _  \  |  |  /  |          
                  \  \/   | |  | |   /    \    | | | |  |  | /  /          
                 / \  \   | |__| |  /  /\  \   | |_| |  |  |/  /          
                |  |  |   |  __  | /  /__\  \  |    /   |      \           
                |  |  |   | |  | | |   __   |  |    \   |  |\   \          
                \     /   | |  | | |  |  |  |  | |\  \  |  | \   \       
                 \___/    |_|  |_| |__|  |__|  |_| \__\ |__|  \__/        
                                                                              
                      - O R C A' S   B I G   F R I E N D -                    
                                      &                                       
                       - I N T E G R A L  F E E D E R -                       
                                                                              
 v1 FN, 2020, v2 2021                                                         
------------------------------------------------------------------------------


Reading SHARK input file PQ1_1e_1H_B3LYP_631Gd_opt.SHARKINP.tmp ... ok
----------------------
SHARK INTEGRAL PACKAGE
----------------------

Number of atoms                             ...     32
Number of basis functions                   ...    244
Number of shells                            ...    124
Maximum angular momentum                    ...      2
Integral batch strategy                     ... SHARK/LIBINT Hybrid
RI-J (if used) integral strategy            ... SPLIT-RIJ (Revised 2003 algorithm where possible)
Printlevel                                  ...      1
Contraction scheme used                     ... SEGMENTED contraction
Coulomb Range Separation                    ... NOT USED
Exchange Range Separation                   ... NOT USED
Finite Nucleus Model                        ... NOT USED
Auxiliary Coulomb fitting basis             ... AVAILABLE
   # of basis functions in Aux-J            ...    922
   # of shells in Aux-J                     ...    310
   Maximum angular momentum in Aux-J        ...      4
Auxiliary J/K fitting basis                 ... NOT available
Auxiliary Correlation fitting basis         ... NOT available
Auxiliary 'external' fitting basis          ... NOT available
Integral threshold                          ...     2.500000e-11
Primitive cut-off                           ...     2.500000e-12
Primitive pair pre-selection threshold      ...     2.500000e-12

Calculating pre-screening integrals         ... done (  0.0 sec) Dimension = 124
Organizing shell pair data                  ... done (  0.0 sec)
Shell pair information
Total number of shell pairs                 ...      7750
Shell pairs after pre-screening             ...      6182
Total number of primitive shell pairs       ...     43437
Primitive shell pairs kept                  ...     20332
          la=0 lb=0:   2389 shell pairs
          la=1 lb=0:   2033 shell pairs
          la=1 lb=1:    430 shell pairs
          la=2 lb=0:    856 shell pairs
          la=2 lb=1:    387 shell pairs
          la=2 lb=2:     87 shell pairs

Calculating one electron integrals          ... done (  0.0 sec)
Calculating RI/J V-Matrix + Cholesky decomp.... done (  0.0 sec)
Calculating Nuclear repulsion               ... done (  0.0 sec) ENN=    966.677936980155 Eh

SHARK setup successfully completed in   0.2 seconds

Maximum memory used throughout the entire GTOINT-calculation: 16.2 MB


           ************************************************************
           *        Program running with 4 parallel MPI-processes     *
           *              working on a common directory               *
           ************************************************************

Diagonalization of the overlap matrix:
Smallest eigenvalue                        ... 4.158e-04
Time for diagonalization                   ...    0.012 sec
Threshold for overlap eigenvalues          ... 1.000e-08
Number of eigenvalues below threshold      ... 0
Time for construction of square roots      ...    0.004 sec
Total time needed                          ...    0.016 sec

-------------------
DFT GRID GENERATION
-------------------

General Integration Accuracy     IntAcc      ... 4.959
Radial Grid Type                 RadialGrid  ... OptM3 with GC (2021)
Angular Grid (max. ang.)         AngularGrid ... 6 (Lebedev-590)
Angular grid pruning method      GridPruning ... 4 (adaptive)
Weight generation scheme         WeightScheme... Becke
Basis function cutoff            BFCut       ... 1.0000e-11
Integration weight cutoff        WCut        ... 1.0000e-14
Angular grids for H and He will be reduced by one unit
Partially contracted basis set               ... off
Rotationally invariant grid construction     ... off

Total number of grid points                  ...   359576
Total number of batches                      ...     5635
Average number of points per batch           ...       63
Average number of grid points per atom       ...    11237
Time for grid setup =    4.355 sec

--------------------
COSX GRID GENERATION
--------------------

GRIDX 1
-------
General Integration Accuracy     IntAcc      ... 4.020
Radial Grid Type                 RadialGrid  ... OptM3 with GC (2021)
Angular Grid (max. ang.)         AngularGrid ... 2 (Lebedev-110)
Angular grid pruning method      GridPruning ... 4 (adaptive)
Weight generation scheme         WeightScheme... Becke
Basis function cutoff            BFCut       ... 1.0000e-11
Integration weight cutoff        WCut        ... 1.0000e-14
Angular grids for H and He will be reduced by one unit
Partially contracted basis set               ... on
Rotationally invariant grid construction     ... off

Total number of grid points                  ...    39204
Total number of batches                      ...      630
Average number of points per batch           ...       62
Average number of grid points per atom       ...     1225
UseSFitting                                  ... on

GRIDX 2
-------
General Integration Accuracy     IntAcc      ... 4.338
Radial Grid Type                 RadialGrid  ... OptM3 with GC (2021)
Angular Grid (max. ang.)         AngularGrid ... 3 (Lebedev-194)
Angular grid pruning method      GridPruning ... 4 (adaptive)
Weight generation scheme         WeightScheme... Becke
Basis function cutoff            BFCut       ... 1.0000e-11
Integration weight cutoff        WCut        ... 1.0000e-14
Angular grids for H and He will be reduced by one unit
Partially contracted basis set               ... on
Rotationally invariant grid construction     ... off

Total number of grid points                  ...    85570
Total number of batches                      ...     1352
Average number of points per batch           ...       63
Average number of grid points per atom       ...     2674
UseSFitting                                  ... on

GRIDX 3
-------
General Integration Accuracy     IntAcc      ... 4.871
Radial Grid Type                 RadialGrid  ... OptM3 with GC (2021)
Angular Grid (max. ang.)         AngularGrid ... 4 (Lebedev-302)
Angular grid pruning method      GridPruning ... 4 (adaptive)
Weight generation scheme         WeightScheme... Becke
Basis function cutoff            BFCut       ... 1.0000e-11
Integration weight cutoff        WCut        ... 1.0000e-14
Angular grids for H and He will be reduced by one unit
Partially contracted basis set               ... on
Rotationally invariant grid construction     ... off

Total number of grid points                  ...   163916
Total number of batches                      ...     2575
Average number of points per batch           ...       63
Average number of grid points per atom       ...     5122
UseSFitting                                  ... on

Time for X-Grid setup             =    2.180 sec


--------------------
CPCM SOLVATION MODEL
--------------------
CPCM parameters:
  Epsilon                                         ...      80.4000
  Refrac                                          ...       1.3300
  Rsolv                                           ...       1.3000
  Surface type                                    ... GAUSSIAN VDW
  Epsilon function type                           ...         CPCM
Radii:
 Radius for C  used is    3.8550 Bohr (=   2.0400 Ang.)
 Radius for O  used is    3.4469 Bohr (=   1.8240 Ang.)
 Radius for H  used is    2.4944 Bohr (=   1.3200 Ang.)
Calculating surface                               ...        done! (  0.0s)
GEPOL surface points                              ...         1725
GEPOL Volume                                      ...    1812.4308
GEPOL Surface-area                                ...     970.7438
Calculating surface distance matrix               ...        done! (  0.0s)
Performing Cholesky decomposition & store         ...        done! (  0.1s)
Overall time for CPCM initialization              ...                 0.1s
--------------
SCF ITERATIONS
--------------
ITER       Energy         Delta-E        Max-DP      RMS-DP      [F,P]     Damp
               ***  Starting incremental Fock matrix formation  ***
  0   -655.6193465080   0.000000000000 0.00537947  0.00007516  0.0289048 0.7000
  1   -655.6207110718  -0.001364563787 0.00478901  0.00006686  0.0224458 0.7000
                               ***Turning on DIIS***
  2   -655.6217638671  -0.001052795249 0.01220259  0.00017432  0.0166464 0.0000
  3   -655.6244456306  -0.002681763508 0.00206139  0.00003259  0.0020592 0.0000
  4   -655.6245010542  -0.000055423607 0.00084670  0.00001539  0.0018292 0.0000
  5   -655.6245238667  -0.000022812558 0.00110324  0.00001906  0.0004282 0.0000
               *** Restarting incremental Fock matrix formation ***
                                   *** Resetting DIIS ***
  6   -655.6245372472  -0.000013380473 0.00063445  0.00000812  0.0002348 0.0000
  7   -655.6245393656  -0.000002118357 0.00022995  0.00000381  0.0003923 0.0000
  8   -655.6245403617  -0.000000996178 0.00022584  0.00000275  0.0000903 0.0000
  9   -655.6245407856  -0.000000423897 0.00015243  0.00000206  0.0001015 0.0000
 10   -655.6245409674  -0.000000181719 0.00007418  0.00000089  0.0000230 0.0000
 11   -655.6245409905  -0.000000023173 0.00002704  0.00000036  0.0000316 0.0000
 12   -655.6245409926  -0.000000002018 0.00000765  0.00000011  0.0000036 0.0000
 13   -655.6245410000  -0.000000007478 0.00000679  0.00000012  0.0000017 0.0000
                            ***DIIS convergence achieved***

               *****************************************************
               *                     SUCCESS                       *
               *           SCF CONVERGED AFTER  14 CYCLES          *
               *****************************************************

Old exchange energy                            =    -17.990415330 Eh
New exchange energy                            =    -17.990415662 Eh
Exchange energy change after final integration =     -0.000000333 Eh
Total energy after final integration           =   -655.624541327 Eh
Final COS-X integration done in                =    12.882 sec
Total Energy       :         -655.62454133 Eh          -17840.45076 eV
  Last Energy change         ...    5.4746e-09  Tolerance :   1.0000e-08
  Last MAX-Density change    ...    0.0000e+00  Tolerance :   1.0000e-07
             **** THE GBW FILE WAS UPDATED (PQ1_1e_1H_B3LYP_631Gd_opt.gbw) ****
             **** DENSITY PQ1_1e_1H_B3LYP_631Gd_opt.scfp WAS UPDATED ****
             **** ENERGY FILE WAS UPDATED (PQ1_1e_1H_B3LYP_631Gd_opt.en.tmp) ****
----------------------
UHF SPIN CONTAMINATION
----------------------

Warning: in a DFT calculation there is little theoretical justification to 
         calculate <S**2> as in Hartree-Fock theory. We will do it anyways
         but you should keep in mind that the values have only limited relevance

Expectation value of <S**2>     :     0.771303
Ideal value S*(S+1) for S=0.5   :     0.750000
Deviation                       :     0.021303

             **** THE GBW FILE WAS UPDATED (PQ1_1e_1H_B3LYP_631Gd_opt.gbw) ****
             **** DENSITY PQ1_1e_1H_B3LYP_631Gd_opt.scfp WAS UPDATED ****
Total SCF time: 0 days 0 hours 1 min 47 sec 

Maximum memory used throughout the entire SCF-calculation: 98.0 MB

-------------------------   --------------------
FINAL SINGLE POINT ENERGY      -655.624541327223
-------------------------   --------------------


           ************************************************************
           *        Program running with 4 parallel MPI-processes     *
           *              working on a common directory               *
           ************************************************************
------------------------------------------------------------------------------
                         ORCA SCF GRADIENT CALCULATION
------------------------------------------------------------------------------

 ... reading COSX grid (gridx3)
Gradient of the Kohn-Sham DFT energy:
Kohn-Sham wavefunction type      ... UKS
Hartree-Fock exchange scaling    ...    0.200
Number of operators              ...    2
Number of atoms                  ...   32
Basis set dimensions             ...  244
Integral neglect threshold       ... 2.5e-11
Integral primitive cutoff        ... 2.5e-12
SHARK Integral package           ... ON

Nuc. rep. gradient       (SHARK) ... done (  0.0 sec)
HCore & Overlap gradient (SHARK) ... done (  0.2 sec)
RI-J gradient            (SHARK) ... done (  0.9 sec)
COSX-gradient                    ... done ( 18.2 sec)
Exchange-correlation gradient    ... done

------------------
CARTESIAN GRADIENT
------------------

   1   C   :    0.000740577    0.001162872    0.000810188
   2   C   :   -0.002776902   -0.003087856    0.002283193
   3   C   :    0.003328820   -0.000460102    0.001658729
   4   C   :   -0.001249516   -0.000346534   -0.000418680
   5   C   :   -0.005151164    0.001911785   -0.002985626
   6   C   :    0.002385284   -0.001529726    0.001970912
   7   C   :   -0.001037177    0.000499267   -0.000758645
   8   C   :   -0.000059782   -0.000096063    0.000017784
   9   C   :    0.000134218    0.000774755   -0.000003023
  10   C   :    0.000328909    0.000282946    0.000330020
  11   C   :   -0.001016821   -0.001334049    0.000162897
  12   C   :    0.004468968    0.006146537   -0.003084711
  13   C   :   -0.001691761   -0.005238569   -0.000287430
  14   O   :   -0.005544220    0.004146201    0.003714893
  15   O   :    0.002208698   -0.000609409    0.001290137
  16   H   :   -0.000299173    0.000340068   -0.000491277
  17   H   :    0.000427080   -0.000664977    0.000253749
  18   H   :    0.000243197   -0.000943732   -0.000127641
  19   H   :    0.000649769    0.000140514    0.000336323
  20   H   :   -0.000058028    0.000116430    0.000002290
  21   H   :    0.000009124   -0.000098197   -0.000122483
  22   H   :    0.000371034   -0.000183952    0.000109588
  23   H   :    0.000022691    0.000022698   -0.000103408
  24   H   :    0.000120236    0.000032377    0.000083255
  25   H   :    0.000067231   -0.000039741    0.000018823
  26   H   :   -0.000282854   -0.000027792   -0.000096892
  27   H   :    0.000001444    0.000235236    0.000021635
  28   H   :    0.000298937    0.000873196    0.000384033
  29   H   :    0.000342354    0.000548685    0.000308638
  30   H   :    0.001778198    0.000118766    0.000692860
  31   H   :   -0.000124081   -0.001154232   -0.001206245
  32   H   :    0.001384422   -0.001544985   -0.004801215

Difference to translation invariance:
           :    0.0000197122   -0.0000075824   -0.0000373285

Difference to rotation invariance:
           :   -0.0004702822    0.0016093832    0.0001723466

Norm of the cartesian gradient     ...    0.0173866974
RMS gradient                       ...    0.0017745224
MAX gradient                       ...    0.0061465368

-------
TIMINGS
-------

Total SCF gradient time            ...       29.420 sec

One electron gradient       ....       0.196 sec  (  0.7%)
RI-J Coulomb gradient       ....       0.943 sec  (  3.2%)
COSX gradient               ....      18.155 sec  ( 61.7%)
XC gradient                 ....       8.403 sec  ( 28.6%)
CPCM gradient               ....       0.493 sec  (  1.7%)
   A-Matrix (El+Nuc)        ....       0.125 sec  (  0.4%)
   Potential                ....       0.368 sec  (  1.2%)

Maximum memory used throughout the entire SCFGRAD-calculation: 78.7 MB
------------------------------------------------------------------------------
                         ORCA GEOMETRY RELAXATION STEP
------------------------------------------------------------------------------

Reading the OPT-File                    .... done
Getting information on internals        .... done
Copying old internal coords+grads       .... done
Making the new internal coordinates     .... (new redundants).... done
Validating the new internal coordinates .... (new redundants).... done
Calculating the B-matrix                .... done
Calculating the G,G- and P matrices     .... done
Transforming gradient to internals      .... done
Projecting the internal gradient        .... done
Number of atoms                         ....  32
Number of internal coordinates          .... 153
Current Energy                          ....  -655.624541327 Eh
Current gradient norm                   ....     0.017386697 Eh/bohr
Maximum allowed component of the step   ....  0.300
Current trust radius                    ....  0.300
Updating the Hessian (BFGS)             .... done
Forming the augmented Hessian           .... done
Diagonalizing the augmented Hessian     .... done
Last element of RFO vector              ....  0.949091591
Lowest eigenvalues of augmented Hessian:
 -0.002127625  0.011389868  0.011613146  0.012074567  0.012096838
Length of the computed step             ....  0.331896566
Warning: the length of the step is outside the trust region - taking restricted step instead
The input lambda is                     ....    -0.002128
   iter:   1  x=   -0.003599  g=   13.701256 f(x)=     0.020155
   iter:   2  x=   -0.003836  g=   10.498635 f(x)=     0.002496
   iter:   3  x=   -0.003841  g=   10.078691 f(x)=     0.000050
   iter:   4  x=   -0.003841  g=   10.070106 f(x)=     0.000000
   iter:   5  x=   -0.003841  g=   10.070103 f(x)=     0.000000
The output lambda is                    ....    -0.003841 (5 iterations)
The final length of the internal step   ....  0.300000000
Converting the step to cartesian space:
 Initial RMS(Int)=    0.0242535625
Transforming coordinates:
 Iter   0:  RMS(Cart)=    0.0396033679 RMS(Int)=    0.0238454661
 Iter   1:  RMS(Cart)=    0.0036596919 RMS(Int)=    0.0027263705
 Iter   2:  RMS(Cart)=    0.0007148985 RMS(Int)=    0.0005251208
 Iter   3:  RMS(Cart)=    0.0001493690 RMS(Int)=    0.0001102948
 Iter   4:  RMS(Cart)=    0.0000311537 RMS(Int)=    0.0000234161
 Iter   5:  RMS(Cart)=    0.0000063543 RMS(Int)=    0.0000045854
 Iter   6:  RMS(Cart)=    0.0000013388 RMS(Int)=    0.0000010255
 Iter   7:  RMS(Cart)=    0.0000002703 RMS(Int)=    0.0000001910
 Iter   8:  RMS(Cart)=    0.0000000575 RMS(Int)=    0.0000000447
done
Storing new coordinates                 .... done

                                .--------------------.
          ----------------------|Geometry convergence|-------------------------
          Item                value                   Tolerance       Converged
          ---------------------------------------------------------------------
          Energy change      -0.0033663063            0.0000002000      NO
          RMS gradient        0.0012062478            0.0000080000      NO
          MAX gradient        0.0084510570            0.0000300000      NO
          RMS step            0.0242535625            0.0001000000      NO
          MAX step            0.2063473895            0.0002000000      NO
          ........................................................
          Max(Bonds)      0.0062      Max(Angles)    0.74
          Max(Dihed)       11.82      Max(Improp)    0.00
          ---------------------------------------------------------------------

The optimization has not yet converged - more geometry cycles are needed


    ---------------------------------------------------------------------------
                         Redundant Internal Coordinates
                            (Angstroem and degrees)

        Definition                    Value    dE/dq     Step     New-Value
    ----------------------------------------------------------------------------
     1. B(C   1,C   0)                1.5158  0.000822  0.0006    1.5164   
     2. B(C   2,C   1)                1.3843 -0.001701  0.0051    1.3894   
     3. B(C   3,C   2)                1.5068  0.000062  0.0005    1.5073   
     4. B(C   4,C   2)                1.4727  0.000471 -0.0036    1.4691   
     5. B(C   5,C   4)                1.4652  0.001351 -0.0062    1.4590   
     6. B(C   6,C   5)                1.5135  0.000327  0.0000    1.5135   
     7. B(C   7,C   6)                1.5169  0.000152 -0.0000    1.5169   
     8. B(C   8,C   7)                1.3432  0.000304 -0.0003    1.3429   
     9. B(C   9,C   8)                1.5118  0.000227 -0.0000    1.5118   
    10. B(C  10,C   8)                1.5165  0.000472 -0.0009    1.5156   
    11. B(C  11,C   5)                1.3756  0.000075  0.0039    1.3796   
    12. B(C  12,C  11)                1.3992 -0.008451  0.0026    1.4018   
    13. B(C  12,C   1)                1.4246 -0.004488 -0.0018    1.4229   
    14. B(O  13,C  12)                1.3532 -0.004632 -0.0002    1.3530   
    15. B(O  14,C   4)                1.2582 -0.002628  0.0052    1.2634   
    16. B(H  15,C   0)                1.0903  0.000544 -0.0007    1.0896   
    17. B(H  16,C   0)                1.1008  0.000427 -0.0002    1.1006   
    18. B(H  17,C   0)                1.0968 -0.000134  0.0007    1.0975   
    19. B(H  18,C   3)                1.0914  0.000602 -0.0007    1.0907   
    20. B(H  19,C   3)                1.0958  0.000097  0.0001    1.0959   
    21. B(H  20,C   3)                1.0980  0.000132  0.0000    1.0981   
    22. B(H  21,C   6)                1.0996  0.000324 -0.0001    1.0995   
    23. B(H  22,C   6)                1.0927  0.000081  0.0000    1.0927   
    24. B(H  23,C   7)                1.0915  0.000122  0.0000    1.0915   
    25. B(H  24,C   9)                1.0953  0.000055  0.0001    1.0954   
    26. B(H  25,C   9)                1.1000  0.000239 -0.0000    1.1000   
    27. B(H  26,C   9)                1.1000  0.000220 -0.0001    1.0999   
    28. B(H  27,C  10)                1.0942  0.000236 -0.0005    1.0937   
    29. B(H  28,C  10)                1.0968  0.000101 -0.0001    1.0967   
    30. B(H  29,C  11)                1.0884  0.000569 -0.0007    1.0876   
    31. B(H  30,C  10)                1.1012  0.001445  0.0011    1.1023   
    32. B(H  31,O  13)                0.9762  0.002359 -0.0012    0.9750   
    33. A(C   1,C   0,H  16)          111.14 -0.000397    0.23    111.38   
    34. A(H  15,C   0,H  16)          107.18  0.000409   -0.27    106.91   
    35. A(H  16,C   0,H  17)          106.98 -0.000242    0.29    107.27   
    36. A(H  15,C   0,H  17)          108.11  0.000733   -0.39    107.72   
    37. A(C   1,C   0,H  15)          112.58  0.000049   -0.06    112.52   
    38. A(C   1,C   0,H  17)          110.61 -0.000512    0.19    110.80   
    39. A(C   0,C   1,C   2)          124.92  0.001300   -0.38    124.55   
    40. A(C   2,C   1,C  12)          118.21  0.001037   -0.32    117.89   
    41. A(C   0,C   1,C  12)          116.87 -0.002337    0.70    117.57   
    42. A(C   1,C   2,C   4)          120.63 -0.000323    0.12    120.75   
    43. A(C   1,C   2,C   3)          124.48  0.000648   -0.22    124.27   
    44. A(C   3,C   2,C   4)          114.89 -0.000325    0.10    114.99   
    45. A(H  18,C   3,H  19)          108.60  0.000165   -0.05    108.55   
    46. A(C   2,C   3,H  18)          112.90 -0.000690    0.25    113.15   
    47. A(H  19,C   3,H  20)          106.29  0.000026   -0.04    106.24   
    48. A(C   2,C   3,H  20)          110.27  0.000007   -0.01    110.27   
    49. A(H  18,C   3,H  20)          108.03  0.000268   -0.07    107.96   
    50. A(C   2,C   3,H  19)          110.50  0.000268   -0.10    110.41   
    51. A(C   2,C   4,C   5)          118.50 -0.002492    0.19    118.70   
    52. A(C   2,C   4,O  14)          120.29  0.001367   -0.16    120.13   
    53. A(C   5,C   4,O  14)          121.20  0.001124   -0.03    121.18   
    54. A(C   4,C   5,C   6)          118.78 -0.001307    0.38    119.16   
    55. A(C   4,C   5,C  11)          118.87 -0.000226    0.07    118.94   
    56. A(C   6,C   5,C  11)          122.34  0.001534   -0.45    121.89   
    57. A(C   5,C   6,C   7)          111.95  0.000143    0.04    111.99   
    58. A(C   7,C   6,H  22)          110.77 -0.000090    0.01    110.79   
    59. A(H  21,C   6,H  22)          107.66  0.000080   -0.08    107.58   
    60. A(C   5,C   6,H  22)          109.37  0.000006    0.03    109.40   
    61. A(C   7,C   6,H  21)          108.70  0.000171   -0.11    108.59   
    62. A(C   5,C   6,H  21)          108.26 -0.000318    0.11    108.36   
    63. A(C   8,C   7,H  23)          118.15  0.000061   -0.04    118.11   
    64. A(C   6,C   7,H  23)          114.37 -0.000066   -0.01    114.36   
    65. A(C   6,C   7,C   8)          127.48  0.000005    0.05    127.53   
    66. A(C   9,C   8,C  10)          115.47  0.000244   -0.13    115.34   
    67. A(C   7,C   8,C  10)          123.91 -0.000050    0.06    123.98   
    68. A(C   7,C   8,C   9)          120.62 -0.000194    0.06    120.68   
    69. A(H  25,C   9,H  26)          106.26 -0.000011    0.00    106.26   
    70. A(H  24,C   9,H  26)          108.30  0.000020   -0.01    108.29   
    71. A(C   8,C   9,H  26)          110.79 -0.000057    0.03    110.82   
    72. A(H  24,C   9,H  25)          108.26  0.000092   -0.07    108.19   
    73. A(C   8,C   9,H  25)          110.97  0.000004    0.03    111.00   
    74. A(C   8,C   9,H  24)          112.04 -0.000043    0.01    112.05   
    75. A(H  28,C  10,H  30)          107.23  0.000418   -0.41    106.81   
    76. A(H  27,C  10,H  30)          108.12  0.000066   -0.03    108.10   
    77. A(C   8,C  10,H  30)          111.99  0.001289   -0.71    111.29   
    78. A(H  27,C  10,H  28)          107.69  0.000005    0.29    107.97   
    79. A(C   8,C  10,H  28)          110.28 -0.000709    0.33    110.61   
    80. A(C   8,C  10,H  27)          111.34 -0.001047    0.55    111.89   
    81. A(C  12,C  11,H  29)          117.05 -0.002321    0.62    117.67   
    82. A(C   5,C  11,H  29)          121.80  0.001429   -0.35    121.45   
    83. A(C   5,C  11,C  12)          121.14  0.000892   -0.27    120.87   
    84. A(C  11,C  12,O  13)          116.32  0.001410   -0.74    115.57   
    85. A(C   1,C  12,O  13)          121.02 -0.002525    0.54    121.56   
    86. A(C   1,C  12,C  11)          122.62  0.001114    0.21    122.83   
    87. A(C  12,O  13,H  31)          110.14 -0.003228    0.73    110.87   
    88. D(C   2,C   1,C   0,H  15)      8.66 -0.000091    0.01      8.67   
    89. D(C  12,C   1,C   0,H  17)    -50.51  0.000459   -0.17    -50.68   
    90. D(C  12,C   1,C   0,H  16)     68.17 -0.000429    0.46     68.63   
    91. D(C   2,C   1,C   0,H  16)   -111.59 -0.000369    0.22   -111.36   
    92. D(C   2,C   1,C   0,H  17)    129.73  0.000519   -0.40    129.33   
    93. D(C  12,C   1,C   0,H  15)   -171.58 -0.000151    0.24   -171.34   
    94. D(C   3,C   2,C   1,C   0)      1.05 -0.000047    0.06      1.11   
    95. D(C   3,C   2,C   1,C  12)   -178.71  0.000021   -0.18   -178.89   
    96. D(C   4,C   2,C   1,C   0)   -179.41 -0.000113    0.24   -179.17   
    97. D(C   4,C   2,C   1,C  12)      0.83 -0.000044   -0.00      0.83   
    98. D(H  19,C   3,C   2,C   4)     51.98  0.000122   -0.13     51.84   
    99. D(H  20,C   3,C   2,C   1)    114.32 -0.000139    0.15    114.48   
   100. D(H  19,C   3,C   2,C   1)   -128.46  0.000060    0.04   -128.42   
   101. D(H  18,C   3,C   2,C   4)    173.82  0.000047   -0.09    173.73   
   102. D(H  18,C   3,C   2,C   1)     -6.62 -0.000015    0.08     -6.54   
   103. D(H  20,C   3,C   2,C   4)    -65.24 -0.000077   -0.02    -65.25   
   104. D(O  14,C   4,C   2,C   3)      0.73  0.000029    0.03      0.76   
   105. D(O  14,C   4,C   2,C   1)   -178.85  0.000084   -0.13   -178.98   
   106. D(C   5,C   4,C   2,C   3)   -179.96 -0.000070    0.34   -179.62   
   107. D(C   5,C   4,C   2,C   1)      0.47 -0.000015    0.17      0.64   
   108. D(C  11,C   5,C   4,O  14)    178.09 -0.000006    0.07    178.16   
   109. D(C   6,C   5,C   4,O  14)     -2.51  0.000084   -0.14     -2.65   
   110. D(C   6,C   5,C   4,C   2)    178.19  0.000182   -0.44    177.74   
   111. D(C  11,C   5,C   4,C   2)     -1.22  0.000092   -0.24     -1.46   
   112. D(H  22,C   6,C   5,C  11)   -143.78  0.000191   -0.65   -144.43   
   113. D(H  22,C   6,C   5,C   4)     36.84  0.000109   -0.44     36.40   
   114. D(H  21,C   6,C   5,C  11)    -26.74  0.000111   -0.67    -27.41   
   115. D(H  21,C   6,C   5,C   4)    153.88  0.000030   -0.46    153.42   
   116. D(C   7,C   6,C   5,C  11)     93.06  0.000204   -0.71     92.34   
   117. D(C   7,C   6,C   5,C   4)    -86.32  0.000122   -0.50    -86.83   
   118. D(C   8,C   7,C   6,C   5)    119.20  0.000130   -0.14    119.06   
   119. D(H  23,C   7,C   6,H  22)    176.26  0.000090   -0.28    175.98   
   120. D(H  23,C   7,C   6,H  21)     58.17 -0.000059   -0.12     58.04   
   121. D(H  23,C   7,C   6,C   5)    -61.37  0.000135   -0.21    -61.58   
   122. D(C   8,C   7,C   6,H  22)     -3.16  0.000086   -0.21     -3.38   
   123. D(C   8,C   7,C   6,H  21)   -121.26 -0.000064   -0.06   -121.32   
   124. D(C  10,C   8,C   7,H  23)    179.65 -0.000004    0.05    179.70   
   125. D(C  10,C   8,C   7,C   6)     -0.94  0.000000   -0.02     -0.96   
   126. D(C   9,C   8,C   7,H  23)     -0.91  0.000066   -0.21     -1.12   
   127. D(C   9,C   8,C   7,C   6)    178.50  0.000070   -0.28    178.22   
   128. D(H  26,C   9,C   8,C  10)    -62.21 -0.000062    0.31    -61.91   
   129. D(H  26,C   9,C   8,C   7)    118.30 -0.000125    0.55    118.85   
   130. D(H  25,C   9,C   8,C  10)     55.58 -0.000110    0.35     55.93   
   131. D(H  25,C   9,C   8,C   7)   -123.90 -0.000172    0.59   -123.31   
   132. D(H  24,C   9,C   8,C  10)    176.71 -0.000018    0.30    177.01   
   133. D(H  24,C   9,C   8,C   7)     -2.77 -0.000081    0.54     -2.23   
   134. D(H  30,C  10,C   8,C   9)    -92.73 -0.000552    1.73    -91.01   
   135. D(H  30,C  10,C   8,C   7)     86.73 -0.000487    1.48     88.21   
   136. D(H  28,C  10,C   8,C   9)     26.59  0.000338    0.96     27.55   
   137. D(H  28,C  10,C   8,C   7)   -153.95  0.000402    0.71   -153.23   
   138. D(H  27,C  10,C   8,C   9)    146.07 -0.000798    1.85    147.92   
   139. D(H  27,C  10,C   8,C   7)    -34.47 -0.000734    1.60    -32.86   
   140. D(H  29,C  11,C   5,C   6)      1.96 -0.000073    0.16      2.12   
   141. D(H  29,C  11,C   5,C   4)   -178.66  0.000002   -0.05   -178.71   
   142. D(C  12,C  11,C   5,C   6)   -178.73 -0.000151    0.34   -178.39   
   143. D(C  12,C  11,C   5,C   4)      0.65 -0.000076    0.13      0.78   
   144. D(C   1,C  12,C  11,H  29)   -179.94  0.000001    0.22   -179.73   
   145. D(C   1,C  12,C  11,C   5)      0.72  0.000051    0.05      0.77   
   146. D(O  13,C  12,C   1,C   2)   -179.14 -0.000044    0.28   -178.86   
   147. D(O  13,C  12,C   1,C   0)      1.09  0.000010    0.06      1.15   
   148. D(C  11,C  12,C   1,C   2)     -1.47 -0.000005   -0.12     -1.58   
   149. D(O  13,C  12,C  11,C   5)    178.49  0.000003   -0.32    178.17   
   150. D(C  11,C  12,C   1,C   0)    178.76  0.000050   -0.33    178.43   
   151. D(O  13,C  12,C  11,H  29)     -2.17 -0.000048   -0.15     -2.32   
   152. D(H  31,O  13,C  12,C  11)    152.32 -0.003763   11.82    164.15   
   153. D(H  31,O  13,C  12,C   1)    -29.86 -0.003726   11.46    -18.41   
    ----------------------------------------------------------------------------

         *************************************************************
         *                GEOMETRY OPTIMIZATION CYCLE   4            *
         *************************************************************
---------------------------------
CARTESIAN COORDINATES (ANGSTROEM)
---------------------------------
  C     18.153085    3.686758   -0.069961
  C     16.976883    2.732613   -0.144348
  C     15.781218    3.005284   -0.797438
  C     15.494821    4.282106   -1.545529
  C     14.687226    2.024757   -0.801744
  C     14.874868    0.762700   -0.094202
  C     13.736179   -0.233340   -0.048193
  C     12.793772    0.034457    1.109853
  C     11.485841    0.332547    1.048051
  C     10.679702    0.532184    2.311336
  C     10.709920    0.475480   -0.246045
  C     16.081659    0.519408    0.528459
  C     17.110396    1.471271    0.500466
  O     18.233296    1.137507    1.177430
  O     13.612093    2.276920   -1.415541
  H     17.912314    4.676868   -0.455961
  H     19.008833    3.314855   -0.653745
  H     18.493163    3.806018    0.966672
  H     16.280308    5.030372   -1.432922
  H     14.547313    4.717914   -1.208954
  H     15.374568    4.076123   -2.617370
  H     14.161352   -1.240239    0.071508
  H     13.197872   -0.213271   -0.998885
  H     13.258229   -0.040327    2.094818
  H     11.279562    0.365544    3.212603
  H      9.818064   -0.150887    2.341196
  H     10.266956    1.550797    2.354861
  H     11.331329    0.876330   -1.051872
  H      9.855286    1.149383   -0.111119
  H     16.272941   -0.415936    1.049482
  H     10.302458   -0.493690   -0.577471
  H     18.978981    1.708991    0.916637

----------------------------
CARTESIAN COORDINATES (A.U.)
----------------------------
  NO LB      ZA    FRAG     MASS         X           Y           Z
   0 C     6.0000    0    12.011   34.304359    6.966963   -0.132208
   1 C     6.0000    0    12.011   32.081659    5.163890   -0.272778
   2 C     6.0000    0    12.011   29.822179    5.679164   -1.506940
   3 C     6.0000    0    12.011   29.280968    8.092008   -2.920627
   4 C     6.0000    0    12.011   27.754835    3.826237   -1.515076
   5 C     6.0000    0    12.011   28.109427    1.441294   -0.178015
   6 C     6.0000    0    12.011   25.957617   -0.440949   -0.091071
   7 C     6.0000    0    12.011   24.176724    0.065114    2.097318
   8 C     6.0000    0    12.011   21.705094    0.628422    1.980529
   9 C     6.0000    0    12.011   20.181712    1.005682    4.367792
  10 C     6.0000    0    12.011   20.238816    0.898526   -0.464958
  11 C     6.0000    0    12.011   30.389931    0.981538    0.998644
  12 C     6.0000    0    12.011   32.333963    2.780299    0.945743
  13 O     8.0000    0    15.999   34.455935    2.149577    2.225021
  14 O     8.0000    0    15.999   25.723127    4.302755   -2.674986
  15 H     1.0000    0     1.008   33.849369    8.837999   -0.861642
  16 H     1.0000    0     1.008   35.921489    6.264168   -1.235400
  17 H     1.0000    0     1.008   34.947013    7.192331    1.826746
  18 H     1.0000    0     1.008   30.765323    9.506025   -2.707829
  19 H     1.0000    0     1.008   27.490438    8.915566   -2.284592
  20 H     1.0000    0     1.008   29.053723    7.702755   -4.946113
  21 H     1.0000    0     1.008   26.761077   -2.343712    0.135131
  22 H     1.0000    0     1.008   24.940363   -0.403024   -1.887620
  23 H     1.0000    0     1.008   25.054421   -0.076207    3.958632
  24 H     1.0000    0     1.008   21.315284    0.690778    6.070940
  25 H     1.0000    0     1.008   18.553453   -0.285135    4.424219
  26 H     1.0000    0     1.008   19.401735    2.930581    4.450042
  27 H     1.0000    0     1.008   21.413109    1.656023   -1.987751
  28 H     1.0000    0     1.008   18.623791    2.172019   -0.209985
  29 H     1.0000    0     1.008   30.751402   -0.786004    1.983233
  30 H     1.0000    0     1.008   19.468824   -0.932940   -1.091261
  31 H     1.0000    0     1.008   35.865076    3.229526    1.732194

--------------------------------
INTERNAL COORDINATES (ANGSTROEM)
--------------------------------
 C      0   0   0     0.000000000000     0.00000000     0.00000000
 C      1   0   0     1.516370162448     0.00000000     0.00000000
 C      2   1   0     1.389421459775   124.54650374     0.00000000
 C      3   2   1     1.507295116433   124.26635042     1.10933862
 C      3   2   1     1.469104779284   120.74489948   180.82662521
 C      5   3   2     1.458977266488   118.69540616     0.63741067
 C      6   5   3     1.513547373547   119.15957842   177.74030947
 C      7   6   5     1.516877700064   111.98939144   273.17341559
 C      8   7   6     1.342891856084   127.52880424   119.05961269
 C      9   8   7     1.511821898203   120.67698984   178.22094981
 C      9   8   7     1.515640839281   123.97580219   359.04454518
 C      6   5   3     1.379579984509   118.94271069   358.54463915
 C     12   6   5     1.401830155308   120.87593170     0.78006075
 O     13  12   6     1.352990216336   115.56650871   178.18651704
 O      5   3   2     1.263426095300   120.12571418   181.01881439
 H      1   2   3     1.089625435331   112.51883075     8.66864283
 H      1   2   3     1.100645688188   111.37358438   248.63715160
 H      1   2   3     1.097490139355   110.79751784   129.32513323
 H      4   3   2     1.090674807719   113.14587523   353.46043969
 H      4   3   2     1.095893205003   110.40888678   231.57580452
 H      4   3   2     1.098058784954   110.26522056   114.47819299
 H      7   6   5     1.099520593798   108.36311623   153.41774710
 H      7   6   5     1.092700419648   109.39593279    36.40055769
 H      8   7   6     1.091544115207   114.35845368   298.42096031
 H     10   9   8     1.095392472031   112.05061603   357.76602767
 H     10   9   8     1.099952889068   111.00049198   236.68456651
 H     10   9   8     1.099920946881   110.82088432   118.84883743
 H     11   9   8     1.093703598852   111.88734495   327.14857304
 H     11   9   8     1.096699815860   110.60047544   206.76188069
 H     12   6   5     1.087621439053   121.44766765   181.29730111
 H     11   9   8     1.102342424890   111.28618426    88.20620874
 H     14  13  12     0.975014334069   110.87386218   164.14404948

---------------------------
INTERNAL COORDINATES (A.U.)
---------------------------
 C      0   0   0     0.000000000000     0.00000000     0.00000000
 C      1   0   0     2.865524324677     0.00000000     0.00000000
 C      2   1   0     2.625626043567   124.54650374     0.00000000
 C      3   2   1     2.848374973055   124.26635042     1.10933862
 C      3   2   1     2.776205694881   120.74489948   180.82662521
 C      5   3   2     2.757067469280   118.69540616     0.63741067
 C      6   5   3     2.860190026719   119.15957842   177.74030947
 C      7   6   5     2.866483431773   111.98939144   273.17341559
 C      8   7   6     2.537697835471   127.52880424   119.05961269
 C      9   8   7     2.856929350868   120.67698984   178.22094981
 C      9   8   7     2.864146103628   123.97580219   359.04454518
 C      6   5   3     2.607028350561   118.94271069   358.54463915
 C     12   6   5     2.649075079804   120.87593170     0.78006075
 O     13  12   6     2.556780970749   115.56650871   178.18651704
 O      5   3   2     2.387529310566   120.12571418   181.01881439
 H      1   2   3     2.059093661331   112.51883075     8.66864283
 H      1   2   3     2.079918921156   111.37358438   248.63715160
 H      1   2   3     2.073955798059   110.79751784   129.32513323
 H      4   3   2     2.061076687755   113.14587523   353.46043969
 H      4   3   2     2.070938029481   110.40888678   231.57580452
 H      4   3   2     2.075030382509   110.26522056   114.47819299
 H      7   6   5     2.077792800885   108.36311623   153.41774710
 H      7   6   5     2.064904539555   109.39593279    36.40055769
 H      8   7   6     2.062719440835   114.35845368   298.42096031
 H     10   9   8     2.069991781298   112.05061603   357.76602767
 H     10   9   8     2.078609720553   111.00049198   236.68456651
 H     10   9   8     2.078549358568   110.82088432   118.84883743
 H     11   9   8     2.066800273514   111.88734495   327.14857304
 H     11   9   8     2.072462303098   110.60047544   206.76188069
 H     12   6   5     2.055306657191   121.44766765   181.29730111
 H     11   9   8     2.083125288845   111.28618426    88.20620874
 H     14  13  12     1.842510068037   110.87386218   164.14404948


           ************************************************************
           *        Program running with 4 parallel MPI-processes     *
           *              working on a common directory               *
           ************************************************************
------------------------------------------------------------------------------
                   ___                                                        
                  /   \      - P O W E R E D   B Y -                         
                 /     \                                                     
                 |  |  |   _    _      __       _____    __    __             
                 |  |  |  | |  | |    /  \     |  _  \  |  |  /  |          
                  \  \/   | |  | |   /    \    | | | |  |  | /  /          
                 / \  \   | |__| |  /  /\  \   | |_| |  |  |/  /          
                |  |  |   |  __  | /  /__\  \  |    /   |      \           
                |  |  |   | |  | | |   __   |  |    \   |  |\   \          
                \     /   | |  | | |  |  |  |  | |\  \  |  | \   \       
                 \___/    |_|  |_| |__|  |__|  |_| \__\ |__|  \__/        
                                                                              
                      - O R C A' S   B I G   F R I E N D -                    
                                      &                                       
                       - I N T E G R A L  F E E D E R -                       
                                                                              
 v1 FN, 2020, v2 2021                                                         
------------------------------------------------------------------------------


Reading SHARK input file PQ1_1e_1H_B3LYP_631Gd_opt.SHARKINP.tmp ... ok
----------------------
SHARK INTEGRAL PACKAGE
----------------------

Number of atoms                             ...     32
Number of basis functions                   ...    244
Number of shells                            ...    124
Maximum angular momentum                    ...      2
Integral batch strategy                     ... SHARK/LIBINT Hybrid
RI-J (if used) integral strategy            ... SPLIT-RIJ (Revised 2003 algorithm where possible)
Printlevel                                  ...      1
Contraction scheme used                     ... SEGMENTED contraction
Coulomb Range Separation                    ... NOT USED
Exchange Range Separation                   ... NOT USED
Finite Nucleus Model                        ... NOT USED
Auxiliary Coulomb fitting basis             ... AVAILABLE
   # of basis functions in Aux-J            ...    922
   # of shells in Aux-J                     ...    310
   Maximum angular momentum in Aux-J        ...      4
Auxiliary J/K fitting basis                 ... NOT available
Auxiliary Correlation fitting basis         ... NOT available
Auxiliary 'external' fitting basis          ... NOT available
Integral threshold                          ...     2.500000e-11
Primitive cut-off                           ...     2.500000e-12
Primitive pair pre-selection threshold      ...     2.500000e-12

Calculating pre-screening integrals         ... done (  0.0 sec) Dimension = 124
Organizing shell pair data                  ... done (  0.0 sec)
Shell pair information
Total number of shell pairs                 ...      7750
Shell pairs after pre-screening             ...      6182
Total number of primitive shell pairs       ...     43437
Primitive shell pairs kept                  ...     20327
          la=0 lb=0:   2388 shell pairs
          la=1 lb=0:   2035 shell pairs
          la=1 lb=1:    431 shell pairs
          la=2 lb=0:    854 shell pairs
          la=2 lb=1:    387 shell pairs
          la=2 lb=2:     87 shell pairs

Calculating one electron integrals          ... done (  0.0 sec)
Calculating RI/J V-Matrix + Cholesky decomp.... done (  0.0 sec)
Calculating Nuclear repulsion               ... done (  0.0 sec) ENN=    966.310794066350 Eh

SHARK setup successfully completed in   0.2 seconds

Maximum memory used throughout the entire GTOINT-calculation: 16.2 MB


           ************************************************************
           *        Program running with 4 parallel MPI-processes     *
           *              working on a common directory               *
           ************************************************************

Diagonalization of the overlap matrix:
Smallest eigenvalue                        ... 4.188e-04
Time for diagonalization                   ...    0.008 sec
Threshold for overlap eigenvalues          ... 1.000e-08
Number of eigenvalues below threshold      ... 0
Time for construction of square roots      ...    0.004 sec
Total time needed                          ...    0.013 sec

-------------------
DFT GRID GENERATION
-------------------

General Integration Accuracy     IntAcc      ... 4.959
Radial Grid Type                 RadialGrid  ... OptM3 with GC (2021)
Angular Grid (max. ang.)         AngularGrid ... 6 (Lebedev-590)
Angular grid pruning method      GridPruning ... 4 (adaptive)
Weight generation scheme         WeightScheme... Becke
Basis function cutoff            BFCut       ... 1.0000e-11
Integration weight cutoff        WCut        ... 1.0000e-14
Angular grids for H and He will be reduced by one unit
Partially contracted basis set               ... off
Rotationally invariant grid construction     ... off

Total number of grid points                  ...   359577
Total number of batches                      ...     5634
Average number of points per batch           ...       63
Average number of grid points per atom       ...    11237
Time for grid setup =    4.382 sec

--------------------
COSX GRID GENERATION
--------------------

GRIDX 1
-------
General Integration Accuracy     IntAcc      ... 4.020
Radial Grid Type                 RadialGrid  ... OptM3 with GC (2021)
Angular Grid (max. ang.)         AngularGrid ... 2 (Lebedev-110)
Angular grid pruning method      GridPruning ... 4 (adaptive)
Weight generation scheme         WeightScheme... Becke
Basis function cutoff            BFCut       ... 1.0000e-11
Integration weight cutoff        WCut        ... 1.0000e-14
Angular grids for H and He will be reduced by one unit
Partially contracted basis set               ... on
Rotationally invariant grid construction     ... off

Total number of grid points                  ...    39206
Total number of batches                      ...      628
Average number of points per batch           ...       62
Average number of grid points per atom       ...     1225
UseSFitting                                  ... on

GRIDX 2
-------
General Integration Accuracy     IntAcc      ... 4.338
Radial Grid Type                 RadialGrid  ... OptM3 with GC (2021)
Angular Grid (max. ang.)         AngularGrid ... 3 (Lebedev-194)
Angular grid pruning method      GridPruning ... 4 (adaptive)
Weight generation scheme         WeightScheme... Becke
Basis function cutoff            BFCut       ... 1.0000e-11
Integration weight cutoff        WCut        ... 1.0000e-14
Angular grids for H and He will be reduced by one unit
Partially contracted basis set               ... on
Rotationally invariant grid construction     ... off

Total number of grid points                  ...    85584
Total number of batches                      ...     1356
Average number of points per batch           ...       63
Average number of grid points per atom       ...     2674
UseSFitting                                  ... on

GRIDX 3
-------
General Integration Accuracy     IntAcc      ... 4.871
Radial Grid Type                 RadialGrid  ... OptM3 with GC (2021)
Angular Grid (max. ang.)         AngularGrid ... 4 (Lebedev-302)
Angular grid pruning method      GridPruning ... 4 (adaptive)
Weight generation scheme         WeightScheme... Becke
Basis function cutoff            BFCut       ... 1.0000e-11
Integration weight cutoff        WCut        ... 1.0000e-14
Angular grids for H and He will be reduced by one unit
Partially contracted basis set               ... on
Rotationally invariant grid construction     ... off

Total number of grid points                  ...   163927
Total number of batches                      ...     2577
Average number of points per batch           ...       63
Average number of grid points per atom       ...     5123
UseSFitting                                  ... on

Time for X-Grid setup             =    2.171 sec


--------------------
CPCM SOLVATION MODEL
--------------------
CPCM parameters:
  Epsilon                                         ...      80.4000
  Refrac                                          ...       1.3300
  Rsolv                                           ...       1.3000
  Surface type                                    ... GAUSSIAN VDW
  Epsilon function type                           ...         CPCM
Radii:
 Radius for C  used is    3.8550 Bohr (=   2.0400 Ang.)
 Radius for O  used is    3.4469 Bohr (=   1.8240 Ang.)
 Radius for H  used is    2.4944 Bohr (=   1.3200 Ang.)
Calculating surface                               ...        done! (  0.0s)
GEPOL surface points                              ...         1728
GEPOL Volume                                      ...    1816.2236
GEPOL Surface-area                                ...     972.2535
Calculating surface distance matrix               ...        done! (  0.0s)
Performing Cholesky decomposition & store         ...        done! (  0.1s)
Overall time for CPCM initialization              ...                 0.2s
--------------
SCF ITERATIONS
--------------
ITER       Energy         Delta-E        Max-DP      RMS-DP      [F,P]     Damp
               ***  Starting incremental Fock matrix formation  ***
  0   -655.6212381927   0.000000000000 0.00630670  0.00006200  0.0337857 0.7000
  1   -655.6224755320  -0.001237339300 0.00563253  0.00005741  0.0264337 0.7000
                               ***Turning on DIIS***
  2   -655.6234416443  -0.000966112222 0.01438367  0.00015397  0.0197520 0.0000
  3   -655.6259062377  -0.002464593474 0.00209005  0.00002806  0.0024630 0.0000
  4   -655.6259458425  -0.000039604719 0.00101648  0.00001225  0.0015438 0.0000
  5   -655.6259551762  -0.000009333761 0.00093906  0.00001125  0.0004485 0.0000
               *** Restarting incremental Fock matrix formation ***
                                   *** Resetting DIIS ***
  6   -655.6259582644  -0.000003088184 0.00025328  0.00000456  0.0001686 0.0000
  7   -655.6259582926  -0.000000028193 0.00015598  0.00000285  0.0003821 0.0000
  8   -655.6259587875  -0.000000494948 0.00007409  0.00000099  0.0000930 0.0000
  9   -655.6259588408  -0.000000053289 0.00004312  0.00000070  0.0000488 0.0000
 10   -655.6259588624  -0.000000021559 0.00003103  0.00000045  0.0000073 0.0000
 11   -655.6259588686  -0.000000006208 0.00002051  0.00000026  0.0000057 0.0000
 12   -655.6259588705  -0.000000001880 0.00001043  0.00000016  0.0000031 0.0000
 13   -655.6259588678   0.000000002705 0.00000498  0.00000008  0.0000014 0.0000
                            ***DIIS convergence achieved***

               *****************************************************
               *                     SUCCESS                       *
               *           SCF CONVERGED AFTER  14 CYCLES          *
               *****************************************************

Old exchange energy                            =    -17.989131970 Eh
New exchange energy                            =    -17.989134172 Eh
Exchange energy change after final integration =     -0.000002202 Eh
Total energy after final integration           =   -655.625961078 Eh
Final COS-X integration done in                =    12.060 sec
Total Energy       :         -655.62596108 Eh          -17840.48939 eV
  Last Energy change         ...   -8.2252e-09  Tolerance :   1.0000e-08
  Last MAX-Density change    ...    0.0000e+00  Tolerance :   1.0000e-07
             **** THE GBW FILE WAS UPDATED (PQ1_1e_1H_B3LYP_631Gd_opt.gbw) ****
             **** DENSITY PQ1_1e_1H_B3LYP_631Gd_opt.scfp WAS UPDATED ****
             **** ENERGY FILE WAS UPDATED (PQ1_1e_1H_B3LYP_631Gd_opt.en.tmp) ****
----------------------
UHF SPIN CONTAMINATION
----------------------

Warning: in a DFT calculation there is little theoretical justification to 
         calculate <S**2> as in Hartree-Fock theory. We will do it anyways
         but you should keep in mind that the values have only limited relevance

Expectation value of <S**2>     :     0.770766
Ideal value S*(S+1) for S=0.5   :     0.750000
Deviation                       :     0.020766

             **** THE GBW FILE WAS UPDATED (PQ1_1e_1H_B3LYP_631Gd_opt.gbw) ****
             **** DENSITY PQ1_1e_1H_B3LYP_631Gd_opt.scfp WAS UPDATED ****
Total SCF time: 0 days 0 hours 1 min 45 sec 

Maximum memory used throughout the entire SCF-calculation: 97.9 MB

-------------------------   --------------------
FINAL SINGLE POINT ENERGY      -655.625961078141
-------------------------   --------------------


           ************************************************************
           *        Program running with 4 parallel MPI-processes     *
           *              working on a common directory               *
           ************************************************************
------------------------------------------------------------------------------
                         ORCA SCF GRADIENT CALCULATION
------------------------------------------------------------------------------

 ... reading COSX grid (gridx3)
Gradient of the Kohn-Sham DFT energy:
Kohn-Sham wavefunction type      ... UKS
Hartree-Fock exchange scaling    ...    0.200
Number of operators              ...    2
Number of atoms                  ...   32
Basis set dimensions             ...  244
Integral neglect threshold       ... 2.5e-11
Integral primitive cutoff        ... 2.5e-12
SHARK Integral package           ... ON

Nuc. rep. gradient       (SHARK) ... done (  0.0 sec)
HCore & Overlap gradient (SHARK) ... done (  0.2 sec)
RI-J gradient            (SHARK) ... done (  0.9 sec)
COSX-gradient                    ... done ( 17.5 sec)
Exchange-correlation gradient    ... done

------------------
CARTESIAN GRADIENT
------------------

   1   C   :    0.000370302    0.001835843    0.000567313
   2   C   :    0.001424122   -0.004529405    0.004270369
   3   C   :   -0.001032955   -0.001067913    0.000083645
   4   C   :   -0.000426992    0.000168492   -0.000104523
   5   C   :    0.000255394   -0.000751555    0.000174890
   6   C   :   -0.002015229    0.002220705   -0.001173646
   7   C   :   -0.000426389    0.000243934   -0.000322263
   8   C   :   -0.000243596   -0.000197367   -0.000098262
   9   C   :    0.000305339   -0.000125630    0.000020510
  10   C   :    0.000150703    0.000168879    0.000059543
  11   C   :    0.000162256    0.001169568    0.000430453
  12   C   :    0.007668960    0.003418118    0.000962994
  13   C   :   -0.003701892   -0.002664503   -0.003754631
  14   O   :   -0.003806370    0.002073855    0.002824753
  15   O   :   -0.001334358    0.000495333   -0.000704264
  16   H   :    0.000089014   -0.000004764   -0.000572541
  17   H   :    0.000374092    0.000090920   -0.000238096
  18   H   :    0.000113118   -0.000864608   -0.000067963
  19   H   :    0.000242756    0.000085527    0.000116994
  20   H   :   -0.000094309    0.000138329    0.000053718
  21   H   :    0.000039270   -0.000051622   -0.000150220
  22   H   :    0.000130054   -0.000272409    0.000115162
  23   H   :    0.000013597   -0.000058487   -0.000134652
  24   H   :    0.000117717    0.000107558    0.000100077
  25   H   :    0.000036561   -0.000017669    0.000078191
  26   H   :   -0.000247376   -0.000012490    0.000031702
  27   H   :   -0.000007800    0.000205726    0.000040797
  28   H   :    0.000027160    0.000493960    0.000071582
  29   H   :   -0.000090159   -0.000085940   -0.000006924
  30   H   :    0.000832200   -0.000089596    0.000237314
  31   H   :   -0.000311829   -0.001684148   -0.000672221
  32   H   :    0.001381986   -0.000446150   -0.002262046

Difference to translation invariance:
           :   -0.0000046546   -0.0000075082   -0.0000222454

Difference to rotation invariance:
           :   -0.0004132112    0.0006223593    0.0006600416

Norm of the cartesian gradient     ...    0.0144651394
RMS gradient                       ...    0.0014763421
MAX gradient                       ...    0.0076689596

-------
TIMINGS
-------

Total SCF gradient time            ...       28.820 sec

One electron gradient       ....       0.186 sec  (  0.6%)
RI-J Coulomb gradient       ....       0.906 sec  (  3.1%)
COSX gradient               ....      17.498 sec  ( 60.7%)
XC gradient                 ....       8.604 sec  ( 29.9%)
CPCM gradient               ....       0.473 sec  (  1.6%)
   A-Matrix (El+Nuc)        ....       0.126 sec  (  0.4%)
   Potential                ....       0.347 sec  (  1.2%)

Maximum memory used throughout the entire SCFGRAD-calculation: 79.9 MB
------------------------------------------------------------------------------
                         ORCA GEOMETRY RELAXATION STEP
------------------------------------------------------------------------------

Reading the OPT-File                    .... done
Getting information on internals        .... done
Copying old internal coords+grads       .... done
Making the new internal coordinates     .... (new redundants).... done
Validating the new internal coordinates .... (new redundants).... done
Calculating the B-matrix                .... done
Calculating the G,G- and P matrices     .... done
Transforming gradient to internals      .... done
Projecting the internal gradient        .... done
Number of atoms                         ....  32
Number of internal coordinates          .... 153
Current Energy                          ....  -655.625961078 Eh
Current gradient norm                   ....     0.014465139 Eh/bohr
Maximum allowed component of the step   ....  0.300
Current trust radius                    ....  0.300
Updating the Hessian (BFGS)             .... done
Forming the augmented Hessian           .... done
Diagonalizing the augmented Hessian     .... done
Last element of RFO vector              ....  0.948334731
Lowest eigenvalues of augmented Hessian:
 -0.001279985  0.008917466  0.011605310  0.011936709  0.012094330
Length of the computed step             ....  0.334556505
Warning: the length of the step is outside the trust region - taking restricted step instead
The input lambda is                     ....    -0.001280
   iter:   1  x=   -0.002200  g=   23.836181 f(x)=     0.021928
   iter:   2  x=   -0.002360  g=   17.970002 f(x)=     0.002868
   iter:   3  x=   -0.002363  g=   17.155537 f(x)=     0.000066
   iter:   4  x=   -0.002363  g=   17.136615 f(x)=     0.000000
   iter:   5  x=   -0.002363  g=   17.136605 f(x)=     0.000000
The output lambda is                    ....    -0.002363 (5 iterations)
The final length of the internal step   ....  0.300000000
Converting the step to cartesian space:
 Initial RMS(Int)=    0.0242535625
Transforming coordinates:
 Iter   0:  RMS(Cart)=    0.0286383882 RMS(Int)=    1.0110211673
 Iter   1:  RMS(Cart)=    0.0028088143 RMS(Int)=    0.0019434016
 Iter   2:  RMS(Cart)=    0.0004968908 RMS(Int)=    0.0003558185
 Iter   3:  RMS(Cart)=    0.0000934606 RMS(Int)=    0.0000656320
 Iter   4:  RMS(Cart)=    0.0000171448 RMS(Int)=    0.0000123648
 Iter   5:  RMS(Cart)=    0.0000031198 RMS(Int)=    0.0000021794
 Iter   6:  RMS(Cart)=    0.0000005749 RMS(Int)=    0.0000004155
 Iter   7:  RMS(Cart)=    0.0000001037 RMS(Int)=    0.0000000722
 Iter   8:  RMS(Cart)=    0.0000000193 RMS(Int)=    0.0000000139
done
Storing new coordinates                 .... done

                                .--------------------.
          ----------------------|Geometry convergence|-------------------------
          Item                value                   Tolerance       Converged
          ---------------------------------------------------------------------
          Energy change      -0.0014197509            0.0000002000      NO
          RMS gradient        0.0008887235            0.0000080000      NO
          MAX gradient        0.0067242532            0.0000300000      NO
          RMS step            0.0242535625            0.0001000000      NO
          MAX step            0.2104593238            0.0002000000      NO
          ........................................................
          Max(Bonds)      0.0082      Max(Angles)    0.49
          Max(Dihed)       12.06      Max(Improp)    0.00
          ---------------------------------------------------------------------

The optimization has not yet converged - more geometry cycles are needed


    ---------------------------------------------------------------------------
                         Redundant Internal Coordinates
                            (Angstroem and degrees)

        Definition                    Value    dE/dq     Step     New-Value
    ----------------------------------------------------------------------------
     1. B(C   1,C   0)                1.5164  0.001382 -0.0016    1.5147   
     2. B(C   2,C   1)                1.3894  0.001580  0.0012    1.3906   
     3. B(C   3,C   2)                1.5073  0.000370 -0.0003    1.5070   
     4. B(C   4,C   2)                1.4691 -0.000511 -0.0013    1.4678   
     5. B(C   5,C   4)                1.4590 -0.000998 -0.0016    1.4574   
     6. B(C   6,C   5)                1.5135  0.000310 -0.0003    1.5132   
     7. B(C   7,C   6)                1.5169  0.000128 -0.0001    1.5168   
     8. B(C   8,C   7)                1.3429  0.000014 -0.0000    1.3428   
     9. B(C   9,C   8)                1.5118  0.000262 -0.0004    1.5115   
    10. B(C  10,C   8)                1.5156  0.000253 -0.0008    1.5149   
    11. B(C  11,C   5)                1.3796  0.003681 -0.0013    1.3783   
    12. B(C  12,C  11)                1.4018 -0.006724  0.0082    1.4101   
    13. B(C  12,C   1)                1.4229 -0.004481  0.0041    1.4270   
    14. B(O  13,C  12)                1.3530 -0.002130  0.0003    1.3533   
    15. B(O  14,C   4)                1.2634  0.001576  0.0017    1.2651   
    16. B(H  15,C   0)                1.0896  0.000173 -0.0005    1.0892   
    17. B(H  16,C   0)                1.1006  0.000389 -0.0006    1.1000   
    18. B(H  17,C   0)                1.0975 -0.000121  0.0007    1.0982   
    19. B(H  18,C   3)                1.0907  0.000249 -0.0006    1.0901   
    20. B(H  19,C   3)                1.0959  0.000153 -0.0002    1.0957   
    21. B(H  20,C   3)                1.0981  0.000147 -0.0001    1.0979   
    22. B(H  21,C   6)                1.0995  0.000309 -0.0004    1.0991   
    23. B(H  22,C   6)                1.0927  0.000113 -0.0002    1.0925   
    24. B(H  23,C   7)                1.0915  0.000131 -0.0001    1.0914   
    25. B(H  24,C   9)                1.0954  0.000088 -0.0001    1.0953   
    26. B(H  25,C   9)                1.1000  0.000201 -0.0002    1.0997   
    27. B(H  26,C   9)                1.0999  0.000197 -0.0003    1.0996   
    28. B(H  27,C  10)                1.0937  0.000144 -0.0005    1.0932   
    29. B(H  28,C  10)                1.0967  0.000022  0.0000    1.0967   
    30. B(H  29,C  11)                1.0876  0.000338 -0.0007    1.0869   
    31. B(H  30,C  10)                1.1023  0.001793 -0.0014    1.1009   
    32. B(H  31,O  13)                0.9750  0.001397 -0.0014    0.9736   
    33. A(C   1,C   0,H  16)          111.37  0.000205    0.11    111.48   
    34. A(H  15,C   0,H  16)          106.91 -0.000310    0.01    106.92   
    35. A(H  16,C   0,H  17)          107.26 -0.000104    0.22    107.48   
    36. A(H  15,C   0,H  17)          107.72  0.000687   -0.49    107.23   
    37. A(C   1,C   0,H  15)          112.52  0.000141   -0.08    112.44   
    38. A(C   1,C   0,H  17)          110.80 -0.000604    0.22    111.02   
    39. A(C   0,C   1,C   2)          124.55 -0.000208   -0.11    124.44   
    40. A(C   2,C   1,C  12)          117.89  0.000021   -0.13    117.76   
    41. A(C   0,C   1,C  12)          117.57  0.000187    0.23    117.80   
    42. A(C   1,C   2,C   4)          120.74  0.000302   -0.00    120.74   
    43. A(C   1,C   2,C   3)          124.27 -0.000216   -0.05    124.22   
    44. A(C   3,C   2,C   4)          114.99 -0.000086    0.04    115.03   
    45. A(H  18,C   3,H  19)          108.55  0.000015   -0.02    108.53   
    46. A(C   2,C   3,H  18)          113.15 -0.000250    0.19    113.33   
    47. A(H  19,C   3,H  20)          106.24  0.000034   -0.05    106.19   
    48. A(C   2,C   3,H  20)          110.27 -0.000000   -0.01    110.26   
    49. A(H  18,C   3,H  20)          107.96  0.000075   -0.04    107.92   
    50. A(C   2,C   3,H  19)          110.41  0.000143   -0.08    110.32   
    51. A(C   2,C   4,C   5)          118.70 -0.001824    0.31    119.01   
    52. A(C   2,C   4,O  14)          120.13  0.000734   -0.17    119.96   
    53. A(C   5,C   4,O  14)          121.18  0.001091   -0.16    121.02   
    54. A(C   4,C   5,C   6)          119.16 -0.000256    0.22    119.38   
    55. A(C   4,C   5,C  11)          118.94 -0.000011    0.03    118.97   
    56. A(C   6,C   5,C  11)          121.89  0.000268   -0.25    121.64   
    57. A(C   5,C   6,C   7)          111.99  0.000029    0.03    112.02   
    58. A(C   7,C   6,H  22)          110.79  0.000030   -0.03    110.76   
    59. A(H  21,C   6,H  22)          107.58  0.000003   -0.04    107.54   
    60. A(C   5,C   6,H  22)          109.40  0.000059   -0.02    109.37   
    61. A(C   7,C   6,H  21)          108.59 -0.000027   -0.03    108.56   
    62. A(C   5,C   6,H  21)          108.36 -0.000098    0.09    108.45   
    63. A(C   8,C   7,H  23)          118.11 -0.000038   -0.02    118.09   
    64. A(C   6,C   7,H  23)          114.36 -0.000112    0.01    114.37   
    65. A(C   6,C   7,C   8)          127.53  0.000149    0.01    127.54   
    66. A(C   9,C   8,C  10)          115.34  0.000044   -0.08    115.26   
    67. A(C   7,C   8,C  10)          123.98 -0.000014    0.05    124.03   
    68. A(C   7,C   8,C   9)          120.68 -0.000029    0.03    120.71   
    69. A(H  25,C   9,H  26)          106.26 -0.000058    0.02    106.28   
    70. A(H  24,C   9,H  26)          108.29 -0.000031    0.01    108.30   
    71. A(C   8,C   9,H  26)          110.82 -0.000051    0.03    110.85   
    72. A(H  24,C   9,H  25)          108.19 -0.000017   -0.04    108.14   
    73. A(C   8,C   9,H  25)          111.00  0.000153   -0.02    110.98   
    74. A(C   8,C   9,H  24)          112.05 -0.000002    0.00    112.05   
    75. A(H  28,C  10,H  30)          106.81  0.000115   -0.26    106.55   
    76. A(H  27,C  10,H  30)          108.10  0.000119   -0.02    108.08   
    77. A(C   8,C  10,H  30)          111.29 -0.000039   -0.35    110.94   
    78. A(H  27,C  10,H  28)          107.95 -0.000098    0.17    108.12   
    79. A(C   8,C  10,H  28)          110.60  0.000084    0.13    110.73   
    80. A(C   8,C  10,H  27)          111.89 -0.000169    0.32    112.21   
    81. A(C  12,C  11,H  29)          117.67 -0.000843    0.44    118.12   
    82. A(C   5,C  11,H  29)          121.45  0.000778   -0.31    121.14   
    83. A(C   5,C  11,C  12)          120.88  0.000065   -0.14    120.74   
    84. A(C  11,C  12,O  13)          115.57 -0.000204   -0.39    115.17   
    85. A(C   1,C  12,O  13)          121.55 -0.001269    0.43    121.98   
    86. A(C   1,C  12,C  11)          122.83  0.001444   -0.07    122.76   
    87. A(C  12,O  13,H  31)          110.87 -0.000732    0.40    111.27   
    88. D(C   2,C   1,C   0,H  15)      8.67 -0.000178   -0.26      8.41   
    89. D(C  12,C   1,C   0,H  17)    -50.68  0.000463   -1.03    -51.71   
    90. D(C  12,C   1,C   0,H  16)     68.63  0.000067   -0.54     68.09   
    91. D(C   2,C   1,C   0,H  16)   -111.36 -0.000023   -0.29   -111.66   
    92. D(C   2,C   1,C   0,H  17)    129.33  0.000373   -0.78    128.54   
    93. D(C  12,C   1,C   0,H  15)   -171.34 -0.000088   -0.51   -171.85   
    94. D(C   3,C   2,C   1,C   0)      1.11  0.000000    0.01      1.12   
    95. D(C   3,C   2,C   1,C  12)   -178.89 -0.000090    0.28   -178.61   
    96. D(C   4,C   2,C   1,C   0)   -179.17  0.000068   -0.18   -179.35   
    97. D(C   4,C   2,C   1,C  12)      0.83 -0.000022    0.09      0.92   
    98. D(H  19,C   3,C   2,C   4)     51.84  0.000028    0.04     51.89   
    99. D(H  20,C   3,C   2,C   1)    114.48 -0.000035   -0.02    114.46   
   100. D(H  19,C   3,C   2,C   1)   -128.42  0.000093   -0.14   -128.56   
   101. D(H  18,C   3,C   2,C   4)    173.73 -0.000024    0.09    173.82   
   102. D(H  18,C   3,C   2,C   1)     -6.54  0.000041   -0.09     -6.63   
   103. D(H  20,C   3,C   2,C   4)    -65.25 -0.000100    0.16    -65.09   
   104. D(O  14,C   4,C   2,C   3)      0.76  0.000010    0.26      1.02   
   105. D(O  14,C   4,C   2,C   1)   -178.98 -0.000052    0.43   -178.55   
   106. D(C   5,C   4,C   2,C   3)   -179.62  0.000163   -0.68   -180.30   
   107. D(C   5,C   4,C   2,C   1)      0.64  0.000102   -0.51      0.12   
   108. D(C  11,C   5,C   4,O  14)    178.16  0.000085   -0.47    177.68   
   109. D(C   6,C   5,C   4,O  14)     -2.65  0.000127   -0.61     -3.26   
   110. D(C   6,C   5,C   4,C   2)    177.74 -0.000026    0.33    178.07   
   111. D(C  11,C   5,C   4,C   2)     -1.46 -0.000068    0.47     -0.99   
   112. D(H  22,C   6,C   5,C  11)   -144.43  0.000123   -0.54   -144.97   
   113. D(H  22,C   6,C   5,C   4)     36.40  0.000083   -0.40     36.00   
   114. D(H  21,C   6,C   5,C  11)    -27.41  0.000103   -0.55    -27.96   
   115. D(H  21,C   6,C   5,C   4)    153.42  0.000063   -0.42    153.00   
   116. D(C   7,C   6,C   5,C  11)     92.34  0.000023   -0.51     91.83   
   117. D(C   7,C   6,C   5,C   4)    -86.83 -0.000017   -0.37    -87.20   
   118. D(C   8,C   7,C   6,C   5)    119.06  0.000165   -0.42    118.64   
   119. D(H  23,C   7,C   6,H  22)    175.98  0.000033   -0.42    175.56   
   120. D(H  23,C   7,C   6,H  21)     58.04  0.000028   -0.34     57.71   
   121. D(H  23,C   7,C   6,C   5)    -61.58  0.000150   -0.45    -62.02   
   122. D(C   8,C   7,C   6,H  22)     -3.38  0.000047   -0.39     -3.77   
   123. D(C   8,C   7,C   6,H  21)   -121.32  0.000043   -0.31   -121.63   
   124. D(C  10,C   8,C   7,H  23)    179.70 -0.000031    0.12    179.82   
   125. D(C  10,C   8,C   7,C   6)     -0.96 -0.000047    0.09     -0.86   
   126. D(C   9,C   8,C   7,H  23)     -1.12  0.000005   -0.13     -1.25   
   127. D(C   9,C   8,C   7,C   6)    178.22 -0.000010   -0.16    178.06   
   128. D(H  26,C   9,C   8,C  10)    -61.91 -0.000073    0.39    -61.51   
   129. D(H  26,C   9,C   8,C   7)    118.85 -0.000106    0.63    119.47   
   130. D(H  25,C   9,C   8,C  10)     55.93 -0.000081    0.42     56.35   
   131. D(H  25,C   9,C   8,C   7)   -123.32 -0.000114    0.65   -122.66   
   132. D(H  24,C   9,C   8,C  10)    177.01  0.000004    0.35    177.36   
   133. D(H  24,C   9,C   8,C   7)     -2.23 -0.000030    0.58     -1.65   
   134. D(H  30,C  10,C   8,C   9)    -91.01 -0.000384    2.42    -88.59   
   135. D(H  30,C  10,C   8,C   7)     88.21 -0.000349    2.18     90.39   
   136. D(H  28,C  10,C   8,C   9)     27.55 -0.000210    1.96     29.50   
   137. D(H  28,C  10,C   8,C   7)   -153.24 -0.000176    1.72   -151.52   
   138. D(H  27,C  10,C   8,C   9)    147.93 -0.000391    2.48    150.41   
   139. D(H  27,C  10,C   8,C   7)    -32.85 -0.000356    2.24    -30.62   
   140. D(H  29,C  11,C   5,C   6)      2.12 -0.000095    0.31      2.44   
   141. D(H  29,C  11,C   5,C   4)   -178.70 -0.000056    0.18   -178.52   
   142. D(C  12,C  11,C   5,C   6)   -178.39 -0.000037    0.14   -178.25   
   143. D(C  12,C  11,C   5,C   4)      0.78  0.000001    0.00      0.78   
   144. D(C   1,C  12,C  11,H  29)   -179.73  0.000195   -0.59   -180.32   
   145. D(C   1,C  12,C  11,C   5)      0.77  0.000132   -0.43      0.35   
   146. D(O  13,C  12,C   1,C   2)   -178.85  0.000688   -3.11   -181.96   
   147. D(O  13,C  12,C   1,C   0)      1.16  0.000605   -2.88     -1.72   
   148. D(C  11,C  12,C   1,C   2)     -1.58 -0.000112    0.38     -1.21   
   149. D(O  13,C  12,C  11,C   5)    178.19 -0.000655    3.08    181.27   
   150. D(C  11,C  12,C   1,C   0)    178.42 -0.000196    0.61    179.03   
   151. D(O  13,C  12,C  11,H  29)     -2.31 -0.000592    2.92      0.60   
   152. D(H  31,O  13,C  12,C  11)    164.14 -0.001601    8.53    172.67   
   153. D(H  31,O  13,C  12,C   1)    -18.40 -0.002300   12.06     -6.35   
    ----------------------------------------------------------------------------

         *************************************************************
         *                GEOMETRY OPTIMIZATION CYCLE   5            *
         *************************************************************
---------------------------------
CARTESIAN COORDINATES (ANGSTROEM)
---------------------------------
  C     18.154379    3.690517   -0.073989
  C     16.978810    2.737589   -0.140244
  C     15.783628    3.007399   -0.797974
  C     15.502308    4.278439   -1.557177
  C     14.689987    2.028321   -0.798971
  C     14.871808    0.764666   -0.095950
  C     13.734007   -0.232103   -0.054146
  C     12.793828    0.026356    1.107670
  C     11.487306    0.331294    1.050718
  C     10.681988    0.516237    2.316340
  C     10.709659    0.491447   -0.239432
  C     16.073406    0.517087    0.532235
  C     17.108033    1.474856    0.511661
  O     18.247431    1.105877    1.141721
  O     13.619404    2.277797   -1.425148
  H     17.914590    4.674966   -0.473568
  H     19.012588    3.312015   -0.648691
  H     18.488277    3.832602    0.962523
  H     16.286713    5.027796   -1.450310
  H     14.554174    4.717187   -1.226763
  H     15.383768    4.063733   -2.627346
  H     14.158357   -1.239879    0.056642
  H     13.193441   -0.205046   -1.003183
  H     13.258370   -0.062669    2.091270
  H     11.283399    0.343757    3.215386
  H      9.824044   -0.171330    2.341094
  H     10.264512    1.532131    2.369752
  H     11.335712    0.860456   -1.056172
  H      9.875939    1.191308   -0.105795
  H     16.255448   -0.422674    1.047023
  H     10.267570   -0.466512   -0.553826
  H     18.957602    1.755873    0.996721

----------------------------
CARTESIAN COORDINATES (A.U.)
----------------------------
  NO LB      ZA    FRAG     MASS         X           Y           Z
   0 C     6.0000    0    12.011   34.306804    6.974067   -0.139818
   1 C     6.0000    0    12.011   32.085302    5.173293   -0.265023
   2 C     6.0000    0    12.011   29.826734    5.683161   -1.507952
   3 C     6.0000    0    12.011   29.295117    8.085077   -2.942638
   4 C     6.0000    0    12.011   27.760052    3.832972   -1.509837
   5 C     6.0000    0    12.011   28.103645    1.445010   -0.181320
   6 C     6.0000    0    12.011   25.953512   -0.438611   -0.102321
   7 C     6.0000    0    12.011   24.176832    0.049805    2.093194
   8 C     6.0000    0    12.011   21.707862    0.626055    1.985570
   9 C     6.0000    0    12.011   20.186032    0.975546    4.377248
  10 C     6.0000    0    12.011   20.238323    0.928699   -0.452461
  11 C     6.0000    0    12.011   30.374335    0.977153    1.005778
  12 C     6.0000    0    12.011   32.329497    2.787074    0.966899
  13 O     8.0000    0    15.999   34.482647    2.089806    2.157539
  14 O     8.0000    0    15.999   25.736943    4.304413   -2.693139
  15 H     1.0000    0     1.008   33.853669    8.834405   -0.894915
  16 H     1.0000    0     1.008   35.928585    6.258802   -1.225848
  17 H     1.0000    0     1.008   34.937781    7.242568    1.818905
  18 H     1.0000    0     1.008   30.777426    9.501157   -2.740689
  19 H     1.0000    0     1.008   27.503404    8.914192   -2.318246
  20 H     1.0000    0     1.008   29.071108    7.679342   -4.964965
  21 H     1.0000    0     1.008   26.755416   -2.343032    0.107039
  22 H     1.0000    0     1.008   24.931991   -0.387480   -1.895742
  23 H     1.0000    0     1.008   25.054689   -0.118428    3.951928
  24 H     1.0000    0     1.008   21.322534    0.649607    6.076199
  25 H     1.0000    0     1.008   18.564753   -0.323766    4.424026
  26 H     1.0000    0     1.008   19.397117    2.895308    4.478182
  27 H     1.0000    0     1.008   21.421391    1.626026   -1.995877
  28 H     1.0000    0     1.008   18.662821    2.251246   -0.199923
  29 H     1.0000    0     1.008   30.718345   -0.798738    1.978586
  30 H     1.0000    0     1.008   19.402895   -0.881581   -1.046579
  31 H     1.0000    0     1.008   35.824675    3.318119    1.883529

--------------------------------
INTERNAL COORDINATES (ANGSTROEM)
--------------------------------
 C      0   0   0     0.000000000000     0.00000000     0.00000000
 C      1   0   0     1.514735660730     0.00000000     0.00000000
 C      2   1   0     1.390635560485   124.44663895     0.00000000
 C      3   2   1     1.507007332788   124.21858333     1.11179536
 C      3   2   1     1.467870929292   120.74679176   180.62909747
 C      5   3   2     1.457436766660   119.01535104     0.14095451
 C      6   5   3     1.513237664458   119.38280002   178.05734504
 C      7   6   5     1.516757578873   112.02366481   272.80809059
 C      8   7   6     1.342844913395   127.53915119   118.64010996
 C      9   8   7     1.511468682204   120.70820795   178.05977366
 C      9   8   7     1.514883527738   124.02670893   359.13803271
 C      6   5   3     1.378313873768   118.96967537   359.01131385
 C     12   6   5     1.410034723339   120.73196684     0.75723922
 O     13  12   6     1.353273037444   115.20121962   181.18096813
 O      5   3   2     1.265102320972   119.95366535   181.44941952
 H      1   2   3     1.089174341671   112.43953543     8.41702030
 H      1   2   3     1.100031709090   111.47914802   248.35444687
 H      1   2   3     1.098195329376   111.01680043   128.55167361
 H      4   3   2     1.090067300365   113.33349477   353.36383838
 H      4   3   2     1.095733146960   110.32433513   231.43261884
 H      4   3   2     1.097912948198   110.25927917   114.45541959
 H      7   6   5     1.099071941453   108.44911130   153.00803639
 H      7   6   5     1.092527116260   109.37301657    36.00737496
 H      8   7   6     1.091418094006   114.36734005   297.97515886
 H     10   9   8     1.095321369408   112.05407715   358.34603637
 H     10   9   8     1.099740020833   110.97781375   237.33561503
 H     10   9   8     1.099627223627   110.85444388   119.47385928
 H     11   9   8     1.093240477193   112.20798038   329.38445662
 H     11   9   8     1.096701284167   110.72791888   208.47847142
 H     12   6   5     1.086874552871   121.14440380   181.43228746
 H     11   9   8     1.100895834400   110.93834412    90.38855827
 H     14  13  12     0.973582107358   111.27118896   172.74562472

---------------------------
INTERNAL COORDINATES (A.U.)
---------------------------
 C      0   0   0     0.000000000000     0.00000000     0.00000000
 C      1   0   0     2.862435564064     0.00000000     0.00000000
 C      2   1   0     2.627920361408   124.44663895     0.00000000
 C      3   2   1     2.847831140780   124.21858333     1.11179536
 C      3   2   1     2.773874056306   120.74679176   180.62909747
 C      5   3   2     2.754156346496   119.01535104     0.14095451
 C      6   5   3     2.859604761360   119.38280002   178.05734504
 C      7   6   5     2.866256435620   112.02366481   272.80809059
 C      8   7   6     2.537609126646   127.53915119   118.64010996
 C      9   8   7     2.856261869365   120.70820795   178.05977366
 C      9   8   7     2.862714992213   124.02670893   359.13803271
 C      6   5   3     2.604635748006   118.96967537   359.01131385
 C     12   6   5     2.664579466429   120.73196684     0.75723922
 O     13  12   6     2.557315425189   115.20121962   181.18096813
 O      5   3   2     2.390696918025   119.95366535   181.44941952
 H      1   2   3     2.058241217852   112.43953543     8.41702030
 H      1   2   3     2.078758668809   111.47914802   248.35444687
 H      1   2   3     2.075288414071   111.01680043   128.55167361
 H      4   3   2     2.059928665232   113.33349477   353.36383838
 H      4   3   2     2.070635563613   110.32433513   231.43261884
 H      4   3   2     2.074754790981   110.25927917   114.45541959
 H      7   6   5     2.076944970822   108.44911130   153.00803639
 H      7   6   5     2.064577043614   109.37301657    36.00737496
 H      8   7   6     2.062481295278   114.36734005   297.97515886
 H     10   9   8     2.069857416812   112.05407715   358.34603637
 H     10   9   8     2.078207457887   110.97781375   237.33561503
 H     10   9   8     2.077994302059   110.85444388   119.47385928
 H     11   9   8     2.065925100412   112.20798038   329.38445662
 H     11   9   8     2.072465077795   110.72791888   208.47847142
 H     12   6   5     2.053895246855   121.14440380   181.43228746
 H     11   9   8     2.080391628990   110.93834412    90.38855827
 H     14  13  12     1.839803551793   111.27118896   172.74562472


           ************************************************************
           *        Program running with 4 parallel MPI-processes     *
           *              working on a common directory               *
           ************************************************************
------------------------------------------------------------------------------
                   ___                                                        
                  /   \      - P O W E R E D   B Y -                         
                 /     \                                                     
                 |  |  |   _    _      __       _____    __    __             
                 |  |  |  | |  | |    /  \     |  _  \  |  |  /  |          
                  \  \/   | |  | |   /    \    | | | |  |  | /  /          
                 / \  \   | |__| |  /  /\  \   | |_| |  |  |/  /          
                |  |  |   |  __  | /  /__\  \  |    /   |      \           
                |  |  |   | |  | | |   __   |  |    \   |  |\   \          
                \     /   | |  | | |  |  |  |  | |\  \  |  | \   \       
                 \___/    |_|  |_| |__|  |__|  |_| \__\ |__|  \__/        
                                                                              
                      - O R C A' S   B I G   F R I E N D -                    
                                      &                                       
                       - I N T E G R A L  F E E D E R -                       
                                                                              
 v1 FN, 2020, v2 2021                                                         
------------------------------------------------------------------------------


Reading SHARK input file PQ1_1e_1H_B3LYP_631Gd_opt.SHARKINP.tmp ... ok
----------------------
SHARK INTEGRAL PACKAGE
----------------------

Number of atoms                             ...     32
Number of basis functions                   ...    244
Number of shells                            ...    124
Maximum angular momentum                    ...      2
Integral batch strategy                     ... SHARK/LIBINT Hybrid
RI-J (if used) integral strategy            ... SPLIT-RIJ (Revised 2003 algorithm where possible)
Printlevel                                  ...      1
Contraction scheme used                     ... SEGMENTED contraction
Coulomb Range Separation                    ... NOT USED
Exchange Range Separation                   ... NOT USED
Finite Nucleus Model                        ... NOT USED
Auxiliary Coulomb fitting basis             ... AVAILABLE
   # of basis functions in Aux-J            ...    922
   # of shells in Aux-J                     ...    310
   Maximum angular momentum in Aux-J        ...      4
Auxiliary J/K fitting basis                 ... NOT available
Auxiliary Correlation fitting basis         ... NOT available
Auxiliary 'external' fitting basis          ... NOT available
Integral threshold                          ...     2.500000e-11
Primitive cut-off                           ...     2.500000e-12
Primitive pair pre-selection threshold      ...     2.500000e-12

Calculating pre-screening integrals         ... done (  0.0 sec) Dimension = 124
Organizing shell pair data                  ... done (  0.0 sec)
Shell pair information
Total number of shell pairs                 ...      7750
Shell pairs after pre-screening             ...      6182
Total number of primitive shell pairs       ...     43437
Primitive shell pairs kept                  ...     20315
          la=0 lb=0:   2387 shell pairs
          la=1 lb=0:   2035 shell pairs
          la=1 lb=1:    431 shell pairs
          la=2 lb=0:    855 shell pairs
          la=2 lb=1:    387 shell pairs
          la=2 lb=2:     87 shell pairs

Calculating one electron integrals          ... done (  0.0 sec)
Calculating RI/J V-Matrix + Cholesky decomp.... done (  0.0 sec)
Calculating Nuclear repulsion               ... done (  0.0 sec) ENN=    965.838181596875 Eh

SHARK setup successfully completed in   0.2 seconds

Maximum memory used throughout the entire GTOINT-calculation: 16.2 MB


           ************************************************************
           *        Program running with 4 parallel MPI-processes     *
           *              working on a common directory               *
           ************************************************************

Diagonalization of the overlap matrix:
Smallest eigenvalue                        ... 4.220e-04
Time for diagonalization                   ...    0.010 sec
Threshold for overlap eigenvalues          ... 1.000e-08
Number of eigenvalues below threshold      ... 0
Time for construction of square roots      ...    0.005 sec
Total time needed                          ...    0.016 sec

-------------------
DFT GRID GENERATION
-------------------

General Integration Accuracy     IntAcc      ... 4.959
Radial Grid Type                 RadialGrid  ... OptM3 with GC (2021)
Angular Grid (max. ang.)         AngularGrid ... 6 (Lebedev-590)
Angular grid pruning method      GridPruning ... 4 (adaptive)
Weight generation scheme         WeightScheme... Becke
Basis function cutoff            BFCut       ... 1.0000e-11
Integration weight cutoff        WCut        ... 1.0000e-14
Angular grids for H and He will be reduced by one unit
Partially contracted basis set               ... off
Rotationally invariant grid construction     ... off

Total number of grid points                  ...   359571
Total number of batches                      ...     5632
Average number of points per batch           ...       63
Average number of grid points per atom       ...    11237
Time for grid setup =    4.202 sec

--------------------
COSX GRID GENERATION
--------------------

GRIDX 1
-------
General Integration Accuracy     IntAcc      ... 4.020
Radial Grid Type                 RadialGrid  ... OptM3 with GC (2021)
Angular Grid (max. ang.)         AngularGrid ... 2 (Lebedev-110)
Angular grid pruning method      GridPruning ... 4 (adaptive)
Weight generation scheme         WeightScheme... Becke
Basis function cutoff            BFCut       ... 1.0000e-11
Integration weight cutoff        WCut        ... 1.0000e-14
Angular grids for H and He will be reduced by one unit
Partially contracted basis set               ... on
Rotationally invariant grid construction     ... off

Total number of grid points                  ...    39209
Total number of batches                      ...      630
Average number of points per batch           ...       62
Average number of grid points per atom       ...     1225
UseSFitting                                  ... on

GRIDX 2
-------
General Integration Accuracy     IntAcc      ... 4.338
Radial Grid Type                 RadialGrid  ... OptM3 with GC (2021)
Angular Grid (max. ang.)         AngularGrid ... 3 (Lebedev-194)
Angular grid pruning method      GridPruning ... 4 (adaptive)
Weight generation scheme         WeightScheme... Becke
Basis function cutoff            BFCut       ... 1.0000e-11
Integration weight cutoff        WCut        ... 1.0000e-14
Angular grids for H and He will be reduced by one unit
Partially contracted basis set               ... on
Rotationally invariant grid construction     ... off

Total number of grid points                  ...    85570
Total number of batches                      ...     1353
Average number of points per batch           ...       63
Average number of grid points per atom       ...     2674
UseSFitting                                  ... on

GRIDX 3
-------
General Integration Accuracy     IntAcc      ... 4.871
Radial Grid Type                 RadialGrid  ... OptM3 with GC (2021)
Angular Grid (max. ang.)         AngularGrid ... 4 (Lebedev-302)
Angular grid pruning method      GridPruning ... 4 (adaptive)
Weight generation scheme         WeightScheme... Becke
Basis function cutoff            BFCut       ... 1.0000e-11
Integration weight cutoff        WCut        ... 1.0000e-14
Angular grids for H and He will be reduced by one unit
Partially contracted basis set               ... on
Rotationally invariant grid construction     ... off

Total number of grid points                  ...   163934
Total number of batches                      ...     2579
Average number of points per batch           ...       63
Average number of grid points per atom       ...     5123
UseSFitting                                  ... on

Time for X-Grid setup             =    2.108 sec


--------------------
CPCM SOLVATION MODEL
--------------------
CPCM parameters:
  Epsilon                                         ...      80.4000
  Refrac                                          ...       1.3300
  Rsolv                                           ...       1.3000
  Surface type                                    ... GAUSSIAN VDW
  Epsilon function type                           ...         CPCM
Radii:
 Radius for C  used is    3.8550 Bohr (=   2.0400 Ang.)
 Radius for O  used is    3.4469 Bohr (=   1.8240 Ang.)
 Radius for H  used is    2.4944 Bohr (=   1.3200 Ang.)
Calculating surface                               ...        done! (  0.0s)
GEPOL surface points                              ...         1723
GEPOL Volume                                      ...    1816.0947
GEPOL Surface-area                                ...     971.1835
Calculating surface distance matrix               ...        done! (  0.0s)
Performing Cholesky decomposition & store         ...        done! (  0.1s)
Overall time for CPCM initialization              ...                 0.1s
--------------
SCF ITERATIONS
--------------
ITER       Energy         Delta-E        Max-DP      RMS-DP      [F,P]     Damp
               ***  Starting incremental Fock matrix formation  ***
  0   -655.6227523397   0.000000000000 0.00510143  0.00006193  0.0265978 0.7000
  1   -655.6237741025  -0.001021762771 0.00454303  0.00005539  0.0207689 0.7000
                               ***Turning on DIIS***
  2   -655.6245767349  -0.000802632405 0.01157529  0.00014570  0.0154839 0.0000
  3   -655.6266235859  -0.002046850985 0.00168950  0.00002307  0.0018578 0.0000
  4   -655.6266543602  -0.000030774370 0.00137928  0.00001638  0.0008901 0.0000
               *** Restarting incremental Fock matrix formation ***
                                   *** Resetting DIIS ***
  5   -655.6266600979  -0.000005737657 0.00055900  0.00000900  0.0006317 0.0000
  6   -655.6266584352   0.000001662688 0.00024471  0.00000357  0.0011188 0.0000
  7   -655.6266611018  -0.000002666605 0.00014190  0.00000269  0.0002779 0.0000
  8   -655.6266614372  -0.000000335382 0.00004087  0.00000093  0.0000777 0.0000
  9   -655.6266614736  -0.000000036416 0.00003213  0.00000054  0.0000580 0.0000
 10   -655.6266614848  -0.000000011224 0.00001484  0.00000025  0.0000177 0.0000
 11   -655.6266614919  -0.000000007051 0.00001623  0.00000021  0.0000092 0.0000
 12   -655.6266614843   0.000000007574 0.00000733  0.00000011  0.0000058 0.0000
 13   -655.6266614795   0.000000004761 0.00000903  0.00000013  0.0000023 0.0000
                            ***DIIS convergence achieved***

               *****************************************************
               *                     SUCCESS                       *
               *           SCF CONVERGED AFTER  14 CYCLES          *
               *****************************************************

Old exchange energy                            =    -17.988342263 Eh
New exchange energy                            =    -17.988343444 Eh
Exchange energy change after final integration =     -0.000001181 Eh
Total energy after final integration           =   -655.626662663 Eh
Final COS-X integration done in                =    12.967 sec
Total Energy       :         -655.62666266 Eh          -17840.50848 eV
  Last Energy change         ...   -2.2931e-09  Tolerance :   1.0000e-08
  Last MAX-Density change    ...    0.0000e+00  Tolerance :   1.0000e-07
             **** THE GBW FILE WAS UPDATED (PQ1_1e_1H_B3LYP_631Gd_opt.gbw) ****
             **** DENSITY PQ1_1e_1H_B3LYP_631Gd_opt.scfp WAS UPDATED ****
             **** ENERGY FILE WAS UPDATED (PQ1_1e_1H_B3LYP_631Gd_opt.en.tmp) ****
----------------------
UHF SPIN CONTAMINATION
----------------------

Warning: in a DFT calculation there is little theoretical justification to 
         calculate <S**2> as in Hartree-Fock theory. We will do it anyways
         but you should keep in mind that the values have only limited relevance

Expectation value of <S**2>     :     0.770547
Ideal value S*(S+1) for S=0.5   :     0.750000
Deviation                       :     0.020547

             **** THE GBW FILE WAS UPDATED (PQ1_1e_1H_B3LYP_631Gd_opt.gbw) ****
             **** DENSITY PQ1_1e_1H_B3LYP_631Gd_opt.scfp WAS UPDATED ****
Total SCF time: 0 days 0 hours 1 min 49 sec 

Maximum memory used throughout the entire SCF-calculation: 97.8 MB

-------------------------   --------------------
FINAL SINGLE POINT ENERGY      -655.626662663189
-------------------------   --------------------


           ************************************************************
           *        Program running with 4 parallel MPI-processes     *
           *              working on a common directory               *
           ************************************************************
------------------------------------------------------------------------------
                         ORCA SCF GRADIENT CALCULATION
------------------------------------------------------------------------------

 ... reading COSX grid (gridx3)
Gradient of the Kohn-Sham DFT energy:
Kohn-Sham wavefunction type      ... UKS
Hartree-Fock exchange scaling    ...    0.200
Number of operators              ...    2
Number of atoms                  ...   32
Basis set dimensions             ...  244
Integral neglect threshold       ... 2.5e-11
Integral primitive cutoff        ... 2.5e-12
SHARK Integral package           ... ON

Nuc. rep. gradient       (SHARK) ... done (  0.0 sec)
HCore & Overlap gradient (SHARK) ... done (  0.2 sec)
RI-J gradient            (SHARK) ... done (  1.0 sec)
COSX-gradient                    ... done ( 18.1 sec)
Exchange-correlation gradient    ... done

------------------
CARTESIAN GRADIENT
------------------

   1   C   :   -0.000248455    0.001300138    0.000085406
   2   C   :    0.002865806   -0.001542284    0.001700044
   3   C   :   -0.002076074   -0.000854712   -0.001602596
   4   C   :    0.000158842    0.000357520    0.000141101
   5   C   :    0.002247216   -0.000890232    0.003266514
   6   C   :   -0.002604643    0.002239594   -0.002590490
   7   C   :    0.000209488   -0.000128369    0.000080021
   8   C   :   -0.000220695   -0.000276935   -0.000031675
   9   C   :    0.000192493   -0.000411921    0.000175875
  10   C   :    0.000052936    0.000166188   -0.000099777
  11   C   :    0.000421044    0.001398519    0.000199163
  12   C   :    0.003905159   -0.001419985    0.001519396
  13   C   :   -0.002729440    0.001521815    0.000293018
  14   O   :   -0.000373470   -0.000099924    0.000495318
  15   O   :   -0.001986887    0.000484362   -0.001847161
  16   H   :    0.000213559   -0.000218250   -0.000239509
  17   H   :    0.000082802    0.000414929   -0.000405801
  18   H   :   -0.000066459   -0.000277801    0.000064558
  19   H   :   -0.000123421   -0.000018661   -0.000108534
  20   H   :   -0.000001452    0.000024354    0.000030155
  21   H   :    0.000055022    0.000005534   -0.000071019
  22   H   :   -0.000125142   -0.000127897    0.000047460
  23   H   :   -0.000011507   -0.000025077   -0.000054048
  24   H   :    0.000057953    0.000089136    0.000018829
  25   H   :   -0.000015318   -0.000005455    0.000046203
  26   H   :   -0.000070959    0.000046993    0.000056769
  27   H   :    0.000023791    0.000062543    0.000023377
  28   H   :   -0.000069874    0.000117591   -0.000076832
  29   H   :   -0.000316421   -0.000496604   -0.000129509
  30   H   :   -0.000229217   -0.000060037   -0.000130287
  31   H   :    0.000043755   -0.000765613   -0.000129716
  32   H   :    0.000722785   -0.000625446   -0.000731518

Difference to translation invariance:
           :   -0.0000167839   -0.0000159912   -0.0000052650

Difference to rotation invariance:
           :   -0.0003810418    0.0003632696    0.0004609782

Norm of the cartesian gradient     ...    0.0100650604
RMS gradient                       ...    0.0010272609
MAX gradient                       ...    0.0039051586

-------
TIMINGS
-------

Total SCF gradient time            ...       29.042 sec

One electron gradient       ....       0.195 sec  (  0.7%)
RI-J Coulomb gradient       ....       0.957 sec  (  3.3%)
COSX gradient               ....      18.112 sec  ( 62.4%)
XC gradient                 ....       8.449 sec  ( 29.1%)
CPCM gradient               ....       0.483 sec  (  1.7%)
   A-Matrix (El+Nuc)        ....       0.127 sec  (  0.4%)
   Potential                ....       0.357 sec  (  1.2%)

Maximum memory used throughout the entire SCFGRAD-calculation: 80.3 MB
------------------------------------------------------------------------------
                         ORCA GEOMETRY RELAXATION STEP
------------------------------------------------------------------------------

Reading the OPT-File                    .... done
Getting information on internals        .... done
Copying old internal coords+grads       .... done
Making the new internal coordinates     .... (new redundants).... done
Validating the new internal coordinates .... (new redundants).... done
Calculating the B-matrix                .... done
Calculating the G,G- and P matrices     .... done
Transforming gradient to internals      .... done
Projecting the internal gradient        .... done
Number of atoms                         ....  32
Number of internal coordinates          .... 153
Current Energy                          ....  -655.626662663 Eh
Current gradient norm                   ....     0.010065060 Eh/bohr
Maximum allowed component of the step   ....  0.300
Current trust radius                    ....  0.300
Updating the Hessian (BFGS)             .... done
Forming the augmented Hessian           .... done
Diagonalizing the augmented Hessian     .... done
Last element of RFO vector              ....  0.972798103
Lowest eigenvalues of augmented Hessian:
 -0.000508915  0.006217379  0.011602391  0.012021936  0.012095791
Length of the computed step             ....  0.238132244
The final length of the internal step   ....  0.238132244
Converting the step to cartesian space:
 Initial RMS(Int)=    0.0192518509
Transforming coordinates:
 Iter   0:  RMS(Cart)=    0.0386768567 RMS(Int)=    0.8719889640
 Iter   1:  RMS(Cart)=    0.0018138015 RMS(Int)=    0.0014239609
 Iter   2:  RMS(Cart)=    0.0002325186 RMS(Int)=    0.0001640372
 Iter   3:  RMS(Cart)=    0.0000336528 RMS(Int)=    0.0000263366
 Iter   4:  RMS(Cart)=    0.0000046095 RMS(Int)=    0.0000033328
 Iter   5:  RMS(Cart)=    0.0000006694 RMS(Int)=    0.0000005167
 Iter   6:  RMS(Cart)=    0.0000000920 RMS(Int)=    0.0000000677
done
Storing new coordinates                 .... done

                                .--------------------.
          ----------------------|Geometry convergence|-------------------------
          Item                value                   Tolerance       Converged
          ---------------------------------------------------------------------
          Energy change      -0.0007015850            0.0000002000      NO
          RMS gradient        0.0005145007            0.0000080000      NO
          MAX gradient        0.0028942839            0.0000300000      NO
          RMS step            0.0192518509            0.0001000000      NO
          MAX step            0.1456619518            0.0002000000      NO
          ........................................................
          Max(Bonds)      0.0045      Max(Angles)    0.33
          Max(Dihed)        8.35      Max(Improp)    0.00
          ---------------------------------------------------------------------

The optimization has not yet converged - more geometry cycles are needed


    ---------------------------------------------------------------------------
                         Redundant Internal Coordinates
                            (Angstroem and degrees)

        Definition                    Value    dE/dq     Step     New-Value
    ----------------------------------------------------------------------------
     1. B(C   1,C   0)                1.5147  0.000731 -0.0020    1.5128   
     2. B(C   2,C   1)                1.3906  0.002129 -0.0014    1.3892   
     3. B(C   3,C   2)                1.5070  0.000293 -0.0006    1.5064   
     4. B(C   4,C   2)                1.4679 -0.000528  0.0002    1.4681   
     5. B(C   5,C   4)                1.4574 -0.001369  0.0014    1.4588   
     6. B(C   6,C   5)                1.5132  0.000092 -0.0003    1.5129   
     7. B(C   7,C   6)                1.5168 -0.000029 -0.0000    1.5167   
     8. B(C   8,C   7)                1.3428 -0.000216  0.0002    1.3430   
     9. B(C   9,C   8)                1.5115  0.000060 -0.0003    1.5112   
    10. B(C  10,C   8)                1.5149  0.000111 -0.0005    1.5143   
    11. B(C  11,C   5)                1.3783  0.002894 -0.0033    1.3750   
    12. B(C  12,C  11)                1.4100 -0.000586  0.0045    1.4146   
    13. B(C  12,C   1)                1.4269 -0.000308  0.0023    1.4293   
    14. B(O  13,C  12)                1.3533  0.000385 -0.0005    1.3528   
    15. B(O  14,C   4)                1.2651  0.002690 -0.0010    1.2641   
    16. B(H  15,C   0)                1.0892 -0.000162  0.0001    1.0893   
    17. B(H  16,C   0)                1.1000  0.000137 -0.0005    1.0995   
    18. B(H  17,C   0)                1.0982  0.000008  0.0003    1.0985   
    19. B(H  18,C   3)                1.0901 -0.000108 -0.0001    1.0900   
    20. B(H  19,C   3)                1.0957  0.000019 -0.0001    1.0956   
    21. B(H  20,C   3)                1.0979  0.000057 -0.0002    1.0977   
    22. B(H  21,C   6)                1.0991  0.000071 -0.0003    1.0987   
    23. B(H  22,C   6)                1.0925  0.000056 -0.0002    1.0923   
    24. B(H  23,C   7)                1.0914  0.000032 -0.0001    1.0913   
    25. B(H  24,C   9)                1.0953  0.000029 -0.0001    1.0952   
    26. B(H  25,C   9)                1.0997  0.000026 -0.0002    1.0996   
    27. B(H  26,C   9)                1.0996  0.000052 -0.0002    1.0994   
    28. B(H  27,C  10)                1.0932  0.000059 -0.0003    1.0929   
    29. B(H  28,C  10)                1.0967 -0.000087  0.0002    1.0969   
    30. B(H  29,C  11)                1.0869 -0.000047 -0.0003    1.0866   
    31. B(H  30,C  10)                1.1009  0.000681 -0.0019    1.0990   
    32. B(H  31,O  13)                0.9736  0.000215 -0.0009    0.9727   
    33. A(C   1,C   0,H  16)          111.48  0.000366   -0.02    111.46   
    34. A(H  15,C   0,H  16)          106.92 -0.000470    0.18    107.10   
    35. A(H  16,C   0,H  17)          107.48  0.000095    0.05    107.53   
    36. A(H  15,C   0,H  17)          107.23  0.000255   -0.33    106.91   
    37. A(C   1,C   0,H  15)          112.44  0.000064   -0.04    112.40   
    38. A(C   1,C   0,H  17)          111.02 -0.000315    0.15    111.16   
    39. A(C   0,C   1,C   2)          124.45 -0.001162    0.16    124.61   
    40. A(C   2,C   1,C  12)          117.75 -0.000733    0.07    117.82   
    41. A(C   0,C   1,C  12)          117.80  0.001895   -0.24    117.57   
    42. A(C   1,C   2,C   4)          120.75  0.000469   -0.08    120.66   
    43. A(C   1,C   2,C   3)          124.22 -0.000484    0.06    124.28   
    44. A(C   3,C   2,C   4)          115.03  0.000015    0.02    115.05   
    45. A(H  18,C   3,H  19)          108.53 -0.000057    0.00    108.54   
    46. A(C   2,C   3,H  18)          113.33  0.000146    0.06    113.39   
    47. A(H  19,C   3,H  20)          106.19  0.000033   -0.04    106.15   
    48. A(C   2,C   3,H  20)          110.26 -0.000013    0.00    110.26   
    49. A(H  18,C   3,H  20)          107.92 -0.000096    0.01    107.93   
    50. A(C   2,C   3,H  19)          110.32 -0.000021   -0.04    110.29   
    51. A(C   2,C   4,C   5)          119.02  0.000037    0.14    119.16   
    52. A(C   2,C   4,O  14)          119.95 -0.000277   -0.02    119.93   
    53. A(C   5,C   4,O  14)          121.02  0.000230   -0.10    120.92   
    54. A(C   4,C   5,C   6)          119.38  0.000524    0.01    119.40   
    55. A(C   4,C   5,C  11)          118.97  0.000117   -0.02    118.95   
    56. A(C   6,C   5,C  11)          121.64 -0.000640    0.00    121.64   
    57. A(C   5,C   6,C   7)          112.02  0.000114   -0.01    112.01   
    58. A(C   7,C   6,H  22)          110.76 -0.000055   -0.00    110.76   
    59. A(H  21,C   6,H  22)          107.54 -0.000013   -0.00    107.53   
    60. A(C   5,C   6,H  22)          109.37  0.000019   -0.03    109.34   
    61. A(C   7,C   6,H  21)          108.56 -0.000106    0.02    108.59   
    62. A(C   5,C   6,H  21)          108.45  0.000037    0.03    108.47   
    63. A(C   8,C   7,H  23)          118.09  0.000172   -0.04    118.05   
    64. A(C   6,C   7,H  23)          114.37  0.000125   -0.02    114.35   
    65. A(C   6,C   7,C   8)          127.54 -0.000297    0.06    127.60   
    66. A(C   9,C   8,C  10)          115.26  0.000132   -0.07    115.19   
    67. A(C   7,C   8,C  10)          124.03 -0.000367    0.09    124.11   
    68. A(C   7,C   8,C   9)          120.71  0.000235   -0.02    120.68   
    69. A(H  25,C   9,H  26)          106.28 -0.000041    0.02    106.30   
    70. A(H  24,C   9,H  26)          108.30 -0.000033    0.02    108.33   
    71. A(C   8,C   9,H  26)          110.85 -0.000046    0.03    110.88   
    72. A(H  24,C   9,H  25)          108.15 -0.000051   -0.02    108.13   
    73. A(C   8,C   9,H  25)          110.98  0.000132   -0.05    110.93   
    74. A(C   8,C   9,H  24)          112.05  0.000032   -0.01    112.05   
    75. A(H  28,C  10,H  30)          106.55 -0.000105   -0.07    106.48   
    76. A(H  27,C  10,H  30)          108.08  0.000025    0.02    108.10   
    77. A(C   8,C  10,H  30)          110.94 -0.000557   -0.01    110.93   
    78. A(H  27,C  10,H  28)          108.12 -0.000048    0.01    108.13   
    79. A(C   8,C  10,H  28)          110.73  0.000477   -0.07    110.66   
    80. A(C   8,C  10,H  27)          112.21  0.000195    0.09    112.30   
    81. A(C  12,C  11,H  29)          118.12  0.000510    0.11    118.23   
    82. A(C   5,C  11,H  29)          121.14 -0.000035   -0.12    121.02   
    83. A(C   5,C  11,C  12)          120.73 -0.000477    0.01    120.74   
    84. A(C  11,C  12,O  13)          115.20 -0.001270    0.06    115.26   
    85. A(C   1,C  12,O  13)          122.02  0.000671    0.11    122.14   
    86. A(C   1,C  12,C  11)          122.77  0.000591   -0.12    122.65   
    87. A(C  12,O  13,H  31)          111.27  0.000717    0.04    111.31   
    88. D(C   2,C   1,C   0,H  15)      8.42 -0.000073   -0.49      7.92   
    89. D(C  12,C   1,C   0,H  17)    -51.72  0.000134   -1.18    -52.90   
    90. D(C  12,C   1,C   0,H  16)     68.08  0.000286   -1.03     67.06   
    91. D(C   2,C   1,C   0,H  16)   -111.65  0.000229   -0.68   -112.33   
    92. D(C   2,C   1,C   0,H  17)    128.55  0.000077   -0.84    127.72   
    93. D(C  12,C   1,C   0,H  15)   -171.86 -0.000015   -0.84   -172.69   
    94. D(C   3,C   2,C   1,C   0)      1.11  0.000017   -0.07      1.04   
    95. D(C   3,C   2,C   1,C  12)   -178.62 -0.000047    0.29   -178.33   
    96. D(C   4,C   2,C   1,C   0)   -179.37  0.000083   -0.48   -179.85   
    97. D(C   4,C   2,C   1,C  12)      0.90  0.000019   -0.12      0.78   
    98. D(H  19,C   3,C   2,C   4)     51.89 -0.000029    0.16     52.05   
    99. D(H  20,C   3,C   2,C   1)    114.46  0.000017   -0.16    114.30   
   100. D(H  19,C   3,C   2,C   1)   -128.57  0.000037   -0.23   -128.79   
   101. D(H  18,C   3,C   2,C   4)    173.82 -0.000016    0.18    174.00   
   102. D(H  18,C   3,C   2,C   1)     -6.64  0.000050   -0.21     -6.85   
   103. D(H  20,C   3,C   2,C   4)    -65.09 -0.000048    0.23    -64.86   
   104. D(O  14,C   4,C   2,C   3)      1.01  0.000346   -1.69     -0.68   
   105. D(O  14,C   4,C   2,C   1)   -178.55  0.000288   -1.32   -179.87   
   106. D(C   5,C   4,C   2,C   3)    179.70 -0.000177    0.60    180.30   
   107. D(C   5,C   4,C   2,C   1)      0.14 -0.000235    0.96      1.11   
   108. D(C  11,C   5,C   4,O  14)    177.69 -0.000281    1.31    179.00   
   109. D(C   6,C   5,C   4,O  14)     -3.27 -0.000225    1.04     -2.23   
   110. D(C   6,C   5,C   4,C   2)    178.06  0.000310   -1.24    176.81   
   111. D(C  11,C   5,C   4,C   2)     -0.99  0.000254   -0.97     -1.96   
   112. D(H  22,C   6,C   5,C  11)   -144.97  0.000090   -0.64   -145.61   
   113. D(H  22,C   6,C   5,C   4)     36.01  0.000024   -0.35     35.66   
   114. D(H  21,C   6,C   5,C  11)    -27.97  0.000105   -0.64    -28.61   
   115. D(H  21,C   6,C   5,C   4)    153.01  0.000040   -0.36    152.65   
   116. D(C   7,C   6,C   5,C  11)     91.83  0.000068   -0.60     91.23   
   117. D(C   7,C   6,C   5,C   4)    -87.19  0.000003   -0.32    -87.51   
   118. D(C   8,C   7,C   6,C   5)    118.64  0.000106   -0.71    117.93   
   119. D(H  23,C   7,C   6,H  22)    175.56  0.000012   -0.59    174.97   
   120. D(H  23,C   7,C   6,H  21)     57.71  0.000124   -0.60     57.10   
   121. D(H  23,C   7,C   6,C   5)    -62.02  0.000077   -0.64    -62.67   
   122. D(C   8,C   7,C   6,H  22)     -3.77  0.000041   -0.67     -4.44   
   123. D(C   8,C   7,C   6,H  21)   -121.63  0.000153   -0.68   -122.30   
   124. D(C  10,C   8,C   7,H  23)    179.82  0.000016    0.00    179.83   
   125. D(C  10,C   8,C   7,C   6)     -0.86 -0.000015    0.08     -0.78   
   126. D(C   9,C   8,C   7,H  23)     -1.25  0.000013   -0.10     -1.35   
   127. D(C   9,C   8,C   7,C   6)    178.06 -0.000018   -0.02    178.04   
   128. D(H  26,C   9,C   8,C  10)    -61.51 -0.000059    0.38    -61.13   
   129. D(H  26,C   9,C   8,C   7)    119.47 -0.000051    0.47    119.95   
   130. D(H  25,C   9,C   8,C  10)     56.35 -0.000056    0.39     56.74   
   131. D(H  25,C   9,C   8,C   7)   -122.66 -0.000048    0.48   -122.18   
   132. D(H  24,C   9,C   8,C  10)    177.36 -0.000005    0.33    177.69   
   133. D(H  24,C   9,C   8,C   7)     -1.65  0.000002    0.42     -1.23   
   134. D(H  30,C  10,C   8,C   9)    -88.59 -0.000306    2.77    -85.82   
   135. D(H  30,C  10,C   8,C   7)     90.39 -0.000307    2.67     93.06   
   136. D(H  28,C  10,C   8,C   9)     29.50 -0.000486    2.63     32.13   
   137. D(H  28,C  10,C   8,C   7)   -151.52 -0.000487    2.53   -148.99   
   138. D(H  27,C  10,C   8,C   9)    150.41 -0.000079    2.69    153.10   
   139. D(H  27,C  10,C   8,C   7)    -30.62 -0.000081    2.60    -28.02   
   140. D(H  29,C  11,C   5,C   6)      2.41  0.000020    0.08      2.48   
   141. D(H  29,C  11,C   5,C   4)   -178.57  0.000089   -0.21   -178.78   
   142. D(C  12,C  11,C   5,C   6)   -178.27 -0.000125    0.43   -177.84   
   143. D(C  12,C  11,C   5,C   4)      0.76 -0.000056    0.14      0.90   
   144. D(C   1,C  12,C  11,H  29)    179.68 -0.000304    1.00    180.68   
   145. D(C   1,C  12,C  11,C   5)      0.34 -0.000160    0.67      1.01   
   146. D(O  13,C  12,C   1,C   2)    177.92 -0.000482    0.58    178.50   
   147. D(O  13,C  12,C   1,C   0)     -1.83 -0.000534    0.90     -0.93   
   148. D(C  11,C  12,C   1,C   2)     -1.18  0.000191   -0.68     -1.86   
   149. D(O  13,C  12,C  11,C   5)   -178.82  0.000456   -0.70   -179.52   
   150. D(C  11,C  12,C   1,C   0)    179.08  0.000139   -0.36    178.72   
   151. D(O  13,C  12,C  11,H  29)      0.53  0.000312   -0.38      0.15   
   152. D(H  31,O  13,C  12,C  11)    172.75 -0.001269    8.35    181.09   
   153. D(H  31,O  13,C  12,C   1)     -6.42 -0.000658    6.92      0.50   
    ----------------------------------------------------------------------------

         *************************************************************
         *                GEOMETRY OPTIMIZATION CYCLE   6            *
         *************************************************************
---------------------------------
CARTESIAN COORDINATES (ANGSTROEM)
---------------------------------
  C     18.143496    3.689199   -0.070094
  C     16.972352    2.734718   -0.146906
  C     15.779751    3.000657   -0.807822
  C     15.493336    4.272478   -1.562564
  C     14.695883    2.010578   -0.824046
  C     14.875945    0.748151   -0.115507
  C     13.736259   -0.245740   -0.067670
  C     12.803182    0.014995    1.099330
  C     11.500045    0.336149    1.050580
  C     10.703059    0.520039    2.321298
  C     10.716774    0.514720   -0.233090
  C     16.073323    0.503530    0.514733
  C     17.110001    1.465790    0.496250
  O     18.243440    1.105224    1.140651
  O     13.617374    2.266045   -1.431908
  H     17.905047    4.672179   -0.474364
  H     19.009159    3.309831   -0.631859
  H     18.464234    3.840597    0.969591
  H     16.270219    5.028323   -1.447388
  H     14.539285    4.701117   -1.236338
  H     15.382952    4.061884   -2.634236
  H     14.158274   -1.254458    0.039976
  H     13.190711   -0.216442   -1.013574
  H     13.270478   -0.086093    2.080322
  H     11.308504    0.339997    3.216032
  H      9.842213   -0.163593    2.347496
  H     10.290955    1.537476    2.381684
  H     11.349389    0.838341   -1.063467
  H      9.920657    1.257537   -0.100701
  H     16.251199   -0.433836    1.034749
  H     10.223035   -0.422664   -0.525254
  H     18.909958    1.812765    1.106165

----------------------------
CARTESIAN COORDINATES (A.U.)
----------------------------
  NO LB      ZA    FRAG     MASS         X           Y           Z
   0 C     6.0000    0    12.011   34.286238    6.971576   -0.132458
   1 C     6.0000    0    12.011   32.073098    5.167867   -0.277611
   2 C     6.0000    0    12.011   29.819408    5.670420   -1.526562
   3 C     6.0000    0    12.011   29.278161    8.073814   -2.952817
   4 C     6.0000    0    12.011   27.771194    3.799442   -1.557220
   5 C     6.0000    0    12.011   28.111462    1.413801   -0.218277
   6 C     6.0000    0    12.011   25.957768   -0.464382   -0.127877
   7 C     6.0000    0    12.011   24.194508    0.028337    2.077433
   8 C     6.0000    0    12.011   21.731936    0.635229    1.985308
   9 C     6.0000    0    12.011   20.225850    0.982731    4.386618
  10 C     6.0000    0    12.011   20.251768    0.972680   -0.440477
  11 C     6.0000    0    12.011   30.374178    0.951534    0.972705
  12 C     6.0000    0    12.011   32.333216    2.769942    0.937776
  13 O     8.0000    0    15.999   34.475106    2.088571    2.155519
  14 O     8.0000    0    15.999   25.733107    4.282204   -2.705913
  15 H     1.0000    0     1.008   33.835636    8.829139   -0.896418
  16 H     1.0000    0     1.008   35.922104    6.254673   -1.194041
  17 H     1.0000    0     1.008   34.892345    7.257676    1.832261
  18 H     1.0000    0     1.008   30.746258    9.502153   -2.735168
  19 H     1.0000    0     1.008   27.475267    8.883824   -2.336341
  20 H     1.0000    0     1.008   29.069567    7.675848   -4.977985
  21 H     1.0000    0     1.008   26.755260   -2.370583    0.075544
  22 H     1.0000    0     1.008   24.926831   -0.409017   -1.915376
  23 H     1.0000    0     1.008   25.077570   -0.162693    3.931239
  24 H     1.0000    0     1.008   21.369976    0.642502    6.077420
  25 H     1.0000    0     1.008   18.599087   -0.309146    4.436125
  26 H     1.0000    0     1.008   19.447086    2.905408    4.500731
  27 H     1.0000    0     1.008   21.447236    1.584234   -2.009661
  28 H     1.0000    0     1.008   18.747324    2.376400   -0.190298
  29 H     1.0000    0     1.008   30.710315   -0.819831    1.955392
  30 H     1.0000    0     1.008   19.318735   -0.798719   -0.992586
  31 H     1.0000    0     1.008   35.734641    3.425630    2.090348

--------------------------------
INTERNAL COORDINATES (ANGSTROEM)
--------------------------------
 C      0   0   0     0.000000000000     0.00000000     0.00000000
 C      1   0   0     1.512782936824     0.00000000     0.00000000
 C      2   1   0     1.389183757225   124.60981801     0.00000000
 C      3   2   1     1.506385923535   124.27901968     1.05795845
 C      3   2   1     1.468090626538   120.66140857   180.17593267
 C      5   3   2     1.458824800377   119.15099743     1.08545705
 C      6   5   3     1.512941915759   119.39743762   176.82714530
 C      7   6   5     1.516741281180   112.01273670   272.48205586
 C      8   7   6     1.343012292620   127.59661593   117.92556824
 C      9   8   7     1.511201234020   120.68401233   178.03878216
 C      9   8   7     1.514334809936   124.11451768   359.21663219
 C      6   5   3     1.375047660507   118.94980089   358.04128453
 C     12   6   5     1.414562847168   120.74128349     0.93728166
 O     13  12   6     1.352755023341   115.24601220   180.55814985
 O      5   3   2     1.264096955631   119.92826230   180.13451172
 H      1   2   3     1.089284924286   112.39919066     7.91936335
 H      1   2   3     1.099487388029   111.46182107   247.66582338
 H      1   2   3     1.098516379480   111.16459533   127.71143786
 H      4   3   2     1.090006101622   113.39068444   353.15777752
 H      4   3   2     1.095612747173   110.28531505   231.21110001
 H      4   3   2     1.097732564744   110.26001352   114.30264193
 H      7   6   5     1.098724874594   108.47397326   152.64471564
 H      7   6   5     1.092343897674   109.34258069    35.64796183
 H      8   7   6     1.091297457247   114.34905714   297.33263793
 H     10   9   8     1.095229520257   112.04850378   358.77042093
 H     10   9   8     1.099588303549   110.93202897   237.82003937
 H     10   9   8     1.099387830280   110.88481475   119.94771040
 H     11   9   8     1.092911976377   112.30736685   331.97515347
 H     11   9   8     1.096862063600   110.66867147   211.01756182
 H     12   6   5     1.086605315897   121.02162781   181.27668627
 H     11   9   8     1.099011830791   110.92486375    93.06171488
 H     14  13  12     0.972650495921   111.30783443   181.02768819

---------------------------
INTERNAL COORDINATES (A.U.)
---------------------------
 C      0   0   0     0.000000000000     0.00000000     0.00000000
 C      1   0   0     2.858745450667     0.00000000     0.00000000
 C      2   1   0     2.625176850848   124.60981801     0.00000000
 C      3   2   1     2.846656847476   124.27901968     1.05795845
 C      3   2   1     2.774289223933   120.66140857   180.17593267
 C      5   3   2     2.756779350085   119.15099743     1.08545705
 C      6   5   3     2.859045877314   119.39743762   176.82714530
 C      7   6   5     2.866225637443   112.01273670   272.48205586
 C      8   7   6     2.537925427541   127.59661593   117.92556824
 C      9   8   7     2.855756465542   120.68401233   178.03878216
 C      9   8   7     2.861678065844   124.11451768   359.21663219
 C      6   5   3     2.598463499447   118.94980089   358.04128453
 C     12   6   5     2.673136380368   120.74128349     0.93728166
 O     13  12   6     2.556336520401   115.24601220   180.55814985
 O      5   3   2     2.388797052866   119.92826230   180.13451172
 H      1   2   3     2.058450188710   112.39919066     7.91936335
 H      1   2   3     2.077730051075   111.46182107   247.66582338
 H      1   2   3     2.075895110844   111.16459533   127.71143786
 H      4   3   2     2.059813016369   113.39068444   353.15777752
 H      4   3   2     2.070408040990   110.28531505   231.21110001
 H      4   3   2     2.074413915653   110.26001352   114.30264193
 H      7   6   5     2.076289109509   108.47397326   152.64471564
 H      7   6   5     2.064230810664   109.34258069    35.64796183
 H      8   7   6     2.062253324841   114.34905714   297.33263793
 H     10   9   8     2.069683847072   112.04850378   358.77042093
 H     10   9   8     2.077920753770   110.93202897   237.82003937
 H     10   9   8     2.077541914196   110.88481475   119.94771040
 H     11   9   8     2.065304323835   112.30736685   331.97515347
 H     11   9   8     2.072768906891   110.66867147   211.01756182
 H     12   6   5     2.053386462708   121.02162781   181.27668627
 H     11   9   8     2.076831378134   110.92486375    93.06171488
 H     14  13  12     1.838043061314   111.30783443   181.02768819


           ************************************************************
           *        Program running with 4 parallel MPI-processes     *
           *              working on a common directory               *
           ************************************************************
------------------------------------------------------------------------------
                   ___                                                        
                  /   \      - P O W E R E D   B Y -                         
                 /     \                                                     
                 |  |  |   _    _      __       _____    __    __             
                 |  |  |  | |  | |    /  \     |  _  \  |  |  /  |          
                  \  \/   | |  | |   /    \    | | | |  |  | /  /          
                 / \  \   | |__| |  /  /\  \   | |_| |  |  |/  /          
                |  |  |   |  __  | /  /__\  \  |    /   |      \           
                |  |  |   | |  | | |   __   |  |    \   |  |\   \          
                \     /   | |  | | |  |  |  |  | |\  \  |  | \   \       
                 \___/    |_|  |_| |__|  |__|  |_| \__\ |__|  \__/        
                                                                              
                      - O R C A' S   B I G   F R I E N D -                    
                                      &                                       
                       - I N T E G R A L  F E E D E R -                       
                                                                              
 v1 FN, 2020, v2 2021                                                         
------------------------------------------------------------------------------


Reading SHARK input file PQ1_1e_1H_B3LYP_631Gd_opt.SHARKINP.tmp ... ok
----------------------
SHARK INTEGRAL PACKAGE
----------------------

Number of atoms                             ...     32
Number of basis functions                   ...    244
Number of shells                            ...    124
Maximum angular momentum                    ...      2
Integral batch strategy                     ... SHARK/LIBINT Hybrid
RI-J (if used) integral strategy            ... SPLIT-RIJ (Revised 2003 algorithm where possible)
Printlevel                                  ...      1
Contraction scheme used                     ... SEGMENTED contraction
Coulomb Range Separation                    ... NOT USED
Exchange Range Separation                   ... NOT USED
Finite Nucleus Model                        ... NOT USED
Auxiliary Coulomb fitting basis             ... AVAILABLE
   # of basis functions in Aux-J            ...    922
   # of shells in Aux-J                     ...    310
   Maximum angular momentum in Aux-J        ...      4
Auxiliary J/K fitting basis                 ... NOT available
Auxiliary Correlation fitting basis         ... NOT available
Auxiliary 'external' fitting basis          ... NOT available
Integral threshold                          ...     2.500000e-11
Primitive cut-off                           ...     2.500000e-12
Primitive pair pre-selection threshold      ...     2.500000e-12

Calculating pre-screening integrals         ... done (  0.0 sec) Dimension = 124
Organizing shell pair data                  ... done (  0.0 sec)
Shell pair information
Total number of shell pairs                 ...      7750
Shell pairs after pre-screening             ...      6190
Total number of primitive shell pairs       ...     43437
Primitive shell pairs kept                  ...     20328
          la=0 lb=0:   2389 shell pairs
          la=1 lb=0:   2038 shell pairs
          la=1 lb=1:    431 shell pairs
          la=2 lb=0:    858 shell pairs
          la=2 lb=1:    387 shell pairs
          la=2 lb=2:     87 shell pairs

Calculating one electron integrals          ... done (  0.0 sec)
Calculating RI/J V-Matrix + Cholesky decomp.... done (  0.0 sec)
Calculating Nuclear repulsion               ... done (  0.0 sec) ENN=    966.339542431723 Eh

SHARK setup successfully completed in   0.2 seconds

Maximum memory used throughout the entire GTOINT-calculation: 16.2 MB


           ************************************************************
           *        Program running with 4 parallel MPI-processes     *
           *              working on a common directory               *
           ************************************************************

Diagonalization of the overlap matrix:
Smallest eigenvalue                        ... 4.224e-04
Time for diagonalization                   ...    0.011 sec
Threshold for overlap eigenvalues          ... 1.000e-08
Number of eigenvalues below threshold      ... 0
Time for construction of square roots      ...    0.004 sec
Total time needed                          ...    0.016 sec

-------------------
DFT GRID GENERATION
-------------------

General Integration Accuracy     IntAcc      ... 4.959
Radial Grid Type                 RadialGrid  ... OptM3 with GC (2021)
Angular Grid (max. ang.)         AngularGrid ... 6 (Lebedev-590)
Angular grid pruning method      GridPruning ... 4 (adaptive)
Weight generation scheme         WeightScheme... Becke
Basis function cutoff            BFCut       ... 1.0000e-11
Integration weight cutoff        WCut        ... 1.0000e-14
Angular grids for H and He will be reduced by one unit
Partially contracted basis set               ... off
Rotationally invariant grid construction     ... off

Total number of grid points                  ...   359576
Total number of batches                      ...     5632
Average number of points per batch           ...       63
Average number of grid points per atom       ...    11237
Time for grid setup =    4.227 sec

--------------------
COSX GRID GENERATION
--------------------

GRIDX 1
-------
General Integration Accuracy     IntAcc      ... 4.020
Radial Grid Type                 RadialGrid  ... OptM3 with GC (2021)
Angular Grid (max. ang.)         AngularGrid ... 2 (Lebedev-110)
Angular grid pruning method      GridPruning ... 4 (adaptive)
Weight generation scheme         WeightScheme... Becke
Basis function cutoff            BFCut       ... 1.0000e-11
Integration weight cutoff        WCut        ... 1.0000e-14
Angular grids for H and He will be reduced by one unit
Partially contracted basis set               ... on
Rotationally invariant grid construction     ... off

Total number of grid points                  ...    39210
Total number of batches                      ...      629
Average number of points per batch           ...       62
Average number of grid points per atom       ...     1225
UseSFitting                                  ... on

GRIDX 2
-------
General Integration Accuracy     IntAcc      ... 4.338
Radial Grid Type                 RadialGrid  ... OptM3 with GC (2021)
Angular Grid (max. ang.)         AngularGrid ... 3 (Lebedev-194)
Angular grid pruning method      GridPruning ... 4 (adaptive)
Weight generation scheme         WeightScheme... Becke
Basis function cutoff            BFCut       ... 1.0000e-11
Integration weight cutoff        WCut        ... 1.0000e-14
Angular grids for H and He will be reduced by one unit
Partially contracted basis set               ... on
Rotationally invariant grid construction     ... off

Total number of grid points                  ...    85573
Total number of batches                      ...     1354
Average number of points per batch           ...       63
Average number of grid points per atom       ...     2674
UseSFitting                                  ... on

GRIDX 3
-------
General Integration Accuracy     IntAcc      ... 4.871
Radial Grid Type                 RadialGrid  ... OptM3 with GC (2021)
Angular Grid (max. ang.)         AngularGrid ... 4 (Lebedev-302)
Angular grid pruning method      GridPruning ... 4 (adaptive)
Weight generation scheme         WeightScheme... Becke
Basis function cutoff            BFCut       ... 1.0000e-11
Integration weight cutoff        WCut        ... 1.0000e-14
Angular grids for H and He will be reduced by one unit
Partially contracted basis set               ... on
Rotationally invariant grid construction     ... off

Total number of grid points                  ...   163916
Total number of batches                      ...     2576
Average number of points per batch           ...       63
Average number of grid points per atom       ...     5122
UseSFitting                                  ... on

Time for X-Grid setup             =    2.144 sec


--------------------
CPCM SOLVATION MODEL
--------------------
CPCM parameters:
  Epsilon                                         ...      80.4000
  Refrac                                          ...       1.3300
  Rsolv                                           ...       1.3000
  Surface type                                    ... GAUSSIAN VDW
  Epsilon function type                           ...         CPCM
Radii:
 Radius for C  used is    3.8550 Bohr (=   2.0400 Ang.)
 Radius for O  used is    3.4469 Bohr (=   1.8240 Ang.)
 Radius for H  used is    2.4944 Bohr (=   1.3200 Ang.)
Calculating surface                               ...        done! (  0.0s)
GEPOL surface points                              ...         1731
GEPOL Volume                                      ...    1823.7145
GEPOL Surface-area                                ...     971.2079
Calculating surface distance matrix               ...        done! (  0.0s)
Performing Cholesky decomposition & store         ...        done! (  0.1s)
Overall time for CPCM initialization              ...                 0.1s
--------------
SCF ITERATIONS
--------------
ITER       Energy         Delta-E        Max-DP      RMS-DP      [F,P]     Damp
               ***  Starting incremental Fock matrix formation  ***
  0   -655.6235798423   0.000000000000 0.00492523  0.00005524  0.0263469 0.7000
  1   -655.6244321035  -0.000852261185 0.00438954  0.00005097  0.0205052 0.7000
                               ***Turning on DIIS***
  2   -655.6251052524  -0.000673148978 0.01119571  0.00013547  0.0152495 0.0000
  3   -655.6268311853  -0.001725932904 0.00158197  0.00002098  0.0017921 0.0000
  4   -655.6268601374  -0.000028952071 0.00137696  0.00001558  0.0004320 0.0000
               *** Restarting incremental Fock matrix formation ***
                                   *** Resetting DIIS ***
  5   -655.6268658864  -0.000005748946 0.00042130  0.00000748  0.0003923 0.0000
  6   -655.6268648850   0.000001001327 0.00022922  0.00000460  0.0007027 0.0000
  7   -655.6268667763  -0.000001891236 0.00005718  0.00000103  0.0000644 0.0000
  8   -655.6268668032  -0.000000026947 0.00004882  0.00000057  0.0000672 0.0000
  9   -655.6268668202  -0.000000016968 0.00001794  0.00000029  0.0000175 0.0000
                 **** Energy Check signals convergence ****

               *****************************************************
               *                     SUCCESS                       *
               *           SCF CONVERGED AFTER  10 CYCLES          *
               *****************************************************

Old exchange energy                            =    -17.988874868 Eh
New exchange energy                            =    -17.988878102 Eh
Exchange energy change after final integration =     -0.000003234 Eh
Total energy after final integration           =   -655.626870064 Eh
Final COS-X integration done in                =    12.660 sec
Total Energy       :         -655.62687006 Eh          -17840.51413 eV
  Last Energy change         ...   -9.6665e-09  Tolerance :   1.0000e-08
  Last MAX-Density change    ...    0.0000e+00  Tolerance :   1.0000e-07
             **** THE GBW FILE WAS UPDATED (PQ1_1e_1H_B3LYP_631Gd_opt.gbw) ****
             **** DENSITY PQ1_1e_1H_B3LYP_631Gd_opt.scfp WAS UPDATED ****
             **** ENERGY FILE WAS UPDATED (PQ1_1e_1H_B3LYP_631Gd_opt.en.tmp) ****
----------------------
UHF SPIN CONTAMINATION
----------------------

Warning: in a DFT calculation there is little theoretical justification to 
         calculate <S**2> as in Hartree-Fock theory. We will do it anyways
         but you should keep in mind that the values have only limited relevance

Expectation value of <S**2>     :     0.770434
Ideal value S*(S+1) for S=0.5   :     0.750000
Deviation                       :     0.020434

             **** THE GBW FILE WAS UPDATED (PQ1_1e_1H_B3LYP_631Gd_opt.gbw) ****
             **** DENSITY PQ1_1e_1H_B3LYP_631Gd_opt.scfp WAS UPDATED ****
Total SCF time: 0 days 0 hours 1 min 25 sec 

Maximum memory used throughout the entire SCF-calculation: 98.2 MB

-------------------------   --------------------
FINAL SINGLE POINT ENERGY      -655.626870063963
-------------------------   --------------------


           ************************************************************
           *        Program running with 4 parallel MPI-processes     *
           *              working on a common directory               *
           ************************************************************
------------------------------------------------------------------------------
                         ORCA SCF GRADIENT CALCULATION
------------------------------------------------------------------------------

 ... reading COSX grid (gridx3)
Gradient of the Kohn-Sham DFT energy:
Kohn-Sham wavefunction type      ... UKS
Hartree-Fock exchange scaling    ...    0.200
Number of operators              ...    2
Number of atoms                  ...   32
Basis set dimensions             ...  244
Integral neglect threshold       ... 2.5e-11
Integral primitive cutoff        ... 2.5e-12
SHARK Integral package           ... ON

Nuc. rep. gradient       (SHARK) ... done (  0.0 sec)
HCore & Overlap gradient (SHARK) ... done (  0.2 sec)
RI-J gradient            (SHARK) ... done (  1.0 sec)
COSX-gradient                    ... done ( 18.3 sec)
Exchange-correlation gradient    ... done

------------------
CARTESIAN GRADIENT
------------------

   1   C   :   -0.000583725    0.000110313    0.000193372
   2   C   :    0.001457817    0.001201571    0.000657018
   3   C   :   -0.002041238    0.000471268   -0.000090575
   4   C   :    0.000388603    0.000089379    0.000051467
   5   C   :    0.003938833   -0.002280850   -0.000890021
   6   C   :   -0.001714131    0.001384759   -0.000123089
   7   C   :    0.000461638   -0.000323835    0.000256730
   8   C   :   -0.000014742   -0.000326896    0.000105904
   9   C   :   -0.000034326   -0.000242312    0.000333855
  10   C   :    0.000057729    0.000230504   -0.000136222
  11   C   :   -0.000000814    0.000553975   -0.000070699
  12   C   :   -0.000948566   -0.002419567    0.001607794
  13   C   :    0.000922170    0.001319500   -0.001538126
  14   O   :    0.000945384    0.000291023    0.000209618
  15   O   :   -0.001876485    0.000908808    0.000175733
  16   H   :    0.000091112   -0.000190508   -0.000031023
  17   H   :    0.000073727    0.000432960   -0.000449090
  18   H   :   -0.000108116   -0.000271902   -0.000084189
  19   H   :   -0.000235623   -0.000012741   -0.000174857
  20   H   :    0.000036305   -0.000058071   -0.000008790
  21   H   :    0.000027879    0.000031941    0.000067920
  22   H   :   -0.000190202    0.000036302   -0.000022195
  23   H   :    0.000000695    0.000041977    0.000019264
  24   H   :    0.000002166    0.000066831   -0.000061779
  25   H   :   -0.000039658   -0.000003250   -0.000005363
  26   H   :    0.000074813    0.000074701    0.000020630
  27   H   :    0.000048935   -0.000059093   -0.000006831
  28   H   :   -0.000025647   -0.000068857   -0.000122689
  29   H   :   -0.000312171   -0.000572075   -0.000108508
  30   H   :   -0.000640352   -0.000031799   -0.000426095
  31   H   :    0.000554484    0.000343814    0.000077781
  32   H   :   -0.000328452   -0.000730678    0.000561812

Difference to translation invariance:
           :   -0.0000119580   -0.0000028089   -0.0000112449

Difference to rotation invariance:
           :   -0.0000174247    0.0009979008    0.0007691296

Norm of the cartesian gradient     ...    0.0076956532
RMS gradient                       ...    0.0007854343
MAX gradient                       ...    0.0039388329

-------
TIMINGS
-------

Total SCF gradient time            ...       29.376 sec

One electron gradient       ....       0.198 sec  (  0.7%)
RI-J Coulomb gradient       ....       0.964 sec  (  3.3%)
COSX gradient               ....      18.263 sec  ( 62.2%)
XC gradient                 ....       8.609 sec  ( 29.3%)
CPCM gradient               ....       0.496 sec  (  1.7%)
   A-Matrix (El+Nuc)        ....       0.129 sec  (  0.4%)
   Potential                ....       0.367 sec  (  1.3%)

Maximum memory used throughout the entire SCFGRAD-calculation: 81.3 MB
------------------------------------------------------------------------------
                         ORCA GEOMETRY RELAXATION STEP
------------------------------------------------------------------------------

Reading the OPT-File                    .... done
Getting information on internals        .... done
Copying old internal coords+grads       .... done
Making the new internal coordinates     .... (new redundants).... done
Validating the new internal coordinates .... (new redundants).... done
Calculating the B-matrix                .... done
Calculating the G,G- and P matrices     .... done
Transforming gradient to internals      .... done
Projecting the internal gradient        .... done
Number of atoms                         ....  32
Number of internal coordinates          .... 153
Current Energy                          ....  -655.626870064 Eh
Current gradient norm                   ....     0.007695653 Eh/bohr
Maximum allowed component of the step   ....  0.300
Current trust radius                    ....  0.300
Updating the Hessian (BFGS)             .... done
Forming the augmented Hessian           .... done
Diagonalizing the augmented Hessian     .... done
Last element of RFO vector              ....  0.991996231
Lowest eigenvalues of augmented Hessian:
 -0.000249367  0.004725894  0.011607803  0.012039596  0.012097029
Length of the computed step             ....  0.127286254
The final length of the internal step   ....  0.127286254
Converting the step to cartesian space:
 Initial RMS(Int)=    0.0102904837
Transforming coordinates:
 Iter   0:  RMS(Cart)=    0.0302497292 RMS(Int)=    0.5064210248
 Iter   1:  RMS(Cart)=    0.0003355035 RMS(Int)=    0.0002009270
 Iter   2:  RMS(Cart)=    0.0000083737 RMS(Int)=    0.0000046176
 Iter   3:  RMS(Cart)=    0.0000002346 RMS(Int)=    0.0000001760
 Iter   4:  RMS(Cart)=    0.0000000072 RMS(Int)=    0.0000000043
done
Storing new coordinates                 .... done

                                .--------------------.
          ----------------------|Geometry convergence|-------------------------
          Item                value                   Tolerance       Converged
          ---------------------------------------------------------------------
          Energy change      -0.0002074008            0.0000002000      NO
          RMS gradient        0.0004555136            0.0000080000      NO
          MAX gradient        0.0026935041            0.0000300000      NO
          RMS step            0.0102904837            0.0001000000      NO
          MAX step            0.0336419328            0.0002000000      NO
          ........................................................
          Max(Bonds)      0.0016      Max(Angles)    0.25
          Max(Dihed)        1.93      Max(Improp)    0.00
          ---------------------------------------------------------------------

The optimization has not yet converged - more geometry cycles are needed


    ---------------------------------------------------------------------------
                         Redundant Internal Coordinates
                            (Angstroem and degrees)

        Definition                    Value    dE/dq     Step     New-Value
    ----------------------------------------------------------------------------
     1. B(C   1,C   0)                1.5128 -0.000376 -0.0002    1.5125   
     2. B(C   2,C   1)                1.3892  0.000998 -0.0014    1.3878   
     3. B(C   3,C   2)                1.5064  0.000023 -0.0002    1.5061   
     4. B(C   4,C   2)                1.4681 -0.000382  0.0007    1.4688   
     5. B(C   5,C   4)                1.4588 -0.000768  0.0016    1.4604   
     6. B(C   6,C   5)                1.5129 -0.000278  0.0002    1.5131   
     7. B(C   7,C   6)                1.5167 -0.000176  0.0002    1.5169   
     8. B(C   8,C   7)                1.3430 -0.000226  0.0002    1.3432   
     9. B(C   9,C   8)                1.5112 -0.000155  0.0001    1.5113   
    10. B(C  10,C   8)                1.5143  0.000122 -0.0003    1.5141   
    11. B(C  11,C   5)                1.3750  0.000173 -0.0013    1.3738   
    12. B(C  12,C  11)                1.4146  0.002694 -0.0011    1.4135   
    13. B(C  12,C   1)                1.4293  0.001261 -0.0004    1.4288   
    14. B(O  13,C  12)                1.3528  0.001007 -0.0006    1.3522   
    15. B(O  14,C   4)                1.2641  0.001698 -0.0014    1.2627   
    16. B(H  15,C   0)                1.0893 -0.000186  0.0003    1.0896   
    17. B(H  16,C   0)                1.0995  0.000140 -0.0003    1.0991   
    18. B(H  17,C   0)                1.0985 -0.000145  0.0002    1.0987   
    19. B(H  18,C   3)                1.0900 -0.000193  0.0002    1.0902   
    20. B(H  19,C   3)                1.0956 -0.000062  0.0000    1.0956   
    21. B(H  20,C   3)                1.0977 -0.000076  0.0000    1.0978   
    22. B(H  21,C   6)                1.0987 -0.000110  0.0000    1.0987   
    23. B(H  22,C   6)                1.0923 -0.000016 -0.0000    1.0923   
    24. B(H  23,C   7)                1.0913 -0.000063  0.0000    1.0913   
    25. B(H  24,C   9)                1.0952 -0.000031  0.0000    1.0952   
    26. B(H  25,C   9)                1.0996 -0.000105  0.0001    1.0997   
    27. B(H  26,C   9)                1.0994 -0.000068  0.0000    1.0994   
    28. B(H  27,C  10)                1.0929  0.000061 -0.0002    1.0928   
    29. B(H  28,C  10)                1.0969 -0.000172  0.0003    1.0971   
    30. B(H  29,C  11)                1.0866 -0.000279  0.0003    1.0869   
    31. B(H  30,C  10)                1.0990 -0.000565 -0.0001    1.0989   
    32. B(H  31,O  13)                0.9727 -0.000780  0.0003    0.9729   
    33. A(C   1,C   0,H  16)          111.46  0.000423   -0.08    111.38   
    34. A(H  15,C   0,H  16)          107.10 -0.000374    0.15    107.25   
    35. A(H  16,C   0,H  17)          107.53  0.000109   -0.05    107.48   
    36. A(H  15,C   0,H  17)          106.91  0.000192   -0.10    106.81   
    37. A(C   1,C   0,H  15)          112.40 -0.000054    0.01    112.41   
    38. A(C   1,C   0,H  17)          111.16 -0.000300    0.06    111.22   
    39. A(C   0,C   1,C   2)          124.61 -0.000496    0.13    124.74   
    40. A(C   2,C   1,C  12)          117.82 -0.000630    0.12    117.94   
    41. A(C   0,C   1,C  12)          117.57  0.001127   -0.25    117.32   
    42. A(C   1,C   2,C   4)          120.66  0.000050   -0.03    120.63   
    43. A(C   1,C   2,C   3)          124.28 -0.000106    0.04    124.32   
    44. A(C   3,C   2,C   4)          115.05  0.000054   -0.00    115.05   
    45. A(H  18,C   3,H  19)          108.54 -0.000072    0.01    108.54   
    46. A(C   2,C   3,H  18)          113.39  0.000326   -0.05    113.34   
    47. A(H  19,C   3,H  20)          106.15  0.000011   -0.00    106.15   
    48. A(C   2,C   3,H  20)          110.26 -0.000047    0.01    110.27   
    49. A(H  18,C   3,H  20)          107.93 -0.000134    0.03    107.96   
    50. A(C   2,C   3,H  19)          110.29 -0.000104    0.01    110.30   
    51. A(C   2,C   4,C   5)          119.15  0.001025   -0.09    119.06   
    52. A(C   2,C   4,O  14)          119.93 -0.000618    0.05    119.98   
    53. A(C   5,C   4,O  14)          120.91 -0.000424   -0.00    120.91   
    54. A(C   4,C   5,C   6)          119.40  0.000482   -0.08    119.31   
    55. A(C   4,C   5,C  11)          118.95  0.000073   -0.01    118.94   
    56. A(C   6,C   5,C  11)          121.64 -0.000554    0.09    121.73   
    57. A(C   5,C   6,C   7)          112.01 -0.000081   -0.00    112.01   
    58. A(C   7,C   6,H  22)          110.76 -0.000102    0.05    110.81   
    59. A(H  21,C   6,H  22)          107.54 -0.000025    0.01    107.54   
    60. A(C   5,C   6,H  22)          109.34 -0.000032    0.02    109.36   
    61. A(C   7,C   6,H  21)          108.59  0.000065   -0.02    108.56   
    62. A(C   5,C   6,H  21)          108.47  0.000185   -0.06    108.41   
    63. A(C   8,C   7,H  23)          118.05  0.000440   -0.06    117.99   
    64. A(C   6,C   7,H  23)          114.35  0.000419   -0.06    114.29   
    65. A(C   6,C   7,C   8)          127.60 -0.000859    0.12    127.72   
    66. A(C   9,C   8,C  10)          115.19  0.000316   -0.05    115.14   
    67. A(C   7,C   8,C  10)          124.11 -0.000740    0.11    124.22   
    68. A(C   7,C   8,C   9)          120.68  0.000424   -0.06    120.62   
    69. A(H  25,C   9,H  26)          106.30 -0.000001    0.01    106.30   
    70. A(H  24,C   9,H  26)          108.33 -0.000009    0.01    108.34   
    71. A(C   8,C   9,H  26)          110.88 -0.000042    0.01    110.90   
    72. A(H  24,C   9,H  25)          108.13 -0.000029    0.00    108.13   
    73. A(C   8,C   9,H  25)          110.93  0.000036   -0.02    110.91   
    74. A(C   8,C   9,H  24)          112.05  0.000043   -0.01    112.04   
    75. A(H  28,C  10,H  30)          106.48 -0.000170    0.04    106.52   
    76. A(H  27,C  10,H  30)          108.10 -0.000130    0.07    108.16   
    77. A(C   8,C  10,H  30)          110.92 -0.000395    0.12    111.04   
    78. A(H  27,C  10,H  28)          108.14  0.000038   -0.08    108.06   
    79. A(C   8,C  10,H  28)          110.67  0.000490   -0.13    110.54   
    80. A(C   8,C  10,H  27)          112.31  0.000146   -0.03    112.28   
    81. A(C  12,C  11,H  29)          118.24  0.000999   -0.14    118.10   
    82. A(C   5,C  11,H  29)          121.02 -0.000448    0.05    121.07   
    83. A(C   5,C  11,C  12)          120.74 -0.000551    0.09    120.83   
    84. A(C  11,C  12,O  13)          115.25 -0.000890    0.18    115.43   
    85. A(C   1,C  12,O  13)          122.12  0.000874   -0.11    122.01   
    86. A(C   1,C  12,C  11)          122.63  0.000013   -0.07    122.56   
    87. A(C  12,O  13,H  31)          111.31  0.000935   -0.13    111.17   
    88. D(C   2,C   1,C   0,H  15)      7.92  0.000089   -0.70      7.22   
    89. D(C  12,C   1,C   0,H  17)    -52.89  0.000139   -1.02    -53.92   
    90. D(C  12,C   1,C   0,H  16)     67.06  0.000359   -1.09     65.97   
    91. D(C   2,C   1,C   0,H  16)   -112.33  0.000308   -0.85   -113.18   
    92. D(C   2,C   1,C   0,H  17)    127.71  0.000089   -0.78    126.93   
    93. D(C  12,C   1,C   0,H  15)   -172.69  0.000139   -0.95   -173.63   
    94. D(C   3,C   2,C   1,C   0)      1.06  0.000048   -0.13      0.93   
    95. D(C   3,C   2,C   1,C  12)   -178.34 -0.000012    0.13   -178.21   
    96. D(C   4,C   2,C   1,C   0)   -179.82 -0.000018   -0.05   -179.87   
    97. D(C   4,C   2,C   1,C  12)      0.78 -0.000078    0.20      0.99   
    98. D(H  19,C   3,C   2,C   4)     52.05 -0.000019   -0.02     52.03   
    99. D(H  20,C   3,C   2,C   1)    114.30 -0.000003    0.05    114.35   
   100. D(H  19,C   3,C   2,C   1)   -128.79 -0.000081    0.06   -128.73   
   101. D(H  18,C   3,C   2,C   4)    174.00  0.000040   -0.03    173.96   
   102. D(H  18,C   3,C   2,C   1)     -6.84 -0.000022    0.04     -6.80   
   103. D(H  20,C   3,C   2,C   4)    -64.86  0.000059   -0.03    -64.89   
   104. D(O  14,C   4,C   2,C   3)     -0.67 -0.000667    1.64      0.97   
   105. D(O  14,C   4,C   2,C   1)   -179.87 -0.000606    1.58   -178.29   
   106. D(C   5,C   4,C   2,C   3)   -179.72  0.000464   -1.19   -180.91   
   107. D(C   5,C   4,C   2,C   1)      1.09  0.000525   -1.26     -0.17   
   108. D(C  11,C   5,C   4,O  14)    179.00  0.000588   -1.57    177.43   
   109. D(C   6,C   5,C   4,O  14)     -2.21  0.000635   -1.84     -4.05   
   110. D(C   6,C   5,C   4,C   2)    176.83 -0.000510    1.00    177.82   
   111. D(C  11,C   5,C   4,C   2)     -1.96 -0.000557    1.26     -0.70   
   112. D(H  22,C   6,C   5,C  11)   -145.60  0.000050   -0.68   -146.28   
   113. D(H  22,C   6,C   5,C   4)     35.65 -0.000007   -0.40     35.24   
   114. D(H  21,C   6,C   5,C  11)    -28.60  0.000107   -0.70    -29.30   
   115. D(H  21,C   6,C   5,C   4)    152.64  0.000050   -0.41    152.23   
   116. D(C   7,C   6,C   5,C  11)     91.23  0.000259   -0.76     90.47   
   117. D(C   7,C   6,C   5,C   4)    -87.52  0.000202   -0.48    -88.00   
   118. D(C   8,C   7,C   6,C   5)    117.93 -0.000141   -0.19    117.74   
   119. D(H  23,C   7,C   6,H  22)    174.97  0.000066   -0.28    174.69   
   120. D(H  23,C   7,C   6,H  21)     57.10  0.000116   -0.31     56.80   
   121. D(H  23,C   7,C   6,C   5)    -62.67 -0.000107   -0.22    -62.88   
   122. D(C   8,C   7,C   6,H  22)     -4.44  0.000031   -0.25     -4.69   
   123. D(C   8,C   7,C   6,H  21)   -122.30  0.000082   -0.28   -122.58   
   124. D(C  10,C   8,C   7,H  23)    179.83 -0.000030    0.04    179.86   
   125. D(C  10,C   8,C   7,C   6)     -0.78  0.000005    0.00     -0.78   
   126. D(C   9,C   8,C   7,H  23)     -1.35 -0.000017    0.01     -1.34   
   127. D(C   9,C   8,C   7,C   6)    178.04  0.000017   -0.02    178.01   
   128. D(H  26,C   9,C   8,C  10)    -61.13 -0.000014    0.15    -60.98   
   129. D(H  26,C   9,C   8,C   7)    119.95 -0.000013    0.17    120.12   
   130. D(H  25,C   9,C   8,C  10)     56.74 -0.000019    0.15     56.89   
   131. D(H  25,C   9,C   8,C   7)   -122.18 -0.000019    0.18   -122.00   
   132. D(H  24,C   9,C   8,C  10)    177.69 -0.000002    0.13    177.82   
   133. D(H  24,C   9,C   8,C   7)     -1.23 -0.000001    0.15     -1.07   
   134. D(H  30,C  10,C   8,C   9)    -85.82 -0.000332    1.88    -83.94   
   135. D(H  30,C  10,C   8,C   7)     93.06 -0.000319    1.86     94.92   
   136. D(H  28,C  10,C   8,C   9)     32.14 -0.000482    1.93     34.06   
   137. D(H  28,C  10,C   8,C   7)   -148.98 -0.000468    1.90   -147.08   
   138. D(H  27,C  10,C   8,C   9)    153.09  0.000013    1.74    154.83   
   139. D(H  27,C  10,C   8,C   7)    -28.02  0.000027    1.71    -26.32   
   140. D(H  29,C  11,C   5,C   6)      2.52  0.000126   -0.17      2.35   
   141. D(H  29,C  11,C   5,C   4)   -178.72  0.000188   -0.45   -179.18   
   142. D(C  12,C  11,C   5,C   6)   -177.82  0.000071    0.06   -177.76   
   143. D(C  12,C  11,C   5,C   4)      0.94  0.000133   -0.22      0.71   
   144. D(C   1,C  12,C  11,H  29)   -179.31  0.000263   -0.59   -179.90   
   145. D(C   1,C  12,C  11,C   5)      1.02  0.000321   -0.81      0.21   
   146. D(O  13,C  12,C   1,C   2)    178.61  0.000158    0.41    179.02   
   147. D(O  13,C  12,C   1,C   0)     -0.83  0.000111    0.64     -0.19   
   148. D(C  11,C  12,C   1,C   2)     -1.89 -0.000336    0.81     -1.08   
   149. D(O  13,C  12,C  11,C   5)   -179.44 -0.000133   -0.39   -179.83   
   150. D(C  11,C  12,C   1,C   0)    178.68 -0.000382    1.04    179.72   
   151. D(O  13,C  12,C  11,H  29)      0.23 -0.000191   -0.17      0.06   
   152. D(H  31,O  13,C  12,C  11)   -178.97  0.000502    1.25   -177.72   
   153. D(H  31,O  13,C  12,C   1)      0.57  0.000047    1.68      2.25   
    ----------------------------------------------------------------------------

         *************************************************************
         *                GEOMETRY OPTIMIZATION CYCLE   7            *
         *************************************************************
---------------------------------
CARTESIAN COORDINATES (ANGSTROEM)
---------------------------------
  C     18.148496    3.683608   -0.074090
  C     16.968832    2.739604   -0.144847
  C     15.781514    3.006218   -0.812072
  C     15.505348    4.271428   -1.581120
  C     14.690374    2.022960   -0.819986
  C     14.872163    0.755529   -0.117557
  C     13.733608   -0.240366   -0.079791
  C     12.802725    0.004565    1.092611
  C     11.499686    0.328227    1.053607
  C     10.708817    0.493077    2.330845
  C     10.709616    0.527707   -0.222472
  C     16.065340    0.513195    0.518688
  C     17.099661    1.476498    0.510138
  O     18.227546    1.123205    1.167019
  O     13.627641    2.264709   -1.457635
  H     17.924925    4.660562   -0.501534
  H     19.016442    3.281726   -0.615629
  H     18.458766    3.855235    0.965829
  H     16.287440    5.023028   -1.471383
  H     14.553380    4.710021   -1.261997
  H     15.396266    4.050164   -2.650796
  H     14.158046   -1.249339    0.015410
  H     13.186569   -0.201051   -1.024424
  H     13.272389   -0.112244    2.070751
  H     11.318998    0.300736    3.219785
  H      9.848985   -0.192130    2.351262
  H     10.295733    1.508985    2.407990
  H     11.343117    0.834508   -1.058336
  H      9.937581    1.294351   -0.081425
  H     16.242459   -0.423484    1.040766
  H     10.185535   -0.394276   -0.510269
  H     18.882486    1.842537    1.152733

----------------------------
CARTESIAN COORDINATES (A.U.)
----------------------------
  NO LB      ZA    FRAG     MASS         X           Y           Z
   0 C     6.0000    0    12.011   34.295688    6.961010   -0.140009
   1 C     6.0000    0    12.011   32.066446    5.177101   -0.273721
   2 C     6.0000    0    12.011   29.822739    5.680928   -1.534594
   3 C     6.0000    0    12.011   29.300861    8.071830   -2.987884
   4 C     6.0000    0    12.011   27.760784    3.822841   -1.549549
   5 C     6.0000    0    12.011   28.104315    1.427743   -0.222150
   6 C     6.0000    0    12.011   25.952758   -0.454226   -0.150783
   7 C     6.0000    0    12.011   24.193644    0.008627    2.064735
   8 C     6.0000    0    12.011   21.731257    0.620260    1.991029
   9 C     6.0000    0    12.011   20.236731    0.931780    4.404658
  10 C     6.0000    0    12.011   20.238242    0.997222   -0.420412
  11 C     6.0000    0    12.011   30.359093    0.969797    0.980177
  12 C     6.0000    0    12.011   32.313676    2.790177    0.964020
  13 O     8.0000    0    15.999   34.445069    2.122551    2.205346
  14 O     8.0000    0    15.999   25.752510    4.279680   -2.754532
  15 H     1.0000    0     1.008   33.873199    8.807186   -0.947762
  16 H     1.0000    0     1.008   35.935868    6.201564   -1.163370
  17 H     1.0000    0     1.008   34.882013    7.285338    1.825151
  18 H     1.0000    0     1.008   30.778801    9.492148   -2.780512
  19 H     1.0000    0     1.008   27.501903    8.900650   -2.384828
  20 H     1.0000    0     1.008   29.094725    7.653701   -5.009278
  21 H     1.0000    0     1.008   26.754830   -2.360908    0.029120
  22 H     1.0000    0     1.008   24.919004   -0.379931   -1.935880
  23 H     1.0000    0     1.008   25.081181   -0.212110    3.913153
  24 H     1.0000    0     1.008   21.389806    0.568308    6.084513
  25 H     1.0000    0     1.008   18.611885   -0.363074    4.443241
  26 H     1.0000    0     1.008   19.456115    2.851568    4.550442
  27 H     1.0000    0     1.008   21.435385    1.576991   -1.999966
  28 H     1.0000    0     1.008   18.779307    2.445969   -0.153871
  29 H     1.0000    0     1.008   30.693800   -0.800269    1.966764
  30 H     1.0000    0     1.008   19.247872   -0.745075   -0.964268
  31 H     1.0000    0     1.008   35.682728    3.481890    2.178350

--------------------------------
INTERNAL COORDINATES (ANGSTROEM)
--------------------------------
 C      0   0   0     0.000000000000     0.00000000     0.00000000
 C      1   0   0     1.512533617397     0.00000000     0.00000000
 C      2   1   0     1.387803348970   124.73949876     0.00000000
 C      3   2   1     1.506140827447   124.31493348     0.93827915
 C      3   2   1     1.468823449878   120.63302071   180.13600560
 C      5   3   2     1.460423312688   119.07111905   359.84433768
 C      6   5   3     1.513122748261   119.31018924   177.80154930
 C      7   6   5     1.516924355386   112.01024661   272.00207162
 C      8   7   6     1.343201267107   127.71836316   117.74000119
 C      9   8   7     1.511286022159   120.62419114   178.01364651
 C      9   8   7     1.514060911584   124.22469649   359.22102357
 C      6   5   3     1.373755390931   118.94479689   359.29247956
 C     12   6   5     1.413451875875   120.83414748     0.68271839
 O     13  12   6     1.352195398762   115.42797499   180.15128238
 O      5   3   2     1.262711545424   119.98519382   181.69478400
 H      1   2   3     1.089556223123   112.40994189     7.22087435
 H      1   2   3     1.099137868944   111.38472865   246.82168808
 H      1   2   3     1.098705228506   111.22420211   126.93930297
 H      4   3   2     1.090235192334   113.33981782   353.19760523
 H      4   3   2     1.095648523722   110.29548911   231.27009630
 H      4   3   2     1.097753590564   110.27035052   114.35055926
 H      7   6   5     1.098743537639   108.41465899   152.23285874
 H      7   6   5     1.092304628772   109.36372148    35.24693828
 H      8   7   6     1.091323998227   114.28923583   297.11616782
 H     10   9   8     1.095231338022   112.03944372   358.92472486
 H     10   9   8     1.099652457490   110.91022794   237.99496609
 H     10   9   8     1.099390374718   110.89936315   120.12005607
 H     11   9   8     1.092757158991   112.28161666   333.68012662
 H     11   9   8     1.097121292064   110.54313031   212.92070301
 H     12   6   5     1.086878534323   121.06664079   180.80163042
 H     11   9   8     1.098882131927   111.04245728    94.91702305
 H     14  13  12     0.972928074306   111.17334603   182.28639268

---------------------------
INTERNAL COORDINATES (A.U.)
---------------------------
 C      0   0   0     0.000000000000     0.00000000     0.00000000
 C      1   0   0     2.858274305229     0.00000000     0.00000000
 C      2   1   0     2.622568257293   124.73949876     0.00000000
 C      3   2   1     2.846193682992   124.31493348     0.93827915
 C      3   2   1     2.775674059351   120.63302071   180.13600560
 C      5   3   2     2.759800100574   119.07111905   359.84433768
 C      6   5   3     2.859387601220   119.31018924   177.80154930
 C      7   6   5     2.866571597554   112.01024661   272.00207162
 C      8   7   6     2.538282537567   127.71836316   117.74000119
 C      9   8   7     2.855916691904   120.62419114   178.01364651
 C      9   8   7     2.861160472970   124.22469649   359.22102357
 C      6   5   3     2.596021463858   118.94479689   359.29247956
 C     12   6   5     2.671036948881   120.83414748     0.68271839
 O     13  12   6     2.555278983209   115.42797499   180.15128238
 O      5   3   2     2.386179006991   119.98519382   181.69478400
 H      1   2   3     2.058962869213   112.40994189     7.22087435
 H      1   2   3     2.077069555725   111.38472865   246.82168808
 H      1   2   3     2.076251983784   111.22420211   126.93930297
 H      4   3   2     2.060245935074   113.33981782   353.19760523
 H      4   3   2     2.070475648871   110.29548911   231.27009630
 H      4   3   2     2.074453648696   110.27035052   114.35055926
 H      7   6   5     2.076324377554   108.41465899   152.23285874
 H      7   6   5     2.064156603194   109.36372148    35.24693828
 H      8   7   6     2.062303480026   114.28923583   297.11616782
 H     10   9   8     2.069687282150   112.03944372   358.92472486
 H     10   9   8     2.078041987149   110.91022794   237.99496609
 H     10   9   8     2.077546722485   110.89936315   120.12005607
 H     11   9   8     2.065011761375   112.28161666   333.68012662
 H     11   9   8     2.073258777695   110.54313031   212.92070301
 H     12   6   5     2.053902770709   121.06664079   180.80163042
 H     11   9   8     2.076586282802   111.04245728    94.91702305
 H     14  13  12     1.838567608442   111.17334603   182.28639268


           ************************************************************
           *        Program running with 4 parallel MPI-processes     *
           *              working on a common directory               *
           ************************************************************
------------------------------------------------------------------------------
                   ___                                                        
                  /   \      - P O W E R E D   B Y -                         
                 /     \                                                     
                 |  |  |   _    _      __       _____    __    __             
                 |  |  |  | |  | |    /  \     |  _  \  |  |  /  |          
                  \  \/   | |  | |   /    \    | | | |  |  | /  /          
                 / \  \   | |__| |  /  /\  \   | |_| |  |  |/  /          
                |  |  |   |  __  | /  /__\  \  |    /   |      \           
                |  |  |   | |  | | |   __   |  |    \   |  |\   \          
                \     /   | |  | | |  |  |  |  | |\  \  |  | \   \       
                 \___/    |_|  |_| |__|  |__|  |_| \__\ |__|  \__/        
                                                                              
                      - O R C A' S   B I G   F R I E N D -                    
                                      &                                       
                       - I N T E G R A L  F E E D E R -                       
                                                                              
 v1 FN, 2020, v2 2021                                                         
------------------------------------------------------------------------------


Reading SHARK input file PQ1_1e_1H_B3LYP_631Gd_opt.SHARKINP.tmp ... ok
----------------------
SHARK INTEGRAL PACKAGE
----------------------

Number of atoms                             ...     32
Number of basis functions                   ...    244
Number of shells                            ...    124
Maximum angular momentum                    ...      2
Integral batch strategy                     ... SHARK/LIBINT Hybrid
RI-J (if used) integral strategy            ... SPLIT-RIJ (Revised 2003 algorithm where possible)
Printlevel                                  ...      1
Contraction scheme used                     ... SEGMENTED contraction
Coulomb Range Separation                    ... NOT USED
Exchange Range Separation                   ... NOT USED
Finite Nucleus Model                        ... NOT USED
Auxiliary Coulomb fitting basis             ... AVAILABLE
   # of basis functions in Aux-J            ...    922
   # of shells in Aux-J                     ...    310
   Maximum angular momentum in Aux-J        ...      4
Auxiliary J/K fitting basis                 ... NOT available
Auxiliary Correlation fitting basis         ... NOT available
Auxiliary 'external' fitting basis          ... NOT available
Integral threshold                          ...     2.500000e-11
Primitive cut-off                           ...     2.500000e-12
Primitive pair pre-selection threshold      ...     2.500000e-12

Calculating pre-screening integrals         ... done (  0.0 sec) Dimension = 124
Organizing shell pair data                  ... done (  0.0 sec)
Shell pair information
Total number of shell pairs                 ...      7750
Shell pairs after pre-screening             ...      6187
Total number of primitive shell pairs       ...     43437
Primitive shell pairs kept                  ...     20321
          la=0 lb=0:   2388 shell pairs
          la=1 lb=0:   2038 shell pairs
          la=1 lb=1:    431 shell pairs
          la=2 lb=0:    856 shell pairs
          la=2 lb=1:    387 shell pairs
          la=2 lb=2:     87 shell pairs

Calculating one electron integrals          ... done (  0.0 sec)
Calculating RI/J V-Matrix + Cholesky decomp.... done (  0.0 sec)
Calculating Nuclear repulsion               ... done (  0.0 sec) ENN=    966.201553405801 Eh

SHARK setup successfully completed in   0.2 seconds

Maximum memory used throughout the entire GTOINT-calculation: 16.2 MB


           ************************************************************
           *        Program running with 4 parallel MPI-processes     *
           *              working on a common directory               *
           ************************************************************

Diagonalization of the overlap matrix:
Smallest eigenvalue                        ... 4.211e-04
Time for diagonalization                   ...    0.009 sec
Threshold for overlap eigenvalues          ... 1.000e-08
Number of eigenvalues below threshold      ... 0
Time for construction of square roots      ...    0.004 sec
Total time needed                          ...    0.014 sec

-------------------
DFT GRID GENERATION
-------------------

General Integration Accuracy     IntAcc      ... 4.959
Radial Grid Type                 RadialGrid  ... OptM3 with GC (2021)
Angular Grid (max. ang.)         AngularGrid ... 6 (Lebedev-590)
Angular grid pruning method      GridPruning ... 4 (adaptive)
Weight generation scheme         WeightScheme... Becke
Basis function cutoff            BFCut       ... 1.0000e-11
Integration weight cutoff        WCut        ... 1.0000e-14
Angular grids for H and He will be reduced by one unit
Partially contracted basis set               ... off
Rotationally invariant grid construction     ... off

Total number of grid points                  ...   359598
Total number of batches                      ...     5635
Average number of points per batch           ...       63
Average number of grid points per atom       ...    11237
Time for grid setup =    4.393 sec

--------------------
COSX GRID GENERATION
--------------------

GRIDX 1
-------
General Integration Accuracy     IntAcc      ... 4.020
Radial Grid Type                 RadialGrid  ... OptM3 with GC (2021)
Angular Grid (max. ang.)         AngularGrid ... 2 (Lebedev-110)
Angular grid pruning method      GridPruning ... 4 (adaptive)
Weight generation scheme         WeightScheme... Becke
Basis function cutoff            BFCut       ... 1.0000e-11
Integration weight cutoff        WCut        ... 1.0000e-14
Angular grids for H and He will be reduced by one unit
Partially contracted basis set               ... on
Rotationally invariant grid construction     ... off

Total number of grid points                  ...    39221
Total number of batches                      ...      629
Average number of points per batch           ...       62
Average number of grid points per atom       ...     1226
UseSFitting                                  ... on

GRIDX 2
-------
General Integration Accuracy     IntAcc      ... 4.338
Radial Grid Type                 RadialGrid  ... OptM3 with GC (2021)
Angular Grid (max. ang.)         AngularGrid ... 3 (Lebedev-194)
Angular grid pruning method      GridPruning ... 4 (adaptive)
Weight generation scheme         WeightScheme... Becke
Basis function cutoff            BFCut       ... 1.0000e-11
Integration weight cutoff        WCut        ... 1.0000e-14
Angular grids for H and He will be reduced by one unit
Partially contracted basis set               ... on
Rotationally invariant grid construction     ... off

Total number of grid points                  ...    85578
Total number of batches                      ...     1353
Average number of points per batch           ...       63
Average number of grid points per atom       ...     2674
UseSFitting                                  ... on

GRIDX 3
-------
General Integration Accuracy     IntAcc      ... 4.871
Radial Grid Type                 RadialGrid  ... OptM3 with GC (2021)
Angular Grid (max. ang.)         AngularGrid ... 4 (Lebedev-302)
Angular grid pruning method      GridPruning ... 4 (adaptive)
Weight generation scheme         WeightScheme... Becke
Basis function cutoff            BFCut       ... 1.0000e-11
Integration weight cutoff        WCut        ... 1.0000e-14
Angular grids for H and He will be reduced by one unit
Partially contracted basis set               ... on
Rotationally invariant grid construction     ... off

Total number of grid points                  ...   163893
Total number of batches                      ...     2576
Average number of points per batch           ...       63
Average number of grid points per atom       ...     5122
UseSFitting                                  ... on

Time for X-Grid setup             =    2.207 sec


--------------------
CPCM SOLVATION MODEL
--------------------
CPCM parameters:
  Epsilon                                         ...      80.4000
  Refrac                                          ...       1.3300
  Rsolv                                           ...       1.3000
  Surface type                                    ... GAUSSIAN VDW
  Epsilon function type                           ...         CPCM
Radii:
 Radius for C  used is    3.8550 Bohr (=   2.0400 Ang.)
 Radius for O  used is    3.4469 Bohr (=   1.8240 Ang.)
 Radius for H  used is    2.4944 Bohr (=   1.3200 Ang.)
Calculating surface                               ...        done! (  0.0s)
GEPOL surface points                              ...         1718
GEPOL Volume                                      ...    1824.0946
GEPOL Surface-area                                ...     971.2206
Calculating surface distance matrix               ...        done! (  0.0s)
Performing Cholesky decomposition & store         ...        done! (  0.1s)
Overall time for CPCM initialization              ...                 0.1s
--------------
SCF ITERATIONS
--------------
ITER       Energy         Delta-E        Max-DP      RMS-DP      [F,P]     Damp
               ***  Starting incremental Fock matrix formation  ***
  0   -655.6255586257   0.000000000000 0.00139557  0.00004184  0.0108477 0.7000
  1   -655.6259235111  -0.000364885449 0.00134637  0.00003756  0.0085898 0.7000
                               ***Turning on DIIS***
  2   -655.6262141303  -0.000290619181 0.00360846  0.00009709  0.0064772 0.0000
  3   -655.6269605826  -0.000746452306 0.00049066  0.00001217  0.0010085 0.0000
  4   -655.6269735475  -0.000012964863 0.00056400  0.00000885  0.0003819 0.0000
               *** Restarting incremental Fock matrix formation ***
                                   *** Resetting DIIS ***
  5   -655.6269764021  -0.000002854572 0.00017986  0.00000289  0.0001916 0.0000
  6   -655.6269764097  -0.000000007639 0.00014027  0.00000178  0.0002608 0.0000
  7   -655.6269766364  -0.000000226693 0.00005135  0.00000066  0.0000695 0.0000
  8   -655.6269766564  -0.000000020055 0.00003927  0.00000033  0.0000331 0.0000
  9   -655.6269766608  -0.000000004409 0.00001383  0.00000017  0.0000134 0.0000
 10   -655.6269766679  -0.000000007051 0.00000823  0.00000007  0.0000033 0.0000
 11   -655.6269766682  -0.000000000339 0.00000496  0.00000006  0.0000021 0.0000
                            ***DIIS convergence achieved***

               *****************************************************
               *                     SUCCESS                       *
               *           SCF CONVERGED AFTER  12 CYCLES          *
               *****************************************************

Old exchange energy                            =    -17.989378854 Eh
New exchange energy                            =    -17.989381731 Eh
Exchange energy change after final integration =     -0.000002877 Eh
Total energy after final integration           =   -655.626979542 Eh
Final COS-X integration done in                =    12.217 sec
Total Energy       :         -655.62697954 Eh          -17840.51711 eV
  Last Energy change         ...    2.5185e-09  Tolerance :   1.0000e-08
  Last MAX-Density change    ...    0.0000e+00  Tolerance :   1.0000e-07
             **** THE GBW FILE WAS UPDATED (PQ1_1e_1H_B3LYP_631Gd_opt.gbw) ****
             **** DENSITY PQ1_1e_1H_B3LYP_631Gd_opt.scfp WAS UPDATED ****
             **** ENERGY FILE WAS UPDATED (PQ1_1e_1H_B3LYP_631Gd_opt.en.tmp) ****
----------------------
UHF SPIN CONTAMINATION
----------------------

Warning: in a DFT calculation there is little theoretical justification to 
         calculate <S**2> as in Hartree-Fock theory. We will do it anyways
         but you should keep in mind that the values have only limited relevance

Expectation value of <S**2>     :     0.770331
Ideal value S*(S+1) for S=0.5   :     0.750000
Deviation                       :     0.020331

             **** THE GBW FILE WAS UPDATED (PQ1_1e_1H_B3LYP_631Gd_opt.gbw) ****
             **** DENSITY PQ1_1e_1H_B3LYP_631Gd_opt.scfp WAS UPDATED ****
Total SCF time: 0 days 0 hours 1 min 39 sec 

Maximum memory used throughout the entire SCF-calculation: 97.4 MB

-------------------------   --------------------
FINAL SINGLE POINT ENERGY      -655.626979542443
-------------------------   --------------------


           ************************************************************
           *        Program running with 4 parallel MPI-processes     *
           *              working on a common directory               *
           ************************************************************
------------------------------------------------------------------------------
                         ORCA SCF GRADIENT CALCULATION
------------------------------------------------------------------------------

 ... reading COSX grid (gridx3)
Gradient of the Kohn-Sham DFT energy:
Kohn-Sham wavefunction type      ... UKS
Hartree-Fock exchange scaling    ...    0.200
Number of operators              ...    2
Number of atoms                  ...   32
Basis set dimensions             ...  244
Integral neglect threshold       ... 2.5e-11
Integral primitive cutoff        ... 2.5e-12
SHARK Integral package           ... ON

Nuc. rep. gradient       (SHARK) ... done (  0.0 sec)
HCore & Overlap gradient (SHARK) ... done (  0.2 sec)
RI-J gradient            (SHARK) ... done (  0.9 sec)
COSX-gradient                    ... done ( 17.7 sec)
Exchange-correlation gradient    ... done

------------------
CARTESIAN GRADIENT
------------------

   1   C   :   -0.000386654   -0.000496881    0.000349806
   2   C   :    0.000430856    0.000991769   -0.000057439
   3   C   :   -0.000366985   -0.000057585   -0.001005334
   4   C   :    0.000251951   -0.000040546    0.000095516
   5   C   :    0.000340100    0.000776263    0.002834032
   6   C   :    0.000227741   -0.000272931   -0.000545550
   7   C   :    0.000282479   -0.000149446    0.000128079
   8   C   :    0.000001030   -0.000301209    0.000177071
   9   C   :   -0.000086220    0.000035893    0.000326449
  10   C   :    0.000121537    0.000249666   -0.000099037
  11   C   :   -0.000330145    0.000013447   -0.000176322
  12   C   :   -0.001560775   -0.001267316    0.000231881
  13   C   :    0.000971575    0.000882336   -0.000882238
  14   O   :    0.000797430    0.000355828   -0.000166777
  15   O   :    0.000045551   -0.000319990   -0.001042447
  16   H   :   -0.000090190   -0.000012809    0.000041830
  17   H   :   -0.000006901    0.000265863   -0.000260411
  18   H   :    0.000029556   -0.000333880   -0.000178982
  19   H   :   -0.000085003    0.000013247   -0.000133070
  20   H   :    0.000033477   -0.000101113   -0.000006511
  21   H   :    0.000007931    0.000029846    0.000039262
  22   H   :   -0.000098201    0.000075773   -0.000032157
  23   H   :   -0.000082397   -0.000025840    0.000011642
  24   H   :   -0.000012610   -0.000007207   -0.000053339
  25   H   :   -0.000017233   -0.000012850   -0.000000676
  26   H   :    0.000062004    0.000037373    0.000003532
  27   H   :    0.000033209   -0.000050433   -0.000013699
  28   H   :    0.000043848   -0.000034749    0.000060016
  29   H   :   -0.000233447   -0.000414804   -0.000024529
  30   H   :   -0.000474811    0.000011131   -0.000215564
  31   H   :    0.000538205    0.000408761   -0.000050089
  32   H   :   -0.000394262   -0.000253646    0.000631395

Difference to translation invariance:
           :   -0.0000073561   -0.0000060394   -0.0000136619

Difference to rotation invariance:
           :    0.0000468968    0.0012808148    0.0007993575

Norm of the cartesian gradient     ...    0.0048168129
RMS gradient                       ...    0.0004916139
MAX gradient                       ...    0.0028340322

-------
TIMINGS
-------

Total SCF gradient time            ...       28.893 sec

One electron gradient       ....       0.189 sec  (  0.7%)
RI-J Coulomb gradient       ....       0.932 sec  (  3.2%)
COSX gradient               ....      17.709 sec  ( 61.3%)
XC gradient                 ....       8.749 sec  ( 30.3%)
CPCM gradient               ....       0.482 sec  (  1.7%)
   A-Matrix (El+Nuc)        ....       0.129 sec  (  0.4%)
   Potential                ....       0.354 sec  (  1.2%)

Maximum memory used throughout the entire SCFGRAD-calculation: 80.3 MB
------------------------------------------------------------------------------
                         ORCA GEOMETRY RELAXATION STEP
------------------------------------------------------------------------------

Reading the OPT-File                    .... done
Getting information on internals        .... done
Copying old internal coords+grads       .... done
Making the new internal coordinates     .... (new redundants).... done
Validating the new internal coordinates .... (new redundants).... done
Calculating the B-matrix                .... done
Calculating the G,G- and P matrices     .... done
Transforming gradient to internals      .... done
Projecting the internal gradient        .... done
Number of atoms                         ....  32
Number of internal coordinates          .... 153
Current Energy                          ....  -655.626979542 Eh
Current gradient norm                   ....     0.004816813 Eh/bohr
Maximum allowed component of the step   ....  0.300
Current trust radius                    ....  0.300
Updating the Hessian (BFGS)             .... done
Forming the augmented Hessian           .... done
Diagonalizing the augmented Hessian     .... done
Last element of RFO vector              ....  0.992762050
Lowest eigenvalues of augmented Hessian:
 -0.000194472  0.004303524  0.010853491  0.011629487  0.012048090
Length of the computed step             ....  0.120973528
The final length of the internal step   ....  0.120973528
Converting the step to cartesian space:
 Initial RMS(Int)=    0.0097801301
Transforming coordinates:
 Iter   0:  RMS(Cart)=    0.0216275013 RMS(Int)=    0.8788512943
 Iter   1:  RMS(Cart)=    0.0003127842 RMS(Int)=    0.0002254248
 Iter   2:  RMS(Cart)=    0.0000099331 RMS(Int)=    0.0000056942
 Iter   3:  RMS(Cart)=    0.0000003370 RMS(Int)=    0.0000002587
 Iter   4:  RMS(Cart)=    0.0000000115 RMS(Int)=    0.0000000067
done
Storing new coordinates                 .... done

                                .--------------------.
          ----------------------|Geometry convergence|-------------------------
          Item                value                   Tolerance       Converged
          ---------------------------------------------------------------------
          Energy change      -0.0001094785            0.0000002000      NO
          RMS gradient        0.0002902387            0.0000080000      NO
          MAX gradient        0.0018582445            0.0000300000      NO
          RMS step            0.0097801301            0.0001000000      NO
          MAX step            0.0366494745            0.0002000000      NO
          ........................................................
          Max(Bonds)      0.0032      Max(Angles)    0.22
          Max(Dihed)        2.10      Max(Improp)    0.00
          ---------------------------------------------------------------------

The optimization has not yet converged - more geometry cycles are needed


    ---------------------------------------------------------------------------
                         Redundant Internal Coordinates
                            (Angstroem and degrees)

        Definition                    Value    dE/dq     Step     New-Value
    ----------------------------------------------------------------------------
     1. B(C   1,C   0)                1.5125 -0.000718  0.0009    1.5134   
     2. B(C   2,C   1)                1.3878  0.000038 -0.0010    1.3868   
     3. B(C   3,C   2)                1.5061 -0.000131  0.0001    1.5062   
     4. B(C   4,C   2)                1.4688 -0.000141  0.0008    1.4696   
     5. B(C   5,C   4)                1.4604 -0.000124  0.0013    1.4617   
     6. B(C   6,C   5)                1.5131 -0.000056  0.0002    1.5133   
     7. B(C   7,C   6)                1.5169  0.000024  0.0001    1.5170   
     8. B(C   8,C   7)                1.3432 -0.000039  0.0001    1.3433   
     9. B(C   9,C   8)                1.5113 -0.000176  0.0003    1.5116   
    10. B(C  10,C   8)                1.5141  0.000166 -0.0003    1.5138   
    11. B(C  11,C   5)                1.3738 -0.000856  0.0000    1.3738   
    12. B(C  12,C  11)                1.4135  0.001858 -0.0032    1.4103   
    13. B(C  12,C   1)                1.4288  0.000345 -0.0007    1.4281   
    14. B(O  13,C  12)                1.3522  0.000542 -0.0005    1.3517   
    15. B(O  14,C   4)                1.2627  0.000424 -0.0012    1.2615   
    16. B(H  15,C   0)                1.0896 -0.000016  0.0002    1.0897   
    17. B(H  16,C   0)                1.0991  0.000027 -0.0002    1.0989   
    18. B(H  17,C   0)                1.0987 -0.000209  0.0003    1.0990   
    19. B(H  18,C   3)                1.0902 -0.000063  0.0002    1.0905   
    20. B(H  19,C   3)                1.0956 -0.000078  0.0001    1.0958   
    21. B(H  20,C   3)                1.0978 -0.000045  0.0001    1.0978   
    22. B(H  21,C   6)                1.0987 -0.000111  0.0002    1.0989   
    23. B(H  22,C   6)                1.0923  0.000030 -0.0000    1.0923   
    24. B(H  23,C   7)                1.0913 -0.000055  0.0001    1.0914   
    25. B(H  24,C   9)                1.0952 -0.000015  0.0000    1.0953   
    26. B(H  25,C   9)                1.0997 -0.000072  0.0002    1.0998   
    27. B(H  26,C   9)                1.0994 -0.000053  0.0001    1.0995   
    28. B(H  27,C  10)                1.0928 -0.000026 -0.0000    1.0927   
    29. B(H  28,C  10)                1.0971 -0.000126  0.0003    1.0975   
    30. B(H  29,C  11)                1.0869 -0.000188  0.0005    1.0874   
    31. B(H  30,C  10)                1.0989 -0.000588  0.0008    1.0997   
    32. B(H  31,O  13)                0.9729 -0.000466  0.0007    0.9736   
    33. A(C   1,C   0,H  16)          111.38  0.000238   -0.09    111.29   
    34. A(H  15,C   0,H  16)          107.25 -0.000130    0.12    107.37   
    35. A(H  16,C   0,H  17)          107.48  0.000004   -0.06    107.43   
    36. A(H  15,C   0,H  17)          106.81  0.000182   -0.04    106.77   
    37. A(C   1,C   0,H  15)          112.41 -0.000128    0.04    112.45   
    38. A(C   1,C   0,H  17)          111.22 -0.000163    0.03    111.26   
    39. A(C   0,C   1,C   2)          124.74  0.000229    0.05    124.79   
    40. A(C   2,C   1,C  12)          117.94 -0.000166    0.10    118.04   
    41. A(C   0,C   1,C  12)          117.31 -0.000063   -0.15    117.17   
    42. A(C   1,C   2,C   4)          120.63 -0.000201    0.01    120.64   
    43. A(C   1,C   2,C   3)          124.31  0.000020    0.02    124.34   
    44. A(C   3,C   2,C   4)          115.05  0.000181   -0.03    115.02   
    45. A(H  18,C   3,H  19)          108.54  0.000007   -0.00    108.54   
    46. A(C   2,C   3,H  18)          113.34  0.000210   -0.09    113.25   
    47. A(H  19,C   3,H  20)          106.15  0.000012    0.01    106.16   
    48. A(C   2,C   3,H  20)          110.27 -0.000016    0.01    110.28   
    49. A(H  18,C   3,H  20)          107.96 -0.000097    0.04    107.99   
    50. A(C   2,C   3,H  19)          110.30 -0.000127    0.04    110.33   
    51. A(C   2,C   4,C   5)          119.07  0.000713   -0.16    118.91   
    52. A(C   2,C   4,O  14)          119.99 -0.000386    0.11    120.09   
    53. A(C   5,C   4,O  14)          120.92 -0.000350    0.07    120.99   
    54. A(C   4,C   5,C   6)          119.31  0.000502   -0.14    119.17   
    55. A(C   4,C   5,C  11)          118.94 -0.000093    0.01    118.95   
    56. A(C   6,C   5,C  11)          121.73 -0.000409    0.13    121.86   
    57. A(C   5,C   6,C   7)          112.01  0.000077   -0.02    111.99   
    58. A(C   7,C   6,H  22)          110.81 -0.000154    0.08    110.89   
    59. A(H  21,C   6,H  22)          107.54 -0.000009    0.02    107.56   
    60. A(C   5,C   6,H  22)          109.36  0.000066    0.01    109.37   
    61. A(C   7,C   6,H  21)          108.56  0.000030   -0.03    108.53   
    62. A(C   5,C   6,H  21)          108.41 -0.000011   -0.06    108.35   
    63. A(C   8,C   7,H  23)          117.99  0.000299   -0.08    117.91   
    64. A(C   6,C   7,H  23)          114.29  0.000281   -0.08    114.21   
    65. A(C   6,C   7,C   8)          127.72 -0.000581    0.15    127.87   
    66. A(C   9,C   8,C  10)          115.14  0.000299   -0.06    115.08   
    67. A(C   7,C   8,C  10)          124.22 -0.000566    0.13    124.36   
    68. A(C   7,C   8,C   9)          120.62  0.000267   -0.07    120.55   
    69. A(H  25,C   9,H  26)          106.30  0.000010    0.00    106.30   
    70. A(H  24,C   9,H  26)          108.34  0.000006    0.00    108.34   
    71. A(C   8,C   9,H  26)          110.90 -0.000032    0.01    110.91   
    72. A(H  24,C   9,H  25)          108.13 -0.000011    0.01    108.13   
    73. A(C   8,C   9,H  25)          110.91 -0.000002   -0.01    110.90   
    74. A(C   8,C   9,H  24)          112.04  0.000028   -0.01    112.03   
    75. A(H  28,C  10,H  30)          106.52 -0.000122    0.07    106.59   
    76. A(H  27,C  10,H  30)          108.16 -0.000106    0.10    108.26   
    77. A(C   8,C  10,H  30)          111.04 -0.000051    0.13    111.17   
    78. A(H  27,C  10,H  28)          108.07  0.000114   -0.12    107.95   
    79. A(C   8,C  10,H  28)          110.54  0.000306   -0.16    110.39   
    80. A(C   8,C  10,H  27)          112.28 -0.000143   -0.03    112.26   
    81. A(C  12,C  11,H  29)          118.10  0.000612   -0.22    117.88   
    82. A(C   5,C  11,H  29)          121.07 -0.000389    0.12    121.19   
    83. A(C   5,C  11,C  12)          120.83 -0.000223    0.10    120.94   
    84. A(C  11,C  12,O  13)          115.43 -0.000033    0.16    115.58   
    85. A(C   1,C  12,O  13)          122.01  0.000062   -0.12    121.88   
    86. A(C   1,C  12,C  11)          122.56 -0.000030   -0.04    122.52   
    87. A(C  12,O  13,H  31)          111.17  0.000426   -0.17    111.00   
    88. D(C   2,C   1,C   0,H  15)      7.22  0.000197   -1.35      5.87   
    89. D(C  12,C   1,C   0,H  17)    -53.92  0.000196   -1.31    -55.23   
    90. D(C  12,C   1,C   0,H  16)     65.96  0.000251   -1.42     64.54   
    91. D(C   2,C   1,C   0,H  16)   -113.18  0.000285   -1.47   -114.64   
    92. D(C   2,C   1,C   0,H  17)    126.94  0.000230   -1.35    125.59   
    93. D(C  12,C   1,C   0,H  15)   -173.64  0.000163   -1.31   -174.95   
    94. D(C   3,C   2,C   1,C   0)      0.94  0.000190   -0.39      0.55   
    95. D(C   3,C   2,C   1,C  12)   -178.20  0.000224   -0.44   -178.64   
    96. D(C   4,C   2,C   1,C   0)   -179.86  0.000181   -0.28   -180.14   
    97. D(C   4,C   2,C   1,C  12)      1.00  0.000215   -0.33      0.67   
    98. D(H  19,C   3,C   2,C   4)     52.03 -0.000037   -0.02     52.01   
    99. D(H  20,C   3,C   2,C   1)    114.35  0.000023    0.03    114.38   
   100. D(H  19,C   3,C   2,C   1)   -128.73 -0.000048    0.08   -128.65   
   101. D(H  18,C   3,C   2,C   4)    173.96  0.000027   -0.07    173.89   
   102. D(H  18,C   3,C   2,C   1)     -6.80  0.000015    0.04     -6.77   
   103. D(H  20,C   3,C   2,C   4)    -64.89  0.000035   -0.07    -64.96   
   104. D(O  14,C   4,C   2,C   3)      0.96  0.000471   -0.61      0.35   
   105. D(O  14,C   4,C   2,C   1)   -178.31  0.000480   -0.71   -179.01   
   106. D(C   5,C   4,C   2,C   3)    179.11 -0.000335    0.07    179.18   
   107. D(C   5,C   4,C   2,C   1)     -0.16 -0.000326   -0.03     -0.19   
   108. D(C  11,C   5,C   4,O  14)    177.42 -0.000538    0.79    178.21   
   109. D(C   6,C   5,C   4,O  14)     -4.07 -0.000572    0.76     -3.31   
   110. D(C   6,C   5,C   4,C   2)    177.80  0.000242    0.10    177.90   
   111. D(C  11,C   5,C   4,C   2)     -0.71  0.000276    0.13     -0.58   
   112. D(H  22,C   6,C   5,C  11)   -146.29  0.000008   -0.59   -146.87   
   113. D(H  22,C   6,C   5,C   4)     35.25  0.000038   -0.56     34.69   
   114. D(H  21,C   6,C   5,C  11)    -29.30  0.000028   -0.59    -29.89   
   115. D(H  21,C   6,C   5,C   4)    152.23  0.000057   -0.56    151.67   
   116. D(C   7,C   6,C   5,C  11)     90.47  0.000105   -0.68     89.79   
   117. D(C   7,C   6,C   5,C   4)    -88.00  0.000135   -0.65    -88.65   
   118. D(C   8,C   7,C   6,C   5)    117.74  0.000040   -0.21    117.53   
   119. D(H  23,C   7,C   6,H  22)    174.69 -0.000005   -0.26    174.43   
   120. D(H  23,C   7,C   6,H  21)     56.80  0.000078   -0.31     56.49   
   121. D(H  23,C   7,C   6,C   5)    -62.88  0.000024   -0.20    -63.09   
   122. D(C   8,C   7,C   6,H  22)     -4.69  0.000012   -0.27     -4.95   
   123. D(C   8,C   7,C   6,H  21)   -122.58  0.000094   -0.32   -122.90   
   124. D(C  10,C   8,C   7,H  23)    179.86  0.000063   -0.08    179.78   
   125. D(C  10,C   8,C   7,C   6)     -0.78  0.000046   -0.07     -0.85   
   126. D(C   9,C   8,C   7,H  23)     -1.34  0.000048   -0.03     -1.37   
   127. D(C   9,C   8,C   7,C   6)    178.01  0.000031   -0.02    177.99   
   128. D(H  26,C   9,C   8,C  10)    -60.98 -0.000012    0.09    -60.90   
   129. D(H  26,C   9,C   8,C   7)    120.12  0.000012    0.04    120.16   
   130. D(H  25,C   9,C   8,C  10)     56.89 -0.000020    0.09     56.98   
   131. D(H  25,C   9,C   8,C   7)   -122.01  0.000003    0.04   -121.96   
   132. D(H  24,C   9,C   8,C  10)    177.82 -0.000017    0.08    177.91   
   133. D(H  24,C   9,C   8,C   7)     -1.08  0.000007    0.04     -1.04   
   134. D(H  30,C  10,C   8,C   9)    -83.94 -0.000329    1.99    -81.95   
   135. D(H  30,C  10,C   8,C   7)     94.92 -0.000343    2.03     96.95   
   136. D(H  28,C  10,C   8,C   9)     34.07 -0.000318    2.05     36.12   
   137. D(H  28,C  10,C   8,C   7)   -147.08 -0.000332    2.10   -144.98   
   138. D(H  27,C  10,C   8,C   9)    154.83 -0.000056    1.78    156.61   
   139. D(H  27,C  10,C   8,C   7)    -26.32 -0.000070    1.83    -24.49   
   140. D(H  29,C  11,C   5,C   6)      2.33 -0.000105   -0.02      2.31   
   141. D(H  29,C  11,C   5,C   4)   -179.20 -0.000126   -0.05   -179.25   
   142. D(C  12,C  11,C   5,C   6)   -177.79 -0.000118    0.18   -177.61   
   143. D(C  12,C  11,C   5,C   4)      0.68 -0.000139    0.15      0.84   
   144. D(C   1,C  12,C  11,H  29)   -179.92  0.000014   -0.37   -180.28   
   145. D(C   1,C  12,C  11,C   5)      0.20  0.000028   -0.56     -0.36   
   146. D(O  13,C  12,C   1,C   2)    178.99  0.000213   -0.48    178.52   
   147. D(O  13,C  12,C   1,C   0)     -0.21  0.000241   -0.52     -0.73   
   148. D(C  11,C  12,C   1,C   2)     -1.06 -0.000067    0.64     -0.42   
   149. D(O  13,C  12,C  11,C   5)   -179.85 -0.000235    0.55   -179.30   
   150. D(C  11,C  12,C   1,C   0)    179.74 -0.000039    0.60    180.34   
   151. D(O  13,C  12,C  11,H  29)      0.04 -0.000248    0.74      0.78   
   152. D(H  31,O  13,C  12,C  11)   -177.71  0.000645   -2.03   -179.75   
   153. D(H  31,O  13,C  12,C   1)      2.24  0.000384   -0.91      1.33   
    ----------------------------------------------------------------------------

         *************************************************************
         *                GEOMETRY OPTIMIZATION CYCLE   8            *
         *************************************************************
---------------------------------
CARTESIAN COORDINATES (ANGSTROEM)
---------------------------------
  C     18.147231    3.683116   -0.070896
  C     16.964334    2.741695   -0.141564
  C     15.782110    3.005806   -0.816766
  C     15.509384    4.269221   -1.590091
  C     14.690403    2.022036   -0.828547
  C     14.871860    0.756670   -0.119698
  C     13.734060   -0.240630   -0.087630
  C     12.803148   -0.002840    1.086349
  C     11.500595    0.323951    1.052962
  C     10.714182    0.478764    2.334561
  C     10.705788    0.538116   -0.217432
  C     16.061408    0.520617    0.525672
  C     17.090406    1.485024    0.525002
  O     18.219296    1.134672    1.180733
  O     13.626775    2.265095   -1.461756
  H     17.937448    4.649967   -0.527774
  H     19.023709    3.261703   -0.582573
  H     18.437522    3.880736    0.970521
  H     16.291130    5.020907   -1.476080
  H     14.555404    4.708521   -1.277527
  H     15.407046    4.045920   -2.660106
  H     14.160515   -1.249356    0.003444
  H     13.187910   -0.197745   -1.032573
  H     13.273537   -0.128480    2.063159
  H     11.327266    0.277595    3.219579
  H      9.853322   -0.205483    2.351754
  H     10.302802    1.494620    2.422234
  H     11.341014    0.821146   -1.060323
  H      9.961429    1.331597   -0.073498
  H     16.239882   -0.412937    1.053864
  H     10.148652   -0.368449   -0.494982
  H     18.880920    1.847922    1.142054

----------------------------
CARTESIAN COORDINATES (A.U.)
----------------------------
  NO LB      ZA    FRAG     MASS         X           Y           Z
   0 C     6.0000    0    12.011   34.293297    6.960080   -0.133973
   1 C     6.0000    0    12.011   32.057945    5.181052   -0.267518
   2 C     6.0000    0    12.011   29.823865    5.680151   -1.543464
   3 C     6.0000    0    12.011   29.308487    8.067658   -3.004837
   4 C     6.0000    0    12.011   27.760838    3.821095   -1.565728
   5 C     6.0000    0    12.011   28.103743    1.429898   -0.226196
   6 C     6.0000    0    12.011   25.953612   -0.454724   -0.165597
   7 C     6.0000    0    12.011   24.194444   -0.005367    2.052902
   8 C     6.0000    0    12.011   21.732974    0.612179    1.989810
   9 C     6.0000    0    12.011   20.246870    0.904732    4.411680
  10 C     6.0000    0    12.011   20.231007    1.016892   -0.410886
  11 C     6.0000    0    12.011   30.351662    0.983824    0.993375
  12 C     6.0000    0    12.011   32.296186    2.806289    0.992110
  13 O     8.0000    0    15.999   34.429480    2.144219    2.231263
  14 O     8.0000    0    15.999   25.750872    4.280409   -2.762318
  15 H     1.0000    0     1.008   33.896865    8.787164   -0.997348
  16 H     1.0000    0     1.008   35.949600    6.163725   -1.100904
  17 H     1.0000    0     1.008   34.841867    7.333529    1.834018
  18 H     1.0000    0     1.008   30.785774    9.488139   -2.789386
  19 H     1.0000    0     1.008   27.505728    8.897815   -2.414175
  20 H     1.0000    0     1.008   29.115098    7.645680   -5.026873
  21 H     1.0000    0     1.008   26.759496   -2.360940    0.006508
  22 H     1.0000    0     1.008   24.921539   -0.373684   -1.951281
  23 H     1.0000    0     1.008   25.083350   -0.242793    3.898805
  24 H     1.0000    0     1.008   21.405431    0.524578    6.084122
  25 H     1.0000    0     1.008   18.620080   -0.388307    4.444171
  26 H     1.0000    0     1.008   19.469474    2.824423    4.577359
  27 H     1.0000    0     1.008   21.431410    1.551741   -2.003720
  28 H     1.0000    0     1.008   18.824373    2.516353   -0.138892
  29 H     1.0000    0     1.008   30.688929   -0.780338    1.991515
  30 H     1.0000    0     1.008   19.178172   -0.696267   -0.935380
  31 H     1.0000    0     1.008   35.679768    3.492066    2.158169

--------------------------------
INTERNAL COORDINATES (ANGSTROEM)
--------------------------------
 C      0   0   0     0.000000000000     0.00000000     0.00000000
 C      1   0   0     1.513444002879     0.00000000     0.00000000
 C      2   1   0     1.386833107663   124.78862063     0.00000000
 C      3   2   1     1.506196400950   124.33782203     0.54288117
 C      3   2   1     1.469614323089   120.64213450   179.84184942
 C      5   3   2     1.461693129573   118.90698008   359.81107041
 C      6   5   3     1.513348665340   119.17174432   177.90606570
 C      7   6   5     1.517025484379   111.99123094   271.35242140
 C      8   7   6     1.343336506149   127.87282219   117.52786083
 C      9   8   7     1.511590709129   120.55084829   177.98923753
 C      9   8   7     1.513765305928   124.35979928   359.14692686
 C      6   5   3     1.373770898050   118.95114478   359.42465009
 C     12   6   5     1.410289939891   120.93503510     0.83966556
 O     13  12   6     1.351711539796   115.58723358   180.67444304
 O      5   3   2     1.261481201871   120.09179342   181.00063725
 H      1   2   3     1.089746639066   112.44838528     5.86740498
 H      1   2   3     1.098916037150   111.29098252   245.35587145
 H      1   2   3     1.099031647230   111.25637783   125.58735211
 H      4   3   2     1.090485184006   113.24846099   353.23153682
 H      4   3   2     1.095790868488   110.33220431   231.34643247
 H      4   3   2     1.097847457883   110.28428450   114.37906699
 H      7   6   5     1.098948306601   108.35453001   151.67087816
 H      7   6   5     1.092262170245   109.37370986    34.68989770
 H      8   7   6     1.091424843308   114.21025705   296.91154928
 H     10   9   8     1.095261424217   112.02851093   358.96120760
 H     10   9   8     1.099804391199   110.90130709   238.03606973
 H     10   9   8     1.099493228891   110.90927032   120.15932975
 H     11   9   8     1.092741501227   112.25725259   335.50789691
 H     11   9   8     1.097450334859   110.38633067   215.02171755
 H     12   6   5     1.087365399354   121.18773836   180.74743451
 H     11   9   8     1.099679208563   111.17334961    96.94857148
 H     14  13  12     0.973636344689   111.00043239   180.27481920

---------------------------
INTERNAL COORDINATES (A.U.)
---------------------------
 C      0   0   0     0.000000000000     0.00000000     0.00000000
 C      1   0   0     2.859994684467     0.00000000     0.00000000
 C      2   1   0     2.620734766937   124.78862063     0.00000000
 C      3   2   1     2.846298701693   124.33782203     0.54288117
 C      3   2   1     2.777168593127   120.64213450   179.84184942
 C      5   3   2     2.762199706728   118.90698008   359.81107041
 C      6   5   3     2.859814522628   119.17174432   177.90606570
 C      7   6   5     2.866762703656   111.99123094   271.35242140
 C      8   7   6     2.538538102320   127.87282219   117.52786083
 C      9   8   7     2.856492466833   120.55084829   177.98923753
 C      9   8   7     2.860601859236   124.35979928   359.14692686
 C      6   5   3     2.596050768065   118.95114478   359.42465009
 C     12   6   5     2.665061755818   120.93503510     0.83966556
 O     13  12   6     2.554364622276   115.58723358   180.67444304
 O      5   3   2     2.383853994626   120.09179342   181.00063725
 H      1   2   3     2.059322703195   112.44838528     5.86740498
 H      1   2   3     2.076650354388   111.29098252   245.35587145
 H      1   2   3     2.076868825776   111.25637783   125.58735211
 H      4   3   2     2.060718350871   113.24846099   353.23153682
 H      4   3   2     2.070744641493   110.33220431   231.34643247
 H      4   3   2     2.074631032221   110.28428450   114.37906699
 H      7   6   5     2.076711334812   108.35453001   151.67087816
 H      7   6   5     2.064076368205   109.37370986    34.68989770
 H      8   7   6     2.062494049610   114.21025705   296.91154928
 H     10   9   8     2.069744136820   112.02851093   358.96120760
 H     10   9   8     2.078329100251   110.90130709   238.03606973
 H     10   9   8     2.077741088705   110.90927032   120.15932975
 H     11   9   8     2.064982172488   112.25725259   335.50789691
 H     11   9   8     2.073880578464   110.38633067   215.02171755
 H     12   6   5     2.054822812281   121.18773836   180.74743451
 H     11   9   8     2.078092539351   111.17334961    96.94857148
 H     14  13  12     1.839906045495   111.00043239   180.27481920


           ************************************************************
           *        Program running with 4 parallel MPI-processes     *
           *              working on a common directory               *
           ************************************************************
------------------------------------------------------------------------------
                   ___                                                        
                  /   \      - P O W E R E D   B Y -                         
                 /     \                                                     
                 |  |  |   _    _      __       _____    __    __             
                 |  |  |  | |  | |    /  \     |  _  \  |  |  /  |          
                  \  \/   | |  | |   /    \    | | | |  |  | /  /          
                 / \  \   | |__| |  /  /\  \   | |_| |  |  |/  /          
                |  |  |   |  __  | /  /__\  \  |    /   |      \           
                |  |  |   | |  | | |   __   |  |    \   |  |\   \          
                \     /   | |  | | |  |  |  |  | |\  \  |  | \   \       
                 \___/    |_|  |_| |__|  |__|  |_| \__\ |__|  \__/        
                                                                              
                      - O R C A' S   B I G   F R I E N D -                    
                                      &                                       
                       - I N T E G R A L  F E E D E R -                       
                                                                              
 v1 FN, 2020, v2 2021                                                         
------------------------------------------------------------------------------


Reading SHARK input file PQ1_1e_1H_B3LYP_631Gd_opt.SHARKINP.tmp ... ok
----------------------
SHARK INTEGRAL PACKAGE
----------------------

Number of atoms                             ...     32
Number of basis functions                   ...    244
Number of shells                            ...    124
Maximum angular momentum                    ...      2
Integral batch strategy                     ... SHARK/LIBINT Hybrid
RI-J (if used) integral strategy            ... SPLIT-RIJ (Revised 2003 algorithm where possible)
Printlevel                                  ...      1
Contraction scheme used                     ... SEGMENTED contraction
Coulomb Range Separation                    ... NOT USED
Exchange Range Separation                   ... NOT USED
Finite Nucleus Model                        ... NOT USED
Auxiliary Coulomb fitting basis             ... AVAILABLE
   # of basis functions in Aux-J            ...    922
   # of shells in Aux-J                     ...    310
   Maximum angular momentum in Aux-J        ...      4
Auxiliary J/K fitting basis                 ... NOT available
Auxiliary Correlation fitting basis         ... NOT available
Auxiliary 'external' fitting basis          ... NOT available
Integral threshold                          ...     2.500000e-11
Primitive cut-off                           ...     2.500000e-12
Primitive pair pre-selection threshold      ...     2.500000e-12

Calculating pre-screening integrals         ... done (  0.0 sec) Dimension = 124
Organizing shell pair data                  ... done (  0.0 sec)
Shell pair information
Total number of shell pairs                 ...      7750
Shell pairs after pre-screening             ...      6185
Total number of primitive shell pairs       ...     43437
Primitive shell pairs kept                  ...     20313
          la=0 lb=0:   2387 shell pairs
          la=1 lb=0:   2037 shell pairs
          la=1 lb=1:    431 shell pairs
          la=2 lb=0:    856 shell pairs
          la=2 lb=1:    387 shell pairs
          la=2 lb=2:     87 shell pairs

Calculating one electron integrals          ... done (  0.0 sec)
Calculating RI/J V-Matrix + Cholesky decomp.... done (  0.0 sec)
Calculating Nuclear repulsion               ... done (  0.0 sec) ENN=    966.281458497863 Eh

SHARK setup successfully completed in   0.2 seconds

Maximum memory used throughout the entire GTOINT-calculation: 16.2 MB


           ************************************************************
           *        Program running with 4 parallel MPI-processes     *
           *              working on a common directory               *
           ************************************************************

Diagonalization of the overlap matrix:
Smallest eigenvalue                        ... 4.198e-04
Time for diagonalization                   ...    0.007 sec
Threshold for overlap eigenvalues          ... 1.000e-08
Number of eigenvalues below threshold      ... 0
Time for construction of square roots      ...    0.004 sec
Total time needed                          ...    0.012 sec

-------------------
DFT GRID GENERATION
-------------------

General Integration Accuracy     IntAcc      ... 4.959
Radial Grid Type                 RadialGrid  ... OptM3 with GC (2021)
Angular Grid (max. ang.)         AngularGrid ... 6 (Lebedev-590)
Angular grid pruning method      GridPruning ... 4 (adaptive)
Weight generation scheme         WeightScheme... Becke
Basis function cutoff            BFCut       ... 1.0000e-11
Integration weight cutoff        WCut        ... 1.0000e-14
Angular grids for H and He will be reduced by one unit
Partially contracted basis set               ... off
Rotationally invariant grid construction     ... off

Total number of grid points                  ...   359582
Total number of batches                      ...     5636
Average number of points per batch           ...       63
Average number of grid points per atom       ...    11237
Time for grid setup =    4.270 sec

--------------------
COSX GRID GENERATION
--------------------

GRIDX 1
-------
General Integration Accuracy     IntAcc      ... 4.020
Radial Grid Type                 RadialGrid  ... OptM3 with GC (2021)
Angular Grid (max. ang.)         AngularGrid ... 2 (Lebedev-110)
Angular grid pruning method      GridPruning ... 4 (adaptive)
Weight generation scheme         WeightScheme... Becke
Basis function cutoff            BFCut       ... 1.0000e-11
Integration weight cutoff        WCut        ... 1.0000e-14
Angular grids for H and He will be reduced by one unit
Partially contracted basis set               ... on
Rotationally invariant grid construction     ... off

Total number of grid points                  ...    39221
Total number of batches                      ...      629
Average number of points per batch           ...       62
Average number of grid points per atom       ...     1226
UseSFitting                                  ... on

GRIDX 2
-------
General Integration Accuracy     IntAcc      ... 4.338
Radial Grid Type                 RadialGrid  ... OptM3 with GC (2021)
Angular Grid (max. ang.)         AngularGrid ... 3 (Lebedev-194)
Angular grid pruning method      GridPruning ... 4 (adaptive)
Weight generation scheme         WeightScheme... Becke
Basis function cutoff            BFCut       ... 1.0000e-11
Integration weight cutoff        WCut        ... 1.0000e-14
Angular grids for H and He will be reduced by one unit
Partially contracted basis set               ... on
Rotationally invariant grid construction     ... off

Total number of grid points                  ...    85569
Total number of batches                      ...     1353
Average number of points per batch           ...       63
Average number of grid points per atom       ...     2674
UseSFitting                                  ... on

GRIDX 3
-------
General Integration Accuracy     IntAcc      ... 4.871
Radial Grid Type                 RadialGrid  ... OptM3 with GC (2021)
Angular Grid (max. ang.)         AngularGrid ... 4 (Lebedev-302)
Angular grid pruning method      GridPruning ... 4 (adaptive)
Weight generation scheme         WeightScheme... Becke
Basis function cutoff            BFCut       ... 1.0000e-11
Integration weight cutoff        WCut        ... 1.0000e-14
Angular grids for H and He will be reduced by one unit
Partially contracted basis set               ... on
Rotationally invariant grid construction     ... off

Total number of grid points                  ...   163885
Total number of batches                      ...     2576
Average number of points per batch           ...       63
Average number of grid points per atom       ...     5121
UseSFitting                                  ... on

Time for X-Grid setup             =    2.160 sec


--------------------
CPCM SOLVATION MODEL
--------------------
CPCM parameters:
  Epsilon                                         ...      80.4000
  Refrac                                          ...       1.3300
  Rsolv                                           ...       1.3000
  Surface type                                    ... GAUSSIAN VDW
  Epsilon function type                           ...         CPCM
Radii:
 Radius for C  used is    3.8550 Bohr (=   2.0400 Ang.)
 Radius for O  used is    3.4469 Bohr (=   1.8240 Ang.)
 Radius for H  used is    2.4944 Bohr (=   1.3200 Ang.)
Calculating surface                               ...        done! (  0.0s)
GEPOL surface points                              ...         1727
GEPOL Volume                                      ...    1827.0174
GEPOL Surface-area                                ...     971.6759
Calculating surface distance matrix               ...        done! (  0.0s)
Performing Cholesky decomposition & store         ...        done! (  0.1s)
Overall time for CPCM initialization              ...                 0.1s
--------------
SCF ITERATIONS
--------------
ITER       Energy         Delta-E        Max-DP      RMS-DP      [F,P]     Damp
               ***  Starting incremental Fock matrix formation  ***
  0   -655.6263221492   0.000000000000 0.00107361  0.00002714  0.0105234 0.7000
  1   -655.6265253440  -0.000203194782 0.00095232  0.00002526  0.0083195 0.7000
                               ***Turning on DIIS***
  2   -655.6266865751  -0.000161231118 0.00242015  0.00006673  0.0062469 0.0000
  3   -655.6270999151  -0.000413340012 0.00054697  0.00001463  0.0008334 0.0000
               *** Restarting incremental Fock matrix formation ***
                                   *** Resetting DIIS ***
  4   -655.6271069470  -0.000007031933 0.00022242  0.00000417  0.0001835 0.0000
  5   -655.6271066253   0.000000321735 0.00011740  0.00000260  0.0003041 0.0000
  6   -655.6271072785  -0.000000653190 0.00002702  0.00000056  0.0000340 0.0000
  7   -655.6271072853  -0.000000006858 0.00001739  0.00000034  0.0000336 0.0000
  8   -655.6271072915  -0.000000006174 0.00000899  0.00000017  0.0000130 0.0000
  9   -655.6271072943  -0.000000002762 0.00000494  0.00000010  0.0000071 0.0000
 10   -655.6271073023  -0.000000007976 0.00000509  0.00000010  0.0000019 0.0000
                 **** Energy Check signals convergence ****

               *****************************************************
               *                     SUCCESS                       *
               *           SCF CONVERGED AFTER  11 CYCLES          *
               *****************************************************

Old exchange energy                            =    -17.989570438 Eh
New exchange energy                            =    -17.989572484 Eh
Exchange energy change after final integration =     -0.000002046 Eh
Total energy after final integration           =   -655.627109344 Eh
Final COS-X integration done in                =    12.240 sec
Total Energy       :         -655.62710934 Eh          -17840.52064 eV
  Last Energy change         ...    5.2023e-09  Tolerance :   1.0000e-08
  Last MAX-Density change    ...    0.0000e+00  Tolerance :   1.0000e-07
             **** THE GBW FILE WAS UPDATED (PQ1_1e_1H_B3LYP_631Gd_opt.gbw) ****
             **** DENSITY PQ1_1e_1H_B3LYP_631Gd_opt.scfp WAS UPDATED ****
             **** ENERGY FILE WAS UPDATED (PQ1_1e_1H_B3LYP_631Gd_opt.en.tmp) ****
----------------------
UHF SPIN CONTAMINATION
----------------------

Warning: in a DFT calculation there is little theoretical justification to 
         calculate <S**2> as in Hartree-Fock theory. We will do it anyways
         but you should keep in mind that the values have only limited relevance

Expectation value of <S**2>     :     0.770242
Ideal value S*(S+1) for S=0.5   :     0.750000
Deviation                       :     0.020242

             **** THE GBW FILE WAS UPDATED (PQ1_1e_1H_B3LYP_631Gd_opt.gbw) ****
             **** DENSITY PQ1_1e_1H_B3LYP_631Gd_opt.scfp WAS UPDATED ****
Total SCF time: 0 days 0 hours 1 min 30 sec 

Maximum memory used throughout the entire SCF-calculation: 97.8 MB

-------------------------   --------------------
FINAL SINGLE POINT ENERGY      -655.627109343517
-------------------------   --------------------


           ************************************************************
           *        Program running with 4 parallel MPI-processes     *
           *              working on a common directory               *
           ************************************************************
------------------------------------------------------------------------------
                         ORCA SCF GRADIENT CALCULATION
------------------------------------------------------------------------------

 ... reading COSX grid (gridx3)
Gradient of the Kohn-Sham DFT energy:
Kohn-Sham wavefunction type      ... UKS
Hartree-Fock exchange scaling    ...    0.200
Number of operators              ...    2
Number of atoms                  ...   32
Basis set dimensions             ...  244
Integral neglect threshold       ... 2.5e-11
Integral primitive cutoff        ... 2.5e-12
SHARK Integral package           ... ON

Nuc. rep. gradient       (SHARK) ... done (  0.0 sec)
HCore & Overlap gradient (SHARK) ... done (  0.2 sec)
RI-J gradient            (SHARK) ... done (  0.9 sec)
COSX-gradient                    ... done ( 17.6 sec)
Exchange-correlation gradient    ... done

------------------
CARTESIAN GRADIENT
------------------

   1   C   :    0.000200937   -0.000705738   -0.000136463
   2   C   :   -0.000384581   -0.000156463   -0.000256782
   3   C   :    0.000485046   -0.000142650   -0.000454119
   4   C   :   -0.000021858   -0.000120536    0.000138242
   5   C   :   -0.000760701    0.000874138    0.000574981
   6   C   :    0.000925514   -0.000853036    0.000272827
   7   C   :   -0.000061145    0.000089924   -0.000018949
   8   C   :   -0.000017768   -0.000258656    0.000141117
   9   C   :   -0.000019317    0.000283023    0.000248186
  10   C   :    0.000191261    0.000230971   -0.000015378
  11   C   :   -0.000488656   -0.000128688   -0.000067612
  12   C   :   -0.000287139    0.000583781   -0.001064851
  13   C   :   -0.000658573    0.000445470    0.001129891
  14   O   :    0.000188353   -0.000154886   -0.000598935
  15   O   :    0.000579818   -0.000283415   -0.000052357
  16   H   :   -0.000264472    0.000238625    0.000211644
  17   H   :   -0.000129045    0.000090803    0.000066589
  18   H   :    0.000160619   -0.000068794   -0.000049102
  19   H   :    0.000122421    0.000031091   -0.000012594
  20   H   :   -0.000050594    0.000011054   -0.000032875
  21   H   :    0.000006132   -0.000037646    0.000003638
  22   H   :    0.000058204    0.000038263   -0.000024181
  23   H   :   -0.000081123   -0.000053541   -0.000024655
  24   H   :    0.000003455   -0.000024536   -0.000007271
  25   H   :    0.000018084   -0.000020965    0.000018049
  26   H   :   -0.000017420   -0.000023794   -0.000005263
  27   H   :    0.000003957    0.000007450   -0.000009172
  28   H   :    0.000134128    0.000105750    0.000127554
  29   H   :   -0.000094672   -0.000177228    0.000055070
  30   H   :   -0.000034554   -0.000012897    0.000070272
  31   H   :    0.000242031   -0.000034117   -0.000322660
  32   H   :    0.000036755    0.000229762    0.000077055

Difference to translation invariance:
           :   -0.0000149028    0.0000025174   -0.0000181047

Difference to rotation invariance:
           :    0.0000619950    0.0015462158    0.0010474847

Norm of the cartesian gradient     ...    0.0031797762
RMS gradient                       ...    0.0003245345
MAX gradient                       ...    0.0011298907

-------
TIMINGS
-------

Total SCF gradient time            ...       28.709 sec

One electron gradient       ....       0.189 sec  (  0.7%)
RI-J Coulomb gradient       ....       0.918 sec  (  3.2%)
COSX gradient               ....      17.563 sec  ( 61.2%)
XC gradient                 ....       8.729 sec  ( 30.4%)
CPCM gradient               ....       0.483 sec  (  1.7%)
   A-Matrix (El+Nuc)        ....       0.129 sec  (  0.4%)
   Potential                ....       0.354 sec  (  1.2%)

Maximum memory used throughout the entire SCFGRAD-calculation: 81.1 MB
------------------------------------------------------------------------------
                         ORCA GEOMETRY RELAXATION STEP
------------------------------------------------------------------------------

Reading the OPT-File                    .... done
Getting information on internals        .... done
Copying old internal coords+grads       .... done
Making the new internal coordinates     .... (new redundants).... done
Validating the new internal coordinates .... (new redundants).... done
Calculating the B-matrix                .... done
Calculating the G,G- and P matrices     .... done
Transforming gradient to internals      .... done
Projecting the internal gradient        .... done
Number of atoms                         ....  32
Number of internal coordinates          .... 153
Current Energy                          ....  -655.627109344 Eh
Current gradient norm                   ....     0.003179776 Eh/bohr
Maximum allowed component of the step   ....  0.300
Current trust radius                    ....  0.300
Updating the Hessian (BFGS)             .... done
Forming the augmented Hessian           .... done
Diagonalizing the augmented Hessian     .... done
Last element of RFO vector              ....  0.978109819
Lowest eigenvalues of augmented Hessian:
 -0.000165047  0.002781823  0.008539155  0.011620556  0.012052408
Length of the computed step             ....  0.212746417
The final length of the internal step   ....  0.212746417
Converting the step to cartesian space:
 Initial RMS(Int)=    0.0171995284
Transforming coordinates:
 Iter   0:  RMS(Cart)=    0.0409703705 RMS(Int)=    0.0171858052
 Iter   1:  RMS(Cart)=    0.0010986555 RMS(Int)=    0.0007969320
 Iter   2:  RMS(Cart)=    0.0000713106 RMS(Int)=    0.0000410704
 Iter   3:  RMS(Cart)=    0.0000049428 RMS(Int)=    0.0000037484
 Iter   4:  RMS(Cart)=    0.0000003466 RMS(Int)=    0.0000002031
 Iter   5:  RMS(Cart)=    0.0000000247 RMS(Int)=    0.0000000187
done
Storing new coordinates                 .... done

                                .--------------------.
          ----------------------|Geometry convergence|-------------------------
          Item                value                   Tolerance       Converged
          ---------------------------------------------------------------------
          Energy change      -0.0001298011            0.0000002000      NO
          RMS gradient        0.0001824600            0.0000080000      NO
          MAX gradient        0.0008351194            0.0000300000      NO
          RMS step            0.0171995284            0.0001000000      NO
          MAX step            0.0733223438            0.0002000000      NO
          ........................................................
          Max(Bonds)      0.0016      Max(Angles)    0.23
          Max(Dihed)        4.20      Max(Improp)    0.00
          ---------------------------------------------------------------------

The optimization has not yet converged - more geometry cycles are needed


    ---------------------------------------------------------------------------
                         Redundant Internal Coordinates
                            (Angstroem and degrees)

        Definition                    Value    dE/dq     Step     New-Value
    ----------------------------------------------------------------------------
     1. B(C   1,C   0)                1.5134 -0.000298  0.0010    1.5144   
     2. B(C   2,C   1)                1.3868 -0.000477 -0.0008    1.3861   
     3. B(C   3,C   2)                1.5062 -0.000172  0.0002    1.5064   
     4. B(C   4,C   2)                1.4696 -0.000048  0.0009    1.4705   
     5. B(C   5,C   4)                1.4617  0.000341  0.0009    1.4626   
     6. B(C   6,C   5)                1.5133  0.000067  0.0001    1.5135   
     7. B(C   7,C   6)                1.5170  0.000136 -0.0001    1.5169   
     8. B(C   8,C   7)                1.3433  0.000121  0.0001    1.3434   
     9. B(C   9,C   8)                1.5116 -0.000097  0.0004    1.5120   
    10. B(C  10,C   8)                1.5138  0.000269 -0.0009    1.5128   
    11. B(C  11,C   5)                1.3738 -0.000835  0.0002    1.3740   
    12. B(C  12,C  11)                1.4103 -0.000411 -0.0016    1.4087   
    13. B(C  12,C   1)                1.4281 -0.000631  0.0007    1.4288   
    14. B(O  13,C  12)                1.3517 -0.000077 -0.0006    1.3511   
    15. B(O  14,C   4)                1.2615 -0.000520 -0.0010    1.2605   
    16. B(H  15,C   0)                1.0897  0.000167 -0.0001    1.0896   
    17. B(H  16,C   0)                1.0989 -0.000167 -0.0000    1.0989   
    18. B(H  17,C   0)                1.0990 -0.000011  0.0004    1.0994   
    19. B(H  18,C   3)                1.0905  0.000110  0.0000    1.0905   
    20. B(H  19,C   3)                1.0958  0.000032  0.0000    1.0958   
    21. B(H  20,C   3)                1.0978  0.000004  0.0001    1.0979   
    22. B(H  21,C   6)                1.0989 -0.000015  0.0002    1.0991   
    23. B(H  22,C   6)                1.0923  0.000059 -0.0002    1.0921   
    24. B(H  23,C   7)                1.0914 -0.000004  0.0001    1.0915   
    25. B(H  24,C   9)                1.0953  0.000020 -0.0000    1.0952   
    26. B(H  25,C   9)                1.0998  0.000028  0.0001    1.0999   
    27. B(H  26,C   9)                1.0995  0.000012  0.0000    1.0995   
    28. B(H  27,C  10)                1.0927  0.000012 -0.0002    1.0926   
    29. B(H  28,C  10)                1.0975 -0.000055  0.0005    1.0979   
    30. B(H  29,C  11)                1.0874  0.000043  0.0003    1.0877   
    31. B(H  30,C  10)                1.0997 -0.000014  0.0004    1.1001   
    32. B(H  31,O  13)                0.9736  0.000187  0.0003    0.9739   
    33. A(C   1,C   0,H  16)          111.29  0.000077   -0.13    111.16   
    34. A(H  15,C   0,H  16)          107.37  0.000165    0.08    107.45   
    35. A(H  16,C   0,H  17)          107.43 -0.000107   -0.01    107.42   
    36. A(H  15,C   0,H  17)          106.77 -0.000052   -0.07    106.70   
    37. A(C   1,C   0,H  15)          112.45 -0.000186    0.07    112.52   
    38. A(C   1,C   0,H  17)          111.26  0.000102    0.06    111.32   
    39. A(C   0,C   1,C   2)          124.79  0.000280    0.03    124.82   
    40. A(C   2,C   1,C  12)          118.04  0.000219    0.07    118.11   
    41. A(C   0,C   1,C  12)          117.17 -0.000499   -0.10    117.07   
    42. A(C   1,C   2,C   4)          120.64 -0.000201    0.03    120.67   
    43. A(C   1,C   2,C   3)          124.34 -0.000010    0.04    124.37   
    44. A(C   3,C   2,C   4)          115.02  0.000210   -0.06    114.96   
    45. A(H  18,C   3,H  19)          108.54  0.000042   -0.03    108.51   
    46. A(C   2,C   3,H  18)          113.25 -0.000051   -0.06    113.19   
    47. A(H  19,C   3,H  20)          106.16 -0.000002    0.01    106.17   
    48. A(C   2,C   3,H  20)          110.28 -0.000081    0.04    110.33   
    49. A(H  18,C   3,H  20)          107.99  0.000021    0.05    108.04   
    50. A(C   2,C   3,H  19)          110.33  0.000074   -0.00    110.33   
    51. A(C   2,C   4,C   5)          118.91 -0.000070   -0.12    118.78   
    52. A(C   2,C   4,O  14)          120.09  0.000062    0.09    120.18   
    53. A(C   5,C   4,O  14)          120.99  0.000001    0.05    121.04   
    54. A(C   4,C   5,C   6)          119.17  0.000095   -0.14    119.03   
    55. A(C   4,C   5,C  11)          118.95 -0.000148    0.03    118.98   
    56. A(C   6,C   5,C  11)          121.86  0.000053    0.11    121.96   
    57. A(C   5,C   6,C   7)          111.99  0.000143   -0.05    111.94   
    58. A(C   7,C   6,H  22)          110.89 -0.000145    0.11    111.00   
    59. A(H  21,C   6,H  22)          107.56  0.000007    0.03    107.59   
    60. A(C   5,C   6,H  22)          109.37  0.000080   -0.02    109.36   
    61. A(C   7,C   6,H  21)          108.53  0.000065   -0.06    108.48   
    62. A(C   5,C   6,H  21)          108.35 -0.000156   -0.02    108.33   
    63. A(C   8,C   7,H  23)          117.91  0.000141   -0.12    117.80   
    64. A(C   6,C   7,H  23)          114.21  0.000130   -0.12    114.10   
    65. A(C   6,C   7,C   8)          127.87 -0.000271    0.23    128.10   
    66. A(C   9,C   8,C  10)          115.08  0.000251   -0.13    114.95   
    67. A(C   7,C   8,C  10)          124.36 -0.000305    0.22    124.58   
    68. A(C   7,C   8,C   9)          120.55  0.000054   -0.09    120.46   
    69. A(H  25,C   9,H  26)          106.30  0.000010    0.00    106.31   
    70. A(H  24,C   9,H  26)          108.34  0.000016    0.00    108.35   
    71. A(C   8,C   9,H  26)          110.91 -0.000024    0.02    110.93   
    72. A(H  24,C   9,H  25)          108.13  0.000006   -0.00    108.13   
    73. A(C   8,C   9,H  25)          110.90 -0.000012   -0.01    110.89   
    74. A(C   8,C   9,H  24)          112.03  0.000005   -0.01    112.01   
    75. A(H  28,C  10,H  30)          106.59 -0.000014    0.01    106.60   
    76. A(H  27,C  10,H  30)          108.26 -0.000081    0.16    108.42   
    77. A(C   8,C  10,H  30)          111.17  0.000280    0.05    111.22   
    78. A(H  27,C  10,H  28)          107.95  0.000113   -0.12    107.82   
    79. A(C   8,C  10,H  28)          110.39  0.000064   -0.20    110.19   
    80. A(C   8,C  10,H  27)          112.26 -0.000351    0.11    112.37   
    81. A(C  12,C  11,H  29)          117.88 -0.000080   -0.18    117.70   
    82. A(C   5,C  11,H  29)          121.19 -0.000119    0.11    121.30   
    83. A(C   5,C  11,C  12)          120.94  0.000199    0.07    121.00   
    84. A(C  11,C  12,O  13)          115.59  0.000399    0.08    115.67   
    85. A(C   1,C  12,O  13)          121.89 -0.000405   -0.02    121.87   
    86. A(C   1,C  12,C  11)          122.52  0.000000   -0.07    122.45   
    87. A(C  12,O  13,H  31)          111.00 -0.000107   -0.14    110.86   
    88. D(C   2,C   1,C   0,H  15)      5.87  0.000278   -2.56      3.30   
    89. D(C  12,C   1,C   0,H  17)    -55.23  0.000106   -2.46    -57.69   
    90. D(C  12,C   1,C   0,H  16)     64.54  0.000091   -2.52     62.02   
    91. D(C   2,C   1,C   0,H  16)   -114.64  0.000141   -2.63   -117.27   
    92. D(C   2,C   1,C   0,H  17)    125.59  0.000156   -2.57    123.02   
    93. D(C  12,C   1,C   0,H  15)   -174.95  0.000229   -2.46   -177.41   
    94. D(C   3,C   2,C   1,C   0)      0.54  0.000023   -0.39      0.15   
    95. D(C   3,C   2,C   1,C  12)   -178.64  0.000079   -0.50   -179.14   
    96. D(C   4,C   2,C   1,C   0)    179.84  0.000010   -0.23    179.61   
    97. D(C   4,C   2,C   1,C  12)      0.66  0.000065   -0.33      0.33   
    98. D(H  19,C   3,C   2,C   4)     52.01 -0.000016   -0.06     51.96   
    99. D(H  20,C   3,C   2,C   1)    114.38 -0.000024    0.07    114.45   
   100. D(H  19,C   3,C   2,C   1)   -128.65 -0.000031    0.10   -128.55   
   101. D(H  18,C   3,C   2,C   4)    173.90  0.000058   -0.14    173.76   
   102. D(H  18,C   3,C   2,C   1)     -6.77  0.000043    0.02     -6.75   
   103. D(H  20,C   3,C   2,C   4)    -64.96 -0.000009   -0.09    -65.05   
   104. D(O  14,C   4,C   2,C   3)      0.36  0.000161   -0.27      0.09   
   105. D(O  14,C   4,C   2,C   1)   -179.00  0.000174   -0.42   -179.42   
   106. D(C   5,C   4,C   2,C   3)    179.17 -0.000227    0.36    179.53   
   107. D(C   5,C   4,C   2,C   1)     -0.19 -0.000213    0.21      0.02   
   108. D(C  11,C   5,C   4,O  14)    178.22 -0.000224    0.67    178.89   
   109. D(C   6,C   5,C   4,O  14)     -3.29 -0.000246    0.61     -2.68   
   110. D(C   6,C   5,C   4,C   2)    177.91  0.000145   -0.03    177.88   
   111. D(C  11,C   5,C   4,C   2)     -0.58  0.000166    0.03     -0.55   
   112. D(H  22,C   6,C   5,C  11)   -146.87  0.000043   -1.11   -147.99   
   113. D(H  22,C   6,C   5,C   4)     34.69  0.000068   -1.06     33.63   
   114. D(H  21,C   6,C   5,C  11)    -29.89  0.000008   -1.10    -31.00   
   115. D(H  21,C   6,C   5,C   4)    151.67  0.000033   -1.05    150.62   
   116. D(C   7,C   6,C   5,C  11)     89.79  0.000073   -1.22     88.57   
   117. D(C   7,C   6,C   5,C   4)    -88.65  0.000099   -1.16    -89.81   
   118. D(C   8,C   7,C   6,C   5)    117.53  0.000110   -0.60    116.93   
   119. D(H  23,C   7,C   6,H  22)    174.43 -0.000019   -0.55    173.88   
   120. D(H  23,C   7,C   6,H  21)     56.49  0.000017   -0.61     55.88   
   121. D(H  23,C   7,C   6,C   5)    -63.09  0.000080   -0.52    -63.61   
   122. D(C   8,C   7,C   6,H  22)     -4.95  0.000010   -0.63     -5.58   
   123. D(C   8,C   7,C   6,H  21)   -122.90  0.000046   -0.69   -123.59   
   124. D(C  10,C   8,C   7,H  23)    179.78  0.000068   -0.21    179.57   
   125. D(C  10,C   8,C   7,C   6)     -0.85  0.000037   -0.13     -0.98   
   126. D(C   9,C   8,C   7,H  23)     -1.37  0.000047   -0.11     -1.49   
   127. D(C   9,C   8,C   7,C   6)    177.99  0.000017   -0.03    177.96   
   128. D(H  26,C   9,C   8,C  10)    -60.90 -0.000011    0.23    -60.67   
   129. D(H  26,C   9,C   8,C   7)    120.16  0.000014    0.14    120.30   
   130. D(H  25,C   9,C   8,C  10)     56.98 -0.000021    0.24     57.22   
   131. D(H  25,C   9,C   8,C   7)   -121.96  0.000004    0.15   -121.82   
   132. D(H  24,C   9,C   8,C  10)    177.91 -0.000018    0.22    178.12   
   133. D(H  24,C   9,C   8,C   7)     -1.04  0.000007    0.13     -0.91   
   134. D(H  30,C  10,C   8,C   9)    -81.95 -0.000328    4.11    -77.84   
   135. D(H  30,C  10,C   8,C   7)     96.95 -0.000349    4.20    101.15   
   136. D(H  28,C  10,C   8,C   9)     36.12 -0.000129    4.02     40.14   
   137. D(H  28,C  10,C   8,C   7)   -144.98 -0.000150    4.11   -140.87   
   138. D(H  27,C  10,C   8,C   9)    156.61 -0.000177    3.79    160.39   
   139. D(H  27,C  10,C   8,C   7)    -24.49 -0.000198    3.88    -20.62   
   140. D(H  29,C  11,C   5,C   6)      2.31 -0.000010   -0.07      2.23   
   141. D(H  29,C  11,C   5,C   4)   -179.25 -0.000032   -0.13   -179.38   
   142. D(C  12,C  11,C   5,C   6)   -177.60  0.000050   -0.05   -177.65   
   143. D(C  12,C  11,C   5,C   4)      0.84  0.000028   -0.11      0.73   
   144. D(C   1,C  12,C  11,H  29)    179.73 -0.000130   -0.01    179.72   
   145. D(C   1,C  12,C  11,C   5)     -0.36 -0.000188   -0.04     -0.40   
   146. D(O  13,C  12,C   1,C   2)    178.49 -0.000230    0.45    178.94   
   147. D(O  13,C  12,C   1,C   0)     -0.76 -0.000185    0.36     -0.40   
   148. D(C  11,C  12,C   1,C   2)     -0.41  0.000134    0.27     -0.14   
   149. D(O  13,C  12,C  11,C   5)   -179.33  0.000162   -0.26   -179.59   
   150. D(C  11,C  12,C   1,C   0)   -179.66  0.000179    0.17   -179.48   
   151. D(O  13,C  12,C  11,H  29)      0.76  0.000220   -0.23      0.53   
   152. D(H  31,O  13,C  12,C  11)   -179.73 -0.000045   -0.07   -179.80   
   153. D(H  31,O  13,C  12,C   1)      1.30  0.000298   -0.31      0.99   
    ----------------------------------------------------------------------------

         *************************************************************
         *                GEOMETRY OPTIMIZATION CYCLE   9            *
         *************************************************************
---------------------------------
CARTESIAN COORDINATES (ANGSTROEM)
---------------------------------
  C     18.142310    3.685329   -0.066966
  C     16.959238    2.742922   -0.142075
  C     15.783224    3.002134   -0.828361
  C     15.512296    4.264046   -1.605184
  C     14.692927    2.015597   -0.847557
  C     14.871498    0.754484   -0.128533
  C     13.734737   -0.244408   -0.104094
  C     12.806655   -0.018331    1.074299
  C     11.506382    0.318626    1.052734
  C     10.728737    0.456445    2.342095
  C     10.703675    0.563669   -0.205939
  C     16.054579    0.526312    0.531771
  C     17.080879    1.491311    0.536182
  O     18.201077    1.151399    1.210852
  O     13.631689    2.256435   -1.483592
  H     17.953400    4.633226   -0.570062
  H     19.034525    3.239461   -0.528182
  H     18.396095    3.925961    0.975377
  H     16.290515    5.018284   -1.483936
  H     14.554392    4.700428   -1.300525
  H     15.419598    4.040242   -2.676036
  H     14.162809   -1.253370   -0.021765
  H     13.188069   -0.193857   -1.048145
  H     13.279188   -0.162080    2.047666
  H     11.346473    0.237228    3.219526
  H      9.864448   -0.223695    2.353358
  H     10.323216    1.472788    2.449540
  H     11.337974    0.792750   -1.065546
  H     10.018097    1.408665   -0.059553
  H     16.231346   -0.402295    1.069859
  H     10.079971   -0.307282   -0.456348
  H     18.860466    1.867068    1.171209

----------------------------
CARTESIAN COORDINATES (A.U.)
----------------------------
  NO LB      ZA    FRAG     MASS         X           Y           Z
   0 C     6.0000    0    12.011   34.283998    6.964262   -0.126547
   1 C     6.0000    0    12.011   32.048316    5.183372   -0.268482
   2 C     6.0000    0    12.011   29.825970    5.673211   -1.565375
   3 C     6.0000    0    12.011   29.313991    8.057880   -3.033358
   4 C     6.0000    0    12.011   27.765609    3.808926   -1.601650
   5 C     6.0000    0    12.011   28.103058    1.425768   -0.242892
   6 C     6.0000    0    12.011   25.954892   -0.461864   -0.196709
   7 C     6.0000    0    12.011   24.201071   -0.034640    2.030130
   8 C     6.0000    0    12.011   21.743910    0.602116    1.989379
   9 C     6.0000    0    12.011   20.274375    0.862555    4.425918
  10 C     6.0000    0    12.011   20.227014    1.065179   -0.389167
  11 C     6.0000    0    12.011   30.338757    0.994585    1.004902
  12 C     6.0000    0    12.011   32.278183    2.818169    1.013237
  13 O     8.0000    0    15.999   34.395051    2.175830    2.288178
  14 O     8.0000    0    15.999   25.760160    4.264044   -2.803582
  15 H     1.0000    0     1.008   33.927009    8.755528   -1.077261
  16 H     1.0000    0     1.008   35.970040    6.121695   -0.998120
  17 H     1.0000    0     1.008   34.763581    7.418990    1.843196
  18 H     1.0000    0     1.008   30.784613    9.483182   -2.804232
  19 H     1.0000    0     1.008   27.503815    8.882521   -2.457635
  20 H     1.0000    0     1.008   29.138818    7.634952   -5.056976
  21 H     1.0000    0     1.008   26.763830   -2.368525   -0.041131
  22 H     1.0000    0     1.008   24.921839   -0.366336   -1.980707
  23 H     1.0000    0     1.008   25.094029   -0.306286    3.869528
  24 H     1.0000    0     1.008   21.441727    0.448297    6.084023
  25 H     1.0000    0     1.008   18.641105   -0.422722    4.447201
  26 H     1.0000    0     1.008   19.508051    2.783165    4.628961
  27 H     1.0000    0     1.008   21.425665    1.498080   -2.013591
  28 H     1.0000    0     1.008   18.931461    2.661991   -0.112539
  29 H     1.0000    0     1.008   30.672798   -0.760227    2.021741
  30 H     1.0000    0     1.008   19.048385   -0.580679   -0.862373
  31 H     1.0000    0     1.008   35.641115    3.528248    2.213265

--------------------------------
INTERNAL COORDINATES (ANGSTROEM)
--------------------------------
 C      0   0   0     0.000000000000     0.00000000     0.00000000
 C      1   0   0     1.514407480872     0.00000000     0.00000000
 C      2   1   0     1.386069866924   124.82005740     0.00000000
 C      3   2   1     1.506412586998   124.37317371     0.14844361
 C      3   2   1     1.470499973076   120.66927433   179.61544100
 C      5   3   2     1.462630909548   118.78426971     0.00000000
 C      6   5   3     1.513474790271   119.03239157   177.88348514
 C      7   6   5     1.516923427747   111.94477228   270.18906016
 C      8   7   6     1.343397220193   128.10402575   116.93020604
 C      9   8   7     1.512010799903   120.46258720   177.95848009
 C      9   8   7     1.512825144497   124.57968416   359.02146658
 C      6   5   3     1.373952298298   118.98443609   359.45089054
 C     12   6   5     1.408735057516   121.00167776     0.73597897
 O     13  12   6     1.351134088460   115.67323889   180.43228403
 O      5   3   2     1.260463786649   120.17582153   180.57321148
 H      1   2   3     1.089634095289   112.52020385     3.30171184
 H      1   2   3     1.098892878991   111.16009861   242.72642565
 H      1   2   3     1.099449652624   111.31807491   123.01945166
 H      4   3   2     1.090504967670   113.18495390   353.25314986
 H      4   3   2     1.095822036207   110.33048136   231.45003723
 H      4   3   2     1.097909685860   110.32800629   114.44710194
 H      7   6   5     1.099102838583   108.33357627   150.62159303
 H      7   6   5     1.092077507038   109.35802608    33.62975563
 H      8   7   6     1.091510661621   114.09516928   296.39442144
 H     10   9   8     1.095234848103   112.01432250   359.08781547
 H     10   9   8     1.099869280846   110.88655178   238.18305945
 H     10   9   8     1.099520499279   110.93269506   120.29585430
 H     11   9   8     1.092583505535   112.36539370   339.38623962
 H     11   9   8     1.097936249960   110.18496212   219.13078442
 H     12   6   5     1.087701999025   121.29630711   180.62184763
 H     11   9   8     1.100121094054   111.22091522   101.14760819
 H     14  13  12     0.973933709607   110.86269182   180.18469802

---------------------------
INTERNAL COORDINATES (A.U.)
---------------------------
 C      0   0   0     0.000000000000     0.00000000     0.00000000
 C      1   0   0     2.861815394010     0.00000000     0.00000000
 C      2   1   0     2.619292450967   124.82005740     0.00000000
 C      3   2   1     2.846707234118   124.37317371     0.14844361
 C      3   2   1     2.778842229052   120.66927433   179.61544100
 C      5   3   2     2.763971854055   118.78426971     0.00000000
 C      6   5   3     2.860052864206   119.03239157   177.88348514
 C      7   6   5     2.866569844571   111.94477228   270.18906016
 C      8   7   6     2.538652835236   128.10402575   116.93020604
 C      9   8   7     2.857286323349   120.46258720   177.95848009
 C      9   8   7     2.858825211609   124.57968416   359.02146658
 C      6   5   3     2.596393564855   118.98443609   359.45089054
 C     12   6   5     2.662123453959   121.00167776     0.73597897
 O     13  12   6     2.553273397394   115.67323889   180.43228403
 O      5   3   2     2.381931358491   120.17582153   180.57321148
 H      1   2   3     2.059110026279   112.52020385     3.30171184
 H      1   2   3     2.076606591809   111.16009861   242.72642565
 H      1   2   3     2.077658741495   111.31807491   123.01945166
 H      4   3   2     2.060755736576   113.18495390   353.25314986
 H      4   3   2     2.070803539947   110.33048136   231.45003723
 H      4   3   2     2.074748626055   110.32800629   114.44710194
 H      7   6   5     2.077003357937   108.33357627   150.62159303
 H      7   6   5     2.063727405318   109.35802608    33.62975563
 H      8   7   6     2.062656222718   114.09516928   296.39442144
 H     10   9   8     2.069693915242   112.01432250   359.08781547
 H     10   9   8     2.078451723913   110.88655178   238.18305945
 H     10   9   8     2.077792622269   110.93269506   120.29585430
 H     11   9   8     2.064683603901   112.36539370   339.38623962
 H     11   9   8     2.074798824929   110.18496212   219.13078442
 H     12   6   5     2.055458893475   121.29630711   180.62184763
 H     11   9   8     2.078927581913   111.22091522   101.14760819
 H     14  13  12     1.840467983751   110.86269182   180.18469802


           ************************************************************
           *        Program running with 4 parallel MPI-processes     *
           *              working on a common directory               *
           ************************************************************
------------------------------------------------------------------------------
                   ___                                                        
                  /   \      - P O W E R E D   B Y -                         
                 /     \                                                     
                 |  |  |   _    _      __       _____    __    __             
                 |  |  |  | |  | |    /  \     |  _  \  |  |  /  |          
                  \  \/   | |  | |   /    \    | | | |  |  | /  /          
                 / \  \   | |__| |  /  /\  \   | |_| |  |  |/  /          
                |  |  |   |  __  | /  /__\  \  |    /   |      \           
                |  |  |   | |  | | |   __   |  |    \   |  |\   \          
                \     /   | |  | | |  |  |  |  | |\  \  |  | \   \       
                 \___/    |_|  |_| |__|  |__|  |_| \__\ |__|  \__/        
                                                                              
                      - O R C A' S   B I G   F R I E N D -                    
                                      &                                       
                       - I N T E G R A L  F E E D E R -                       
                                                                              
 v1 FN, 2020, v2 2021                                                         
------------------------------------------------------------------------------


Reading SHARK input file PQ1_1e_1H_B3LYP_631Gd_opt.SHARKINP.tmp ... ok
----------------------
SHARK INTEGRAL PACKAGE
----------------------

Number of atoms                             ...     32
Number of basis functions                   ...    244
Number of shells                            ...    124
Maximum angular momentum                    ...      2
Integral batch strategy                     ... SHARK/LIBINT Hybrid
RI-J (if used) integral strategy            ... SPLIT-RIJ (Revised 2003 algorithm where possible)
Printlevel                                  ...      1
Contraction scheme used                     ... SEGMENTED contraction
Coulomb Range Separation                    ... NOT USED
Exchange Range Separation                   ... NOT USED
Finite Nucleus Model                        ... NOT USED
Auxiliary Coulomb fitting basis             ... AVAILABLE
   # of basis functions in Aux-J            ...    922
   # of shells in Aux-J                     ...    310
   Maximum angular momentum in Aux-J        ...      4
Auxiliary J/K fitting basis                 ... NOT available
Auxiliary Correlation fitting basis         ... NOT available
Auxiliary 'external' fitting basis          ... NOT available
Integral threshold                          ...     2.500000e-11
Primitive cut-off                           ...     2.500000e-12
Primitive pair pre-selection threshold      ...     2.500000e-12

Calculating pre-screening integrals         ... done (  0.0 sec) Dimension = 124
Organizing shell pair data                  ... done (  0.0 sec)
Shell pair information
Total number of shell pairs                 ...      7750
Shell pairs after pre-screening             ...      6186
Total number of primitive shell pairs       ...     43437
Primitive shell pairs kept                  ...     20318
          la=0 lb=0:   2387 shell pairs
          la=1 lb=0:   2036 shell pairs
          la=1 lb=1:    431 shell pairs
          la=2 lb=0:    857 shell pairs
          la=2 lb=1:    387 shell pairs
          la=2 lb=2:     88 shell pairs

Calculating one electron integrals          ... done (  0.0 sec)
Calculating RI/J V-Matrix + Cholesky decomp.... done (  0.0 sec)
Calculating Nuclear repulsion               ... done (  0.0 sec) ENN=    966.312464467740 Eh

SHARK setup successfully completed in   0.2 seconds

Maximum memory used throughout the entire GTOINT-calculation: 16.2 MB


           ************************************************************
           *        Program running with 4 parallel MPI-processes     *
           *              working on a common directory               *
           ************************************************************

Diagonalization of the overlap matrix:
Smallest eigenvalue                        ... 4.203e-04
Time for diagonalization                   ...    0.012 sec
Threshold for overlap eigenvalues          ... 1.000e-08
Number of eigenvalues below threshold      ... 0
Time for construction of square roots      ...    0.004 sec
Total time needed                          ...    0.016 sec

-------------------
DFT GRID GENERATION
-------------------

General Integration Accuracy     IntAcc      ... 4.959
Radial Grid Type                 RadialGrid  ... OptM3 with GC (2021)
Angular Grid (max. ang.)         AngularGrid ... 6 (Lebedev-590)
Angular grid pruning method      GridPruning ... 4 (adaptive)
Weight generation scheme         WeightScheme... Becke
Basis function cutoff            BFCut       ... 1.0000e-11
Integration weight cutoff        WCut        ... 1.0000e-14
Angular grids for H and He will be reduced by one unit
Partially contracted basis set               ... off
Rotationally invariant grid construction     ... off

Total number of grid points                  ...   359613
Total number of batches                      ...     5633
Average number of points per batch           ...       63
Average number of grid points per atom       ...    11238
Time for grid setup =    4.215 sec

--------------------
COSX GRID GENERATION
--------------------

GRIDX 1
-------
General Integration Accuracy     IntAcc      ... 4.020
Radial Grid Type                 RadialGrid  ... OptM3 with GC (2021)
Angular Grid (max. ang.)         AngularGrid ... 2 (Lebedev-110)
Angular grid pruning method      GridPruning ... 4 (adaptive)
Weight generation scheme         WeightScheme... Becke
Basis function cutoff            BFCut       ... 1.0000e-11
Integration weight cutoff        WCut        ... 1.0000e-14
Angular grids for H and He will be reduced by one unit
Partially contracted basis set               ... on
Rotationally invariant grid construction     ... off

Total number of grid points                  ...    39210
Total number of batches                      ...      629
Average number of points per batch           ...       62
Average number of grid points per atom       ...     1225
UseSFitting                                  ... on

GRIDX 2
-------
General Integration Accuracy     IntAcc      ... 4.338
Radial Grid Type                 RadialGrid  ... OptM3 with GC (2021)
Angular Grid (max. ang.)         AngularGrid ... 3 (Lebedev-194)
Angular grid pruning method      GridPruning ... 4 (adaptive)
Weight generation scheme         WeightScheme... Becke
Basis function cutoff            BFCut       ... 1.0000e-11
Integration weight cutoff        WCut        ... 1.0000e-14
Angular grids for H and He will be reduced by one unit
Partially contracted basis set               ... on
Rotationally invariant grid construction     ... off

Total number of grid points                  ...    85574
Total number of batches                      ...     1353
Average number of points per batch           ...       63
Average number of grid points per atom       ...     2674
UseSFitting                                  ... on

GRIDX 3
-------
General Integration Accuracy     IntAcc      ... 4.871
Radial Grid Type                 RadialGrid  ... OptM3 with GC (2021)
Angular Grid (max. ang.)         AngularGrid ... 4 (Lebedev-302)
Angular grid pruning method      GridPruning ... 4 (adaptive)
Weight generation scheme         WeightScheme... Becke
Basis function cutoff            BFCut       ... 1.0000e-11
Integration weight cutoff        WCut        ... 1.0000e-14
Angular grids for H and He will be reduced by one unit
Partially contracted basis set               ... on
Rotationally invariant grid construction     ... off

Total number of grid points                  ...   163883
Total number of batches                      ...     2579
Average number of points per batch           ...       63
Average number of grid points per atom       ...     5121
UseSFitting                                  ... on

Time for X-Grid setup             =    2.148 sec


--------------------
CPCM SOLVATION MODEL
--------------------
CPCM parameters:
  Epsilon                                         ...      80.4000
  Refrac                                          ...       1.3300
  Rsolv                                           ...       1.3000
  Surface type                                    ... GAUSSIAN VDW
  Epsilon function type                           ...         CPCM
Radii:
 Radius for C  used is    3.8550 Bohr (=   2.0400 Ang.)
 Radius for O  used is    3.4469 Bohr (=   1.8240 Ang.)
 Radius for H  used is    2.4944 Bohr (=   1.3200 Ang.)
Calculating surface                               ...        done! (  0.0s)
GEPOL surface points                              ...         1731
GEPOL Volume                                      ...    1831.7108
GEPOL Surface-area                                ...     973.2353
Calculating surface distance matrix               ...        done! (  0.0s)
Performing Cholesky decomposition & store         ...        done! (  0.1s)
Overall time for CPCM initialization              ...                 0.1s
--------------
SCF ITERATIONS
--------------
ITER       Energy         Delta-E        Max-DP      RMS-DP      [F,P]     Damp
               ***  Starting incremental Fock matrix formation  ***
  0   -655.6248364126   0.000000000000 0.00176640  0.00003328  0.0219097 0.7000
  1   -655.6254555589  -0.000619146365 0.00161227  0.00003250  0.0173227 0.7000
                               ***Turning on DIIS***
  2   -655.6259477235  -0.000492164516 0.00413645  0.00008834  0.0130078 0.0000
  3   -655.6272098275  -0.001262104045 0.00067694  0.00001421  0.0017358 0.0000
  4   -655.6272277020  -0.000017874459 0.00039192  0.00000921  0.0004658 0.0000
               *** Restarting incremental Fock matrix formation ***
                                   *** Resetting DIIS ***
  5   -655.6272299594  -0.000002257405 0.00019762  0.00000365  0.0002078 0.0000
  6   -655.6272296693   0.000000290087 0.00015468  0.00000240  0.0004246 0.0000
  7   -655.6272301369  -0.000000467578 0.00002522  0.00000051  0.0000455 0.0000
  8   -655.6272301446  -0.000000007756 0.00001396  0.00000025  0.0000303 0.0000
  9   -655.6272301456  -0.000000000974 0.00000575  0.00000012  0.0000068 0.0000
                 **** Energy Check signals convergence ****

               *****************************************************
               *                     SUCCESS                       *
               *           SCF CONVERGED AFTER  10 CYCLES          *
               *****************************************************

Old exchange energy                            =    -17.989569760 Eh
New exchange energy                            =    -17.989571898 Eh
Exchange energy change after final integration =     -0.000002138 Eh
Total energy after final integration           =   -655.627232288 Eh
Final COS-X integration done in                =    12.894 sec
Total Energy       :         -655.62723229 Eh          -17840.52399 eV
  Last Energy change         ...   -4.7530e-09  Tolerance :   1.0000e-08
  Last MAX-Density change    ...    0.0000e+00  Tolerance :   1.0000e-07
             **** THE GBW FILE WAS UPDATED (PQ1_1e_1H_B3LYP_631Gd_opt.gbw) ****
             **** DENSITY PQ1_1e_1H_B3LYP_631Gd_opt.scfp WAS UPDATED ****
             **** ENERGY FILE WAS UPDATED (PQ1_1e_1H_B3LYP_631Gd_opt.en.tmp) ****
----------------------
UHF SPIN CONTAMINATION
----------------------

Warning: in a DFT calculation there is little theoretical justification to 
         calculate <S**2> as in Hartree-Fock theory. We will do it anyways
         but you should keep in mind that the values have only limited relevance

Expectation value of <S**2>     :     0.770204
Ideal value S*(S+1) for S=0.5   :     0.750000
Deviation                       :     0.020204

             **** THE GBW FILE WAS UPDATED (PQ1_1e_1H_B3LYP_631Gd_opt.gbw) ****
             **** DENSITY PQ1_1e_1H_B3LYP_631Gd_opt.scfp WAS UPDATED ****
Total SCF time: 0 days 0 hours 1 min 25 sec 

Maximum memory used throughout the entire SCF-calculation: 98.3 MB

-------------------------   --------------------
FINAL SINGLE POINT ENERGY      -655.627232287868
-------------------------   --------------------


           ************************************************************
           *        Program running with 4 parallel MPI-processes     *
           *              working on a common directory               *
           ************************************************************
------------------------------------------------------------------------------
                         ORCA SCF GRADIENT CALCULATION
------------------------------------------------------------------------------

 ... reading COSX grid (gridx3)
Gradient of the Kohn-Sham DFT energy:
Kohn-Sham wavefunction type      ... UKS
Hartree-Fock exchange scaling    ...    0.200
Number of operators              ...    2
Number of atoms                  ...   32
Basis set dimensions             ...  244
Integral neglect threshold       ... 2.5e-11
Integral primitive cutoff        ... 2.5e-12
SHARK Integral package           ... ON

Nuc. rep. gradient       (SHARK) ... done (  0.0 sec)
HCore & Overlap gradient (SHARK) ... done (  0.2 sec)
RI-J gradient            (SHARK) ... done (  0.9 sec)
COSX-gradient                    ... done ( 18.4 sec)
Exchange-correlation gradient    ... done

------------------
CARTESIAN GRADIENT
------------------

   1   C   :    0.000544159   -0.000536173   -0.000516287
   2   C   :   -0.001273511   -0.000353865   -0.000499184
   3   C   :    0.001191301   -0.000072866    0.000124797
   4   C   :   -0.000253299   -0.000076453    0.000147161
   5   C   :   -0.001719076    0.000777995   -0.001349942
   6   C   :    0.001212740   -0.001129075    0.001050525
   7   C   :   -0.000342232    0.000334501   -0.000209638
   8   C   :   -0.000035547   -0.000200519    0.000027456
   9   C   :    0.000106967    0.000473043    0.000082575
  10   C   :    0.000211582    0.000157098    0.000095528
  11   C   :   -0.000612409   -0.000320946    0.000041410
  12   C   :    0.000114825    0.001662737   -0.001283024
  13   C   :   -0.000442446   -0.000747631    0.001471016
  14   O   :   -0.000339826   -0.000430638   -0.000531233
  15   O   :    0.000991037   -0.000263152    0.000742524
  16   H   :   -0.000298192    0.000362626    0.000478132
  17   H   :   -0.000105895   -0.000188999    0.000222363
  18   H   :    0.000220686    0.000301884    0.000041349
  19   H   :    0.000175820   -0.000023115    0.000065072
  20   H   :   -0.000069920    0.000076631   -0.000063339
  21   H   :   -0.000003827   -0.000065312   -0.000030607
  22   H   :    0.000162494   -0.000005534   -0.000009274
  23   H   :   -0.000059485   -0.000093140   -0.000016664
  24   H   :    0.000021467   -0.000004295    0.000014755
  25   H   :    0.000028214   -0.000033615    0.000014185
  26   H   :   -0.000058612   -0.000055141   -0.000002890
  27   H   :   -0.000011875    0.000018870   -0.000009746
  28   H   :    0.000235058    0.000211048    0.000158575
  29   H   :    0.000077294    0.000014914    0.000117560
  30   H   :    0.000314060   -0.000036908    0.000236183
  31   H   :   -0.000021102   -0.000271068   -0.000443032
  32   H   :    0.000029225    0.000503920   -0.000178117

Difference to translation invariance:
           :   -0.0000103242   -0.0000131824   -0.0000118086

Difference to rotation invariance:
           :    0.0001916817    0.0014891072    0.0006083654

Norm of the cartesian gradient     ...    0.0050895159
RMS gradient                       ...    0.0005194465
MAX gradient                       ...    0.0017190761

-------
TIMINGS
-------

Total SCF gradient time            ...       29.504 sec

One electron gradient       ....       0.197 sec  (  0.7%)
RI-J Coulomb gradient       ....       0.948 sec  (  3.2%)
COSX gradient               ....      18.400 sec  ( 62.4%)
XC gradient                 ....       8.636 sec  ( 29.3%)
CPCM gradient               ....       0.487 sec  (  1.7%)
   A-Matrix (El+Nuc)        ....       0.127 sec  (  0.4%)
   Potential                ....       0.360 sec  (  1.2%)

Maximum memory used throughout the entire SCFGRAD-calculation: 80.9 MB
------------------------------------------------------------------------------
                         ORCA GEOMETRY RELAXATION STEP
------------------------------------------------------------------------------

Reading the OPT-File                    .... done
Getting information on internals        .... done
Copying old internal coords+grads       .... done
Making the new internal coordinates     .... (new redundants).... done
Validating the new internal coordinates .... (new redundants).... done
Calculating the B-matrix                .... done
Calculating the G,G- and P matrices     .... done
Transforming gradient to internals      .... done
Projecting the internal gradient        .... done
Number of atoms                         ....  32
Number of internal coordinates          .... 153
Current Energy                          ....  -655.627232288 Eh
Current gradient norm                   ....     0.005089516 Eh/bohr
Maximum allowed component of the step   ....  0.300
Current trust radius                    ....  0.300
Updating the Hessian (BFGS)             .... done
Forming the augmented Hessian           .... done
Diagonalizing the augmented Hessian     .... done
Last element of RFO vector              ....  0.960465991
Lowest eigenvalues of augmented Hessian:
 -0.000158782  0.001441856  0.008153886  0.011622317  0.012076673
Length of the computed step             ....  0.289856533
The final length of the internal step   ....  0.289856533
Converting the step to cartesian space:
 Initial RMS(Int)=    0.0234335118
Transforming coordinates:
 Iter   0:  RMS(Cart)=    0.0540200140 RMS(Int)=    0.7149777780
 Iter   1:  RMS(Cart)=    0.0020362251 RMS(Int)=    0.0014742230
 Iter   2:  RMS(Cart)=    0.0001850854 RMS(Int)=    0.0001084464
 Iter   3:  RMS(Cart)=    0.0000180575 RMS(Int)=    0.0000135238
 Iter   4:  RMS(Cart)=    0.0000017781 RMS(Int)=    0.0000010695
 Iter   5:  RMS(Cart)=    0.0000001767 RMS(Int)=    0.0000001312
 Iter   6:  RMS(Cart)=    0.0000000176 RMS(Int)=    0.0000000109
done
Storing new coordinates                 .... done

                                .--------------------.
          ----------------------|Geometry convergence|-------------------------
          Item                value                   Tolerance       Converged
          ---------------------------------------------------------------------
          Energy change      -0.0001229444            0.0000002000      NO
          RMS gradient        0.0002736286            0.0000080000      NO
          MAX gradient        0.0014987073            0.0000300000      NO
          RMS step            0.0234335118            0.0001000000      NO
          MAX step            0.1036278786            0.0002000000      NO
          ........................................................
          Max(Bonds)      0.0015      Max(Angles)    0.29
          Max(Dihed)        5.94      Max(Improp)    0.00
          ---------------------------------------------------------------------

The optimization has not yet converged - more geometry cycles are needed


    ---------------------------------------------------------------------------
                         Redundant Internal Coordinates
                            (Angstroem and degrees)

        Definition                    Value    dE/dq     Step     New-Value
    ----------------------------------------------------------------------------
     1. B(C   1,C   0)                1.5144  0.000256  0.0004    1.5148   
     2. B(C   2,C   1)                1.3861 -0.000733 -0.0000    1.3860   
     3. B(C   3,C   2)                1.5064 -0.000122  0.0004    1.5068   
     4. B(C   4,C   2)                1.4705  0.000198  0.0004    1.4709   
     5. B(C   5,C   4)                1.4626  0.000692 -0.0003    1.4623   
     6. B(C   6,C   5)                1.5135  0.000060  0.0001    1.5136   
     7. B(C   7,C   6)                1.5169  0.000095 -0.0002    1.5167   
     8. B(C   8,C   7)                1.3434  0.000129  0.0000    1.3434   
     9. B(C   9,C   8)                1.5120 -0.000002  0.0004    1.5125   
    10. B(C  10,C   8)                1.5128  0.000238 -0.0015    1.5114   
    11. B(C  11,C   5)                1.3740 -0.000645  0.0007    1.3747   
    12. B(C  12,C  11)                1.4087 -0.001499  0.0001    1.4089   
    13. B(C  12,C   1)                1.4288 -0.000422  0.0005    1.4293   
    14. B(O  13,C  12)                1.3511 -0.000623 -0.0002    1.3510   
    15. B(O  14,C   4)                1.2605 -0.001262 -0.0001    1.2604   
    16. B(H  15,C   0)                1.0896  0.000140 -0.0003    1.0894   
    17. B(H  16,C   0)                1.0989 -0.000101 -0.0000    1.0989   
    18. B(H  17,C   0)                1.0994  0.000161  0.0002    1.0996   
    19. B(H  18,C   3)                1.0905  0.000119 -0.0001    1.0904   
    20. B(H  19,C   3)                1.0958  0.000066 -0.0001    1.0958   
    21. B(H  20,C   3)                1.0979  0.000046 -0.0000    1.0979   
    22. B(H  21,C   6)                1.0991  0.000067  0.0000    1.0991   
    23. B(H  22,C   6)                1.0921  0.000038 -0.0003    1.0918   
    24. B(H  23,C   7)                1.0915  0.000021  0.0001    1.0916   
    25. B(H  24,C   9)                1.0952  0.000024 -0.0001    1.0952   
    26. B(H  25,C   9)                1.0999  0.000080 -0.0001    1.0998   
    27. B(H  26,C   9)                1.0995  0.000030 -0.0000    1.0995   
    28. B(H  27,C  10)                1.0926  0.000062 -0.0004    1.0922   
    29. B(H  28,C  10)                1.0979 -0.000020  0.0006    1.0985   
    30. B(H  29,C  11)                1.0877  0.000203 -0.0000    1.0877   
    31. B(H  30,C  10)                1.1001  0.000326  0.0000    1.1002   
    32. B(H  31,O  13)                0.9739  0.000394 -0.0000    0.9739   
    33. A(C   1,C   0,H  16)          111.16 -0.000188   -0.11    111.05   
    34. A(H  15,C   0,H  16)          107.45  0.000407   -0.08    107.37   
    35. A(H  16,C   0,H  17)          107.42 -0.000137    0.03    107.45   
    36. A(H  15,C   0,H  17)          106.70 -0.000401    0.06    106.76   
    37. A(C   1,C   0,H  15)          112.52 -0.000075    0.08    112.60   
    38. A(C   1,C   0,H  17)          111.32  0.000385    0.02    111.34   
    39. A(C   0,C   1,C   2)          124.82  0.000251   -0.01    124.81   
    40. A(C   2,C   1,C  12)          118.11  0.000408   -0.00    118.10   
    41. A(C   0,C   1,C  12)          117.07 -0.000660    0.01    117.08   
    42. A(C   1,C   2,C   4)          120.67 -0.000116    0.04    120.71   
    43. A(C   1,C   2,C   3)          124.37  0.000054    0.02    124.39   
    44. A(C   3,C   2,C   4)          114.96  0.000062   -0.06    114.89   
    45. A(H  18,C   3,H  19)          108.51  0.000055   -0.06    108.45   
    46. A(C   2,C   3,H  18)          113.18 -0.000225   -0.00    113.18   
    47. A(H  19,C   3,H  20)          106.17 -0.000025    0.01    106.18   
    48. A(C   2,C   3,H  20)          110.33 -0.000093    0.07    110.40   
    49. A(H  18,C   3,H  20)          108.04  0.000091    0.05    108.09   
    50. A(C   2,C   3,H  19)          110.33  0.000209   -0.06    110.27   
    51. A(C   2,C   4,C   5)          118.78 -0.000550   -0.04    118.75   
    52. A(C   2,C   4,O  14)          120.18  0.000364    0.02    120.20   
    53. A(C   5,C   4,O  14)          121.04  0.000187    0.02    121.06   
    54. A(C   4,C   5,C   6)          119.03 -0.000367   -0.06    118.98   
    55. A(C   4,C   5,C  11)          118.98 -0.000046    0.04    119.02   
    56. A(C   6,C   5,C  11)          121.96  0.000412    0.02    121.98   
    57. A(C   5,C   6,C   7)          111.94  0.000084   -0.06    111.89   
    58. A(C   7,C   6,H  22)          111.00 -0.000084    0.12    111.12   
    59. A(H  21,C   6,H  22)          107.59  0.000003    0.03    107.62   
    60. A(C   5,C   6,H  22)          109.36  0.000115   -0.07    109.29   
    61. A(C   7,C   6,H  21)          108.48  0.000081   -0.07    108.40   
    62. A(C   5,C   6,H  21)          108.33 -0.000207    0.05    108.39   
    63. A(C   8,C   7,H  23)          117.80 -0.000009   -0.13    117.67   
    64. A(C   6,C   7,H  23)          114.10 -0.000021   -0.12    113.97   
    65. A(C   6,C   7,C   8)          128.10  0.000030    0.25    128.36   
    66. A(C   9,C   8,C  10)          114.95  0.000218   -0.20    114.75   
    67. A(C   7,C   8,C  10)          124.58 -0.000079    0.27    124.85   
    68. A(C   7,C   8,C   9)          120.46 -0.000139   -0.07    120.39   
    69. A(H  25,C   9,H  26)          106.31  0.000004    0.01    106.31   
    70. A(H  24,C   9,H  26)          108.35  0.000027   -0.01    108.34   
    71. A(C   8,C   9,H  26)          110.93 -0.000017    0.03    110.97   
    72. A(H  24,C   9,H  25)          108.13  0.000008   -0.00    108.13   
    73. A(C   8,C   9,H  25)          110.89 -0.000010   -0.01    110.87   
    74. A(C   8,C   9,H  24)          112.01 -0.000010   -0.01    112.00   
    75. A(H  28,C  10,H  30)          106.60  0.000081   -0.09    106.50   
    76. A(H  27,C  10,H  30)          108.42 -0.000026    0.19    108.61   
    77. A(C   8,C  10,H  30)          111.22  0.000524   -0.12    111.10   
    78. A(H  27,C  10,H  28)          107.82  0.000108   -0.09    107.73   
    79. A(C   8,C  10,H  28)          110.18 -0.000168   -0.17    110.01   
    80. A(C   8,C  10,H  27)          112.37 -0.000499    0.29    112.66   
    81. A(C  12,C  11,H  29)          117.70 -0.000561   -0.05    117.65   
    82. A(C   5,C  11,H  29)          121.30  0.000126    0.06    121.36   
    83. A(C   5,C  11,C  12)          121.00  0.000435   -0.01    120.99   
    84. A(C  11,C  12,O  13)          115.67  0.000513   -0.02    115.65   
    85. A(C   1,C  12,O  13)          121.87 -0.000385    0.05    121.92   
    86. A(C   1,C  12,C  11)          122.45 -0.000132   -0.02    122.43   
    87. A(C  12,O  13,H  31)          110.86 -0.000646    0.01    110.88   
    88. D(C   2,C   1,C   0,H  15)      3.30  0.000326   -3.52     -0.22   
    89. D(C  12,C   1,C   0,H  17)    -57.69 -0.000012   -3.15    -60.83   
    90. D(C  12,C   1,C   0,H  16)     62.02 -0.000054   -3.16     58.86   
    91. D(C   2,C   1,C   0,H  16)   -117.27 -0.000012   -3.39   -120.66   
    92. D(C   2,C   1,C   0,H  17)    123.02  0.000030   -3.37    119.65   
    93. D(C  12,C   1,C   0,H  15)   -177.40  0.000284   -3.30   -180.70   
    94. D(C   3,C   2,C   1,C   0)      0.15 -0.000047   -0.35     -0.20   
    95. D(C   3,C   2,C   1,C  12)   -179.14  0.000002   -0.58   -179.72   
    96. D(C   4,C   2,C   1,C   0)    179.62 -0.000037   -0.27    179.34   
    97. D(C   4,C   2,C   1,C  12)      0.33  0.000013   -0.50     -0.17   
    98. D(H  19,C   3,C   2,C   4)     51.96 -0.000010   -0.03     51.93   
    99. D(H  20,C   3,C   2,C   1)    114.45 -0.000040    0.03    114.48   
   100. D(H  19,C   3,C   2,C   1)   -128.55 -0.000001    0.04   -128.51   
   101. D(H  18,C   3,C   2,C   4)    173.76  0.000057   -0.15    173.61   
   102. D(H  18,C   3,C   2,C   1)     -6.75  0.000066   -0.08     -6.83   
   103. D(H  20,C   3,C   2,C   4)    -65.05 -0.000049   -0.04    -65.09   
   104. D(O  14,C   4,C   2,C   3)      0.09 -0.000065    0.01      0.09   
   105. D(O  14,C   4,C   2,C   1)   -179.43 -0.000074   -0.07   -179.49   
   106. D(C   5,C   4,C   2,C   3)    179.53 -0.000030    0.29    179.82   
   107. D(C   5,C   4,C   2,C   1)      0.01 -0.000039    0.22      0.23   
   108. D(C  11,C   5,C   4,O  14)    178.88  0.000030    0.47    179.35   
   109. D(C   6,C   5,C   4,O  14)     -2.68  0.000035    0.37     -2.31   
   110. D(C   6,C   5,C   4,C   2)    177.88 -0.000001    0.08    177.97   
   111. D(C  11,C   5,C   4,C   2)     -0.55 -0.000006    0.18     -0.37   
   112. D(H  22,C   6,C   5,C  11)   -147.99  0.000055   -1.43   -149.41   
   113. D(H  22,C   6,C   5,C   4)     33.63  0.000058   -1.33     32.30   
   114. D(H  21,C   6,C   5,C  11)    -30.99  0.000005   -1.40    -32.39   
   115. D(H  21,C   6,C   5,C   4)    150.62  0.000008   -1.30    149.32   
   116. D(C   7,C   6,C   5,C  11)     88.57  0.000022   -1.49     87.08   
   117. D(C   7,C   6,C   5,C   4)    -89.81  0.000025   -1.39    -91.20   
   118. D(C   8,C   7,C   6,C   5)    116.93  0.000137   -0.90    116.03   
   119. D(H  23,C   7,C   6,H  22)    173.88 -0.000037   -0.69    173.19   
   120. D(H  23,C   7,C   6,H  21)     55.88 -0.000042   -0.76     55.12   
   121. D(H  23,C   7,C   6,C   5)    -63.61  0.000111   -0.74    -64.35   
   122. D(C   8,C   7,C   6,H  22)     -5.58 -0.000010   -0.85     -6.43   
   123. D(C   8,C   7,C   6,H  21)   -123.59 -0.000015   -0.92   -124.50   
   124. D(C  10,C   8,C   7,H  23)    179.57  0.000024   -0.28    179.30   
   125. D(C  10,C   8,C   7,C   6)     -0.98 -0.000003   -0.11     -1.09   
   126. D(C   9,C   8,C   7,H  23)     -1.49 -0.000001   -0.08     -1.57   
   127. D(C   9,C   8,C   7,C   6)    177.96 -0.000029    0.08    178.04   
   128. D(H  26,C   9,C   8,C  10)    -60.67 -0.000007    0.34    -60.33   
   129. D(H  26,C   9,C   8,C   7)    120.30  0.000019    0.16    120.45   
   130. D(H  25,C   9,C   8,C  10)     57.22 -0.000019    0.36     57.58   
   131. D(H  25,C   9,C   8,C   7)   -121.82  0.000007    0.18   -121.64   
   132. D(H  24,C   9,C   8,C  10)    178.12 -0.000022    0.34    178.46   
   133. D(H  24,C   9,C   8,C   7)     -0.91  0.000003    0.15     -0.76   
   134. D(H  30,C  10,C   8,C   9)    -77.84 -0.000265    5.75    -72.09   
   135. D(H  30,C  10,C   8,C   7)    101.15 -0.000293    5.94    107.09   
   136. D(H  28,C  10,C   8,C   9)     40.14  0.000054    5.44     45.58   
   137. D(H  28,C  10,C   8,C   7)   -140.87  0.000027    5.63   -135.24   
   138. D(H  27,C  10,C   8,C   9)    160.40 -0.000257    5.38    165.77   
   139. D(H  27,C  10,C   8,C   7)    -20.61 -0.000284    5.56    -15.05   
   140. D(H  29,C  11,C   5,C   6)      2.24  0.000026   -0.07      2.16   
   141. D(H  29,C  11,C   5,C   4)   -179.38  0.000018   -0.18   -179.55   
   142. D(C  12,C  11,C   5,C   6)   -177.65  0.000093   -0.17   -177.82   
   143. D(C  12,C  11,C   5,C   4)      0.74  0.000085   -0.27      0.46   
   144. D(C   1,C  12,C  11,H  29)    179.71 -0.000052   -0.11    179.61   
   145. D(C   1,C  12,C  11,C   5)     -0.40 -0.000116   -0.01     -0.41   
   146. D(O  13,C  12,C   1,C   2)    178.96 -0.000221    0.91    179.87   
   147. D(O  13,C  12,C   1,C   0)     -0.38 -0.000181    0.70      0.32   
   148. D(C  11,C  12,C   1,C   2)     -0.15  0.000062    0.41      0.26   
   149. D(O  13,C  12,C  11,C   5)   -179.57  0.000157   -0.48   -180.05   
   150. D(C  11,C  12,C   1,C   0)   -179.50  0.000101    0.20   -179.29   
   151. D(O  13,C  12,C  11,H  29)      0.54  0.000221   -0.57     -0.03   
   152. D(H  31,O  13,C  12,C  11)   -179.82 -0.000092    0.33   -179.49   
   153. D(H  31,O  13,C  12,C   1)      1.01  0.000177   -0.14      0.87   
    ----------------------------------------------------------------------------

         *************************************************************
         *                GEOMETRY OPTIMIZATION CYCLE  10            *
         *************************************************************
---------------------------------
CARTESIAN COORDINATES (ANGSTROEM)
---------------------------------
  C     18.136629    3.689007   -0.064645
  C     16.954607    2.744883   -0.142918
  C     15.784207    2.998468   -0.840734
  C     15.515382    4.258104   -1.622698
  C     14.696299    2.008960   -0.867642
  C     14.870073    0.752794   -0.139424
  C     13.735813   -0.249308   -0.124958
  C     12.811293   -0.039749    1.059045
  C     11.514424    0.310690    1.052326
  C     10.746659    0.427812    2.350142
  C     10.703439    0.596334   -0.190639
  C     16.044832    0.532678    0.539740
  C     17.069405    1.499679    0.549332
  O     18.176332    1.171946    1.251066
  O     13.639896    2.245538   -1.513145
  H     17.976030    4.608249   -0.626741
  H     19.046023    3.216544   -0.461271
  H     18.344670    3.984548    0.973907
  H     16.288671    5.016109   -1.494592
  H     14.553187    4.690697   -1.326453
  H     15.432762    4.033159   -2.694114
  H     14.165663   -1.258492   -0.055204
  H     13.188172   -0.187714   -1.067496
  H     13.286008   -0.207569    2.027566
  H     11.368934    0.185693    3.218227
  H      9.877520   -0.246116    2.353442
  H     10.349574    1.444612    2.481948
  H     11.327096    0.746811   -1.074595
  H     10.102532    1.504650   -0.046829
  H     16.217263   -0.390838    1.087860
  H      9.993566   -0.218611   -0.396278
  H     18.833524    1.889926    1.217845

----------------------------
CARTESIAN COORDINATES (A.U.)
----------------------------
  NO LB      ZA    FRAG     MASS         X           Y           Z
   0 C     6.0000    0    12.011   34.273261    6.971213   -0.122161
   1 C     6.0000    0    12.011   32.039564    5.187078   -0.270076
   2 C     6.0000    0    12.011   29.827828    5.666283   -1.588757
   3 C     6.0000    0    12.011   29.319823    8.046650   -3.066454
   4 C     6.0000    0    12.011   27.771980    3.796384   -1.639607
   5 C     6.0000    0    12.011   28.100365    1.422574   -0.263473
   6 C     6.0000    0    12.011   25.956925   -0.471123   -0.236136
   7 C     6.0000    0    12.011   24.209835   -0.075115    2.001305
   8 C     6.0000    0    12.011   21.759109    0.587118    1.988609
   9 C     6.0000    0    12.011   20.308242    0.808448    4.441124
  10 C     6.0000    0    12.011   20.226569    1.126908   -0.360256
  11 C     6.0000    0    12.011   30.320339    1.006615    1.019960
  12 C     6.0000    0    12.011   32.256501    2.833982    1.038087
  13 O     8.0000    0    15.999   34.348290    2.214656    2.364173
  14 O     8.0000    0    15.999   25.775668    4.243452   -2.859430
  15 H     1.0000    0     1.008   33.969774    8.708328   -1.184369
  16 H     1.0000    0     1.008   35.991768    6.078387   -0.871677
  17 H     1.0000    0     1.008   34.666401    7.529704    1.840418
  18 H     1.0000    0     1.008   30.781127    9.479072   -2.824370
  19 H     1.0000    0     1.008   27.501538    8.864132   -2.506632
  20 H     1.0000    0     1.008   29.163694    7.621565   -5.091137
  21 H     1.0000    0     1.008   26.769224   -2.378204   -0.104321
  22 H     1.0000    0     1.008   24.922034   -0.354727   -2.017275
  23 H     1.0000    0     1.008   25.106917   -0.392249    3.831544
  24 H     1.0000    0     1.008   21.484171    0.350910    6.081568
  25 H     1.0000    0     1.008   18.665808   -0.465091    4.447360
  26 H     1.0000    0     1.008   19.557861    2.729922    4.690202
  27 H     1.0000    0     1.008   21.405109    1.411269   -2.030691
  28 H     1.0000    0     1.008   19.091019    2.843376   -0.088494
  29 H     1.0000    0     1.008   30.646186   -0.738576    2.055757
  30 H     1.0000    0     1.008   18.885102   -0.413114   -0.748856
  31 H     1.0000    0     1.008   35.590203    3.571442    2.301394

--------------------------------
INTERNAL COORDINATES (ANGSTROEM)
--------------------------------
 C      0   0   0     0.000000000000     0.00000000     0.00000000
 C      1   0   0     1.514817184484     0.00000000     0.00000000
 C      2   1   0     1.386033728900   124.81265490     0.00000000
 C      3   2   1     1.506790174339   124.39372124   359.79741258
 C      3   2   1     1.470847855234   120.71064301   179.34302730
 C      5   3   2     1.462345035759   118.74358555     0.22991374
 C      6   5   3     1.513591883311   118.97518659   177.96425581
 C      7   6   5     1.516745078971   111.88641686   268.79746910
 C      8   7   6     1.343398702853   128.35758754   116.03242951
 C      9   8   7     1.512450464440   120.39489946   178.03963639
 C      9   8   7     1.511374334087   124.84909046   358.90596690
 C      6   5   3     1.374690786792   119.02036124   359.62984963
 C     12   6   5     1.408876334543   120.99239791     0.45981715
 O     13  12   6     1.350972649991   115.65104416   179.95041264
 O      5   3   2     1.260408423465   120.20032095   180.50566764
 H      1   2   3     1.089380403146   112.59552605   359.78191439
 H      1   2   3     1.098878020050   111.04706393   239.34088757
 H      1   2   3     1.099643127245   111.34201350   119.65006480
 H      4   3   2     1.090393604251   113.18153019   353.17462518
 H      4   3   2     1.095771896782   110.26646354   231.49484590
 H      4   3   2     1.097888350931   110.40115116   114.47896306
 H      7   6   5     1.099130876966   108.38647799   149.32197252
 H      7   6   5     1.091825302100   109.28558553    32.30180395
 H      8   7   6     1.091582055582   113.97215595   295.65427475
 H     10   9   8     1.095180306453   111.99982503   359.24183917
 H     10   9   8     1.099814567276   110.87205648   238.36210655
 H     10   9   8     1.099514224475   110.96554494   120.45375818
 H     11   9   8     1.092231201906   112.65831973   344.95445624
 H     11   9   8     1.098548440546   110.00619308   224.75603802
 H     12   6   5     1.087680517242   121.35880342   180.44334180
 H     11   9   8     1.100155672666   111.09743592   107.08314269
 H     14  13  12     0.973909489352   110.87558455   180.50831994

---------------------------
INTERNAL COORDINATES (A.U.)
---------------------------
 C      0   0   0     0.000000000000     0.00000000     0.00000000
 C      1   0   0     2.862589621632     0.00000000     0.00000000
 C      2   1   0     2.619224159999   124.81265490     0.00000000
 C      3   2   1     2.847420770783   124.39372124   359.79741258
 C      3   2   1     2.779499631058   120.71064301   179.34302730
 C      5   3   2     2.763431630884   118.74358555     0.22991374
 C      6   5   3     2.860274137985   118.97518659   177.96425581
 C      7   6   5     2.866232814227   111.88641686   268.79746910
 C      8   7   6     2.538655637058   128.35758754   116.03242951
 C      9   8   7     2.858117168914   120.39489946   178.03963639
 C      9   8   7     2.856083577261   124.84909046   358.90596690
 C      6   5   3     2.597789105862   119.02036124   359.62984963
 C     12   6   5     2.662390428849   120.99239791     0.45981715
 O     13  12   6     2.552968322900   115.65104416   179.95041264
 O      5   3   2     2.381826737236   120.20032095   180.50566764
 H      1   2   3     2.058630617607   112.59552605   359.78191439
 H      1   2   3     2.076578512480   111.04706393   239.34088757
 H      1   2   3     2.078024355542   111.34201350   119.65006480
 H      4   3   2     2.060545290214   113.18153019   353.17462518
 H      4   3   2     2.070708790165   110.26646354   231.49484590
 H      4   3   2     2.074708308881   110.40115116   114.47896306
 H      7   6   5     2.077056342802   108.38647799   149.32197252
 H      7   6   5     2.063250807054   109.28558553    32.30180395
 H      8   7   6     2.062791137753   113.97215595   295.65427475
 H     10   9   8     2.069590846460   111.99982503   359.24183917
 H     10   9   8     2.078348330248   110.87205648   238.36210655
 H     10   9   8     2.077780764609   110.96554494   120.45375818
 H     11   9   8     2.064017846525   112.65831973   344.95445624
 H     11   9   8     2.075955697478   110.00619308   224.75603802
 H     12   6   5     2.055418298790   121.35880342   180.44334180
 H     11   9   8     2.078992926019   111.09743592   107.08314269
 H     14  13  12     1.840422214103   110.87558455   180.50831994


           ************************************************************
           *        Program running with 4 parallel MPI-processes     *
           *              working on a common directory               *
           ************************************************************
------------------------------------------------------------------------------
                   ___                                                        
                  /   \      - P O W E R E D   B Y -                         
                 /     \                                                     
                 |  |  |   _    _      __       _____    __    __             
                 |  |  |  | |  | |    /  \     |  _  \  |  |  /  |          
                  \  \/   | |  | |   /    \    | | | |  |  | /  /          
                 / \  \   | |__| |  /  /\  \   | |_| |  |  |/  /          
                |  |  |   |  __  | /  /__\  \  |    /   |      \           
                |  |  |   | |  | | |   __   |  |    \   |  |\   \          
                \     /   | |  | | |  |  |  |  | |\  \  |  | \   \       
                 \___/    |_|  |_| |__|  |__|  |_| \__\ |__|  \__/        
                                                                              
                      - O R C A' S   B I G   F R I E N D -                    
                                      &                                       
                       - I N T E G R A L  F E E D E R -                       
                                                                              
 v1 FN, 2020, v2 2021                                                         
------------------------------------------------------------------------------


Reading SHARK input file PQ1_1e_1H_B3LYP_631Gd_opt.SHARKINP.tmp ... ok
----------------------
SHARK INTEGRAL PACKAGE
----------------------

Number of atoms                             ...     32
Number of basis functions                   ...    244
Number of shells                            ...    124
Maximum angular momentum                    ...      2
Integral batch strategy                     ... SHARK/LIBINT Hybrid
RI-J (if used) integral strategy            ... SPLIT-RIJ (Revised 2003 algorithm where possible)
Printlevel                                  ...      1
Contraction scheme used                     ... SEGMENTED contraction
Coulomb Range Separation                    ... NOT USED
Exchange Range Separation                   ... NOT USED
Finite Nucleus Model                        ... NOT USED
Auxiliary Coulomb fitting basis             ... AVAILABLE
   # of basis functions in Aux-J            ...    922
   # of shells in Aux-J                     ...    310
   Maximum angular momentum in Aux-J        ...      4
Auxiliary J/K fitting basis                 ... NOT available
Auxiliary Correlation fitting basis         ... NOT available
Auxiliary 'external' fitting basis          ... NOT available
Integral threshold                          ...     2.500000e-11
Primitive cut-off                           ...     2.500000e-12
Primitive pair pre-selection threshold      ...     2.500000e-12

Calculating pre-screening integrals         ... done (  0.0 sec) Dimension = 124
Organizing shell pair data                  ... done (  0.0 sec)
Shell pair information
Total number of shell pairs                 ...      7750
Shell pairs after pre-screening             ...      6187
Total number of primitive shell pairs       ...     43437
Primitive shell pairs kept                  ...     20322
          la=0 lb=0:   2386 shell pairs
          la=1 lb=0:   2036 shell pairs
          la=1 lb=1:    431 shell pairs
          la=2 lb=0:    859 shell pairs
          la=2 lb=1:    387 shell pairs
          la=2 lb=2:     88 shell pairs

Calculating one electron integrals          ... done (  0.0 sec)
Calculating RI/J V-Matrix + Cholesky decomp.... done (  0.0 sec)
Calculating Nuclear repulsion               ... done (  0.0 sec) ENN=    966.298554467077 Eh

SHARK setup successfully completed in   0.2 seconds

Maximum memory used throughout the entire GTOINT-calculation: 16.2 MB


           ************************************************************
           *        Program running with 4 parallel MPI-processes     *
           *              working on a common directory               *
           ************************************************************

Diagonalization of the overlap matrix:
Smallest eigenvalue                        ... 4.213e-04
Time for diagonalization                   ...    0.011 sec
Threshold for overlap eigenvalues          ... 1.000e-08
Number of eigenvalues below threshold      ... 0
Time for construction of square roots      ...    0.004 sec
Total time needed                          ...    0.015 sec

-------------------
DFT GRID GENERATION
-------------------

General Integration Accuracy     IntAcc      ... 4.959
Radial Grid Type                 RadialGrid  ... OptM3 with GC (2021)
Angular Grid (max. ang.)         AngularGrid ... 6 (Lebedev-590)
Angular grid pruning method      GridPruning ... 4 (adaptive)
Weight generation scheme         WeightScheme... Becke
Basis function cutoff            BFCut       ... 1.0000e-11
Integration weight cutoff        WCut        ... 1.0000e-14
Angular grids for H and He will be reduced by one unit
Partially contracted basis set               ... off
Rotationally invariant grid construction     ... off

Total number of grid points                  ...   359624
Total number of batches                      ...     5634
Average number of points per batch           ...       63
Average number of grid points per atom       ...    11238
Time for grid setup =    4.391 sec

--------------------
COSX GRID GENERATION
--------------------

GRIDX 1
-------
General Integration Accuracy     IntAcc      ... 4.020
Radial Grid Type                 RadialGrid  ... OptM3 with GC (2021)
Angular Grid (max. ang.)         AngularGrid ... 2 (Lebedev-110)
Angular grid pruning method      GridPruning ... 4 (adaptive)
Weight generation scheme         WeightScheme... Becke
Basis function cutoff            BFCut       ... 1.0000e-11
Integration weight cutoff        WCut        ... 1.0000e-14
Angular grids for H and He will be reduced by one unit
Partially contracted basis set               ... on
Rotationally invariant grid construction     ... off

Total number of grid points                  ...    39230
Total number of batches                      ...      629
Average number of points per batch           ...       62
Average number of grid points per atom       ...     1226
UseSFitting                                  ... on

GRIDX 2
-------
General Integration Accuracy     IntAcc      ... 4.338
Radial Grid Type                 RadialGrid  ... OptM3 with GC (2021)
Angular Grid (max. ang.)         AngularGrid ... 3 (Lebedev-194)
Angular grid pruning method      GridPruning ... 4 (adaptive)
Weight generation scheme         WeightScheme... Becke
Basis function cutoff            BFCut       ... 1.0000e-11
Integration weight cutoff        WCut        ... 1.0000e-14
Angular grids for H and He will be reduced by one unit
Partially contracted basis set               ... on
Rotationally invariant grid construction     ... off

Total number of grid points                  ...    85554
Total number of batches                      ...     1353
Average number of points per batch           ...       63
Average number of grid points per atom       ...     2674
UseSFitting                                  ... on

GRIDX 3
-------
General Integration Accuracy     IntAcc      ... 4.871
Radial Grid Type                 RadialGrid  ... OptM3 with GC (2021)
Angular Grid (max. ang.)         AngularGrid ... 4 (Lebedev-302)
Angular grid pruning method      GridPruning ... 4 (adaptive)
Weight generation scheme         WeightScheme... Becke
Basis function cutoff            BFCut       ... 1.0000e-11
Integration weight cutoff        WCut        ... 1.0000e-14
Angular grids for H and He will be reduced by one unit
Partially contracted basis set               ... on
Rotationally invariant grid construction     ... off

Total number of grid points                  ...   163909
Total number of batches                      ...     2578
Average number of points per batch           ...       63
Average number of grid points per atom       ...     5122
UseSFitting                                  ... on

Time for X-Grid setup             =    2.200 sec


--------------------
CPCM SOLVATION MODEL
--------------------
CPCM parameters:
  Epsilon                                         ...      80.4000
  Refrac                                          ...       1.3300
  Rsolv                                           ...       1.3000
  Surface type                                    ... GAUSSIAN VDW
  Epsilon function type                           ...         CPCM
Radii:
 Radius for C  used is    3.8550 Bohr (=   2.0400 Ang.)
 Radius for O  used is    3.4469 Bohr (=   1.8240 Ang.)
 Radius for H  used is    2.4944 Bohr (=   1.3200 Ang.)
Calculating surface                               ...        done! (  0.0s)
GEPOL surface points                              ...         1735
GEPOL Volume                                      ...    1836.7917
GEPOL Surface-area                                ...     975.1847
Calculating surface distance matrix               ...        done! (  0.0s)
Performing Cholesky decomposition & store         ...        done! (  0.1s)
Overall time for CPCM initialization              ...                 0.1s
--------------
SCF ITERATIONS
--------------
ITER       Energy         Delta-E        Max-DP      RMS-DP      [F,P]     Damp
               ***  Starting incremental Fock matrix formation  ***
  0   -655.6230708243   0.000000000000 0.00233340  0.00004423  0.0299439 0.7000
  1   -655.6241723141  -0.001101489766 0.00214208  0.00004316  0.0236763 0.7000
                               ***Turning on DIIS***
  2   -655.6250477667  -0.000875452593 0.00550571  0.00011720  0.0177794 0.0000
  3   -655.6272924432  -0.002244676574 0.00091638  0.00001870  0.0023735 0.0000
  4   -655.6273239089  -0.000031465685 0.00052234  0.00001188  0.0006366 0.0000
               *** Restarting incremental Fock matrix formation ***
                                   *** Resetting DIIS ***
  5   -655.6273278848  -0.000003975910 0.00014815  0.00000267  0.0001360 0.0000
  6   -655.6273277785   0.000000106362 0.00009558  0.00000163  0.0002583 0.0000
  7   -655.6273280046  -0.000000226175 0.00001845  0.00000039  0.0000317 0.0000
  8   -655.6273280000   0.000000004637 0.00001133  0.00000019  0.0000212 0.0000
  9   -655.6273280133  -0.000000013284 0.00000555  0.00000009  0.0000078 0.0000
 10   -655.6273280152  -0.000000001927 0.00000301  0.00000005  0.0000034 0.0000
                 **** Energy Check signals convergence ****

               *****************************************************
               *                     SUCCESS                       *
               *           SCF CONVERGED AFTER  11 CYCLES          *
               *****************************************************

Old exchange energy                            =    -17.989466669 Eh
New exchange energy                            =    -17.989469540 Eh
Exchange energy change after final integration =     -0.000002871 Eh
Total energy after final integration           =   -655.627330893 Eh
Final COS-X integration done in                =    12.903 sec
Total Energy       :         -655.62733089 Eh          -17840.52667 eV
  Last Energy change         ...   -6.5642e-09  Tolerance :   1.0000e-08
  Last MAX-Density change    ...    0.0000e+00  Tolerance :   1.0000e-07
             **** THE GBW FILE WAS UPDATED (PQ1_1e_1H_B3LYP_631Gd_opt.gbw) ****
             **** DENSITY PQ1_1e_1H_B3LYP_631Gd_opt.scfp WAS UPDATED ****
             **** ENERGY FILE WAS UPDATED (PQ1_1e_1H_B3LYP_631Gd_opt.en.tmp) ****
----------------------
UHF SPIN CONTAMINATION
----------------------

Warning: in a DFT calculation there is little theoretical justification to 
         calculate <S**2> as in Hartree-Fock theory. We will do it anyways
         but you should keep in mind that the values have only limited relevance

Expectation value of <S**2>     :     0.770247
Ideal value S*(S+1) for S=0.5   :     0.750000
Deviation                       :     0.020247

             **** THE GBW FILE WAS UPDATED (PQ1_1e_1H_B3LYP_631Gd_opt.gbw) ****
             **** DENSITY PQ1_1e_1H_B3LYP_631Gd_opt.scfp WAS UPDATED ****
Total SCF time: 0 days 0 hours 1 min 29 sec 

Maximum memory used throughout the entire SCF-calculation: 98.4 MB

-------------------------   --------------------
FINAL SINGLE POINT ENERGY      -655.627330893007
-------------------------   --------------------


           ************************************************************
           *        Program running with 4 parallel MPI-processes     *
           *              working on a common directory               *
           ************************************************************
------------------------------------------------------------------------------
                         ORCA SCF GRADIENT CALCULATION
------------------------------------------------------------------------------

 ... reading COSX grid (gridx3)
Gradient of the Kohn-Sham DFT energy:
Kohn-Sham wavefunction type      ... UKS
Hartree-Fock exchange scaling    ...    0.200
Number of operators              ...    2
Number of atoms                  ...   32
Basis set dimensions             ...  244
Integral neglect threshold       ... 2.5e-11
Integral primitive cutoff        ... 2.5e-12
SHARK Integral package           ... ON

Nuc. rep. gradient       (SHARK) ... done (  0.0 sec)
HCore & Overlap gradient (SHARK) ... done (  0.2 sec)
RI-J gradient            (SHARK) ... done (  1.0 sec)
COSX-gradient                    ... done ( 18.6 sec)
Exchange-correlation gradient    ... done

------------------
CARTESIAN GRADIENT
------------------

   1   C   :    0.000621823   -0.000183345   -0.000715028
   2   C   :   -0.001329034   -0.000326272   -0.000492101
   3   C   :    0.001278201   -0.000031020    0.000542356
   4   C   :   -0.000379388    0.000036437    0.000048893
   5   C   :   -0.001815492    0.000327068   -0.001912432
   6   C   :    0.000766981   -0.000722510    0.000927010
   7   C   :   -0.000380117    0.000441422   -0.000282490
   8   C   :   -0.000058365   -0.000131661   -0.000131466
   9   C   :    0.000168015    0.000497275   -0.000126910
  10   C   :    0.000138795    0.000054394    0.000155272
  11   C   :   -0.000464232   -0.000422043    0.000081981
  12   C   :    0.000253875    0.001443022   -0.000673944
  13   C   :    0.000242896   -0.001138001    0.001036555
  14   O   :   -0.000555889   -0.000420551   -0.000277674
  15   O   :    0.000837637   -0.000170992    0.000885036
  16   H   :   -0.000169481    0.000319322    0.000596433
  17   H   :   -0.000076835   -0.000371499    0.000248318
  18   H   :    0.000106716    0.000521952    0.000037311
  19   H   :    0.000083512   -0.000072476    0.000055667
  20   H   :   -0.000029504    0.000086338   -0.000058652
  21   H   :   -0.000012853   -0.000045987   -0.000037343
  22   H   :    0.000124894   -0.000054346    0.000019196
  23   H   :    0.000020721   -0.000114960    0.000023385
  24   H   :    0.000039487    0.000024285    0.000022213
  25   H   :    0.000013076   -0.000057499   -0.000000851
  26   H   :   -0.000055791   -0.000050881    0.000011306
  27   H   :   -0.000018513    0.000001753   -0.000004965
  28   H   :    0.000234636    0.000275627    0.000141272
  29   H   :    0.000203738    0.000107262    0.000139880
  30   H   :    0.000444651   -0.000005859    0.000225283
  31   H   :   -0.000221252   -0.000279880   -0.000301040
  32   H   :   -0.000022221    0.000443757   -0.000175802

Difference to translation invariance:
           :   -0.0000093144   -0.0000198676    0.0000066701

Difference to rotation invariance:
           :    0.0001836370    0.0008300110    0.0003102675

Norm of the cartesian gradient     ...    0.0049423516
RMS gradient                       ...    0.0005044266
MAX gradient                       ...    0.0019124319

-------
TIMINGS
-------

Total SCF gradient time            ...       31.313 sec

One electron gradient       ....       0.192 sec  (  0.6%)
RI-J Coulomb gradient       ....       0.950 sec  (  3.0%)
COSX gradient               ....      18.552 sec  ( 59.2%)
XC gradient                 ....       8.548 sec  ( 27.3%)
CPCM gradient               ....       0.496 sec  (  1.6%)
   A-Matrix (El+Nuc)        ....       0.130 sec  (  0.4%)
   Potential                ....       0.365 sec  (  1.2%)

Maximum memory used throughout the entire SCFGRAD-calculation: 80.6 MB
------------------------------------------------------------------------------
                         ORCA GEOMETRY RELAXATION STEP
------------------------------------------------------------------------------

Reading the OPT-File                    .... done
Getting information on internals        .... done
Copying old internal coords+grads       .... done
Making the new internal coordinates     .... (new redundants).... done
Validating the new internal coordinates .... (new redundants).... done
Calculating the B-matrix                .... done
Calculating the G,G- and P matrices     .... done
Transforming gradient to internals      .... done
Projecting the internal gradient        .... done
Number of atoms                         ....  32
Number of internal coordinates          .... 153
Current Energy                          ....  -655.627330893 Eh
Current gradient norm                   ....     0.004942352 Eh/bohr
Maximum allowed component of the step   ....  0.300
Current trust radius                    ....  0.300
Updating the Hessian (BFGS)             .... done
Forming the augmented Hessian           .... done
Diagonalizing the augmented Hessian     .... done
Last element of RFO vector              ....  0.992093557
Lowest eigenvalues of augmented Hessian:
 -0.000055761  0.001234446  0.007999819  0.011710970  0.012096422
Length of the computed step             ....  0.126500662
The final length of the internal step   ....  0.126500662
Converting the step to cartesian space:
 Initial RMS(Int)=    0.0102269723
Transforming coordinates:
 Iter   0:  RMS(Cart)=    0.0190566527 RMS(Int)=    0.5075420791
 Iter   1:  RMS(Cart)=    0.0003913222 RMS(Int)=    0.0002977162
 Iter   2:  RMS(Cart)=    0.0000178792 RMS(Int)=    0.0000104873
 Iter   3:  RMS(Cart)=    0.0000008357 RMS(Int)=    0.0000006392
 Iter   4:  RMS(Cart)=    0.0000000393 RMS(Int)=    0.0000000233
done
Storing new coordinates                 .... done

                                .--------------------.
          ----------------------|Geometry convergence|-------------------------
          Item                value                   Tolerance       Converged
          ---------------------------------------------------------------------
          Energy change      -0.0000986051            0.0000002000      NO
          RMS gradient        0.0002637076            0.0000080000      NO
          MAX gradient        0.0013099827            0.0000300000      NO
          RMS step            0.0102269723            0.0001000000      NO
          MAX step            0.0485582674            0.0002000000      NO
          ........................................................
          Max(Bonds)      0.0011      Max(Angles)    0.22
          Max(Dihed)        2.78      Max(Improp)    0.00
          ---------------------------------------------------------------------

The optimization has not yet converged - more geometry cycles are needed


    ---------------------------------------------------------------------------
                         Redundant Internal Coordinates
                            (Angstroem and degrees)

        Definition                    Value    dE/dq     Step     New-Value
    ----------------------------------------------------------------------------
     1. B(C   1,C   0)                1.5148  0.000565 -0.0005    1.5143   
     2. B(C   2,C   1)                1.3860 -0.000493  0.0006    1.3866   
     3. B(C   3,C   2)                1.5068  0.000049  0.0001    1.5069   
     4. B(C   4,C   2)                1.4708  0.000345 -0.0005    1.4704   
     5. B(C   5,C   4)                1.4623  0.000487 -0.0009    1.4614   
     6. B(C   6,C   5)                1.5136 -0.000017  0.0001    1.5137   
     7. B(C   7,C   6)                1.5167 -0.000013 -0.0000    1.5167   
     8. B(C   8,C   7)                1.3434  0.000067 -0.0000    1.3434   
     9. B(C   9,C   8)                1.5125  0.000087  0.0001    1.5125   
    10. B(C  10,C   8)                1.5114  0.000043 -0.0006    1.5108   
    11. B(C  11,C   5)                1.3747 -0.000025  0.0005    1.3752   
    12. B(C  12,C  11)                1.4089 -0.001310  0.0011    1.4100   
    13. B(C  12,C   1)                1.4293  0.000041 -0.0002    1.4291   
    14. B(O  13,C  12)                1.3510 -0.000709  0.0004    1.3514   
    15. B(O  14,C   4)                1.2604 -0.001190  0.0008    1.2612   
    16. B(H  15,C   0)                1.0894 -0.000018 -0.0000    1.0894   
    17. B(H  16,C   0)                1.0989  0.000008 -0.0000    1.0989   
    18. B(H  17,C   0)                1.0996  0.000199 -0.0002    1.0995   
    19. B(H  18,C   3)                1.0904  0.000017 -0.0000    1.0904   
    20. B(H  19,C   3)                1.0958  0.000037 -0.0000    1.0957   
    21. B(H  20,C   3)                1.0979  0.000049 -0.0001    1.0978   
    22. B(H  21,C   6)                1.0991  0.000099 -0.0001    1.0990   
    23. B(H  22,C   6)                1.0918 -0.000038 -0.0000    1.0918   
    24. B(H  23,C   7)                1.0916  0.000031 -0.0000    1.0916   
    25. B(H  24,C   9)                1.0952  0.000011 -0.0000    1.0952   
    26. B(H  25,C   9)                1.0998  0.000075 -0.0001    1.0997   
    27. B(H  26,C   9)                1.0995  0.000015 -0.0000    1.0995   
    28. B(H  27,C  10)                1.0922  0.000063 -0.0002    1.0920   
    29. B(H  28,C  10)                1.0985 -0.000003  0.0003    1.0988   
    30. B(H  29,C  11)                1.0877  0.000191 -0.0003    1.0874   
    31. B(H  30,C  10)                1.1002  0.000405 -0.0003    1.0998   
    32. B(H  31,O  13)                0.9739  0.000316 -0.0002    0.9737   
    33. A(C   1,C   0,H  16)          111.05 -0.000400    0.01    111.06   
    34. A(H  15,C   0,H  16)          107.37  0.000445   -0.20    107.17   
    35. A(H  16,C   0,H  17)          107.45 -0.000036    0.03    107.48   
    36. A(H  15,C   0,H  17)          106.76 -0.000590    0.20    106.97   
    37. A(C   1,C   0,H  15)          112.60  0.000159   -0.01    112.59   
    38. A(C   1,C   0,H  17)          111.34  0.000411   -0.03    111.31   
    39. A(C   0,C   1,C   2)          124.81  0.000159   -0.04    124.77   
    40. A(C   2,C   1,C  12)          118.10  0.000341   -0.06    118.04   
    41. A(C   0,C   1,C  12)          117.08 -0.000500    0.10    117.19   
    42. A(C   1,C   2,C   4)          120.71  0.000066    0.01    120.72   
    43. A(C   1,C   2,C   3)          124.39  0.000200   -0.03    124.36   
    44. A(C   3,C   2,C   4)          114.89 -0.000267    0.03    114.92   
    45. A(H  18,C   3,H  19)          108.45  0.000023   -0.03    108.42   
    46. A(C   2,C   3,H  18)          113.18 -0.000203    0.04    113.22   
    47. A(H  19,C   3,H  20)          106.18 -0.000034    0.00    106.18   
    48. A(C   2,C   3,H  20)          110.40 -0.000058    0.04    110.44   
    49. A(H  18,C   3,H  20)          108.09  0.000076    0.02    108.10   
    50. A(C   2,C   3,H  19)          110.27  0.000206   -0.07    110.20   
    51. A(C   2,C   4,C   5)          118.74 -0.000638    0.07    118.81   
    52. A(C   2,C   4,O  14)          120.20  0.000423   -0.05    120.15   
    53. A(C   5,C   4,O  14)          121.06  0.000216   -0.02    121.04   
    54. A(C   4,C   5,C   6)          118.98 -0.000689    0.10    119.07   
    55. A(C   4,C   5,C  11)          119.02  0.000100   -0.00    119.02   
    56. A(C   6,C   5,C  11)          121.98  0.000589   -0.09    121.89   
    57. A(C   5,C   6,C   7)          111.89  0.000003   -0.02    111.86   
    58. A(C   7,C   6,H  22)          111.12  0.000044    0.01    111.14   
    59. A(H  21,C   6,H  22)          107.62 -0.000017    0.02    107.64   
    60. A(C   5,C   6,H  22)          109.29  0.000055   -0.06    109.23   
    61. A(C   7,C   6,H  21)          108.40 -0.000009   -0.01    108.40   
    62. A(C   5,C   6,H  21)          108.39 -0.000083    0.06    108.44   
    63. A(C   8,C   7,H  23)          117.67 -0.000164   -0.02    117.64   
    64. A(C   6,C   7,H  23)          113.97 -0.000192   -0.01    113.96   
    65. A(C   6,C   7,C   8)          128.36  0.000356    0.04    128.39   
    66. A(C   9,C   8,C  10)          114.75  0.000100   -0.10    114.66   
    67. A(C   7,C   8,C  10)          124.85  0.000168    0.08    124.93   
    68. A(C   7,C   8,C   9)          120.39 -0.000268    0.02    120.41   
    69. A(H  25,C   9,H  26)          106.31 -0.000009    0.01    106.32   
    70. A(H  24,C   9,H  26)          108.34  0.000034   -0.02    108.32   
    71. A(C   8,C   9,H  26)          110.97  0.000005    0.01    110.97   
    72. A(H  24,C   9,H  25)          108.13 -0.000010    0.01    108.14   
    73. A(C   8,C   9,H  25)          110.87  0.000002   -0.00    110.87   
    74. A(C   8,C   9,H  24)          112.00 -0.000021   -0.00    112.00   
    75. A(H  28,C  10,H  30)          106.50  0.000129   -0.11    106.39   
    76. A(H  27,C  10,H  30)          108.62  0.000074    0.03    108.65   
    77. A(C   8,C  10,H  30)          111.10  0.000492   -0.18    110.91   
    78. A(H  27,C  10,H  28)          107.72  0.000059    0.02    107.74   
    79. A(C   8,C  10,H  28)          110.01 -0.000335    0.02    110.02   
    80. A(C   8,C  10,H  27)          112.66 -0.000400    0.22    112.87   
    81. A(C  12,C  11,H  29)          117.65 -0.000659    0.10    117.75   
    82. A(C   5,C  11,H  29)          121.36  0.000287   -0.03    121.32   
    83. A(C   5,C  11,C  12)          120.99  0.000371   -0.07    120.93   
    84. A(C  11,C  12,O  13)          115.65  0.000293   -0.08    115.57   
    85. A(C   1,C  12,O  13)          121.92 -0.000053    0.03    121.95   
    86. A(C   1,C  12,C  11)          122.43 -0.000241    0.05    122.48   
    87. A(C  12,O  13,H  31)          110.88 -0.000643    0.11    110.99   
    88. D(C   2,C   1,C   0,H  15)     -0.22  0.000260   -1.49     -1.70   
    89. D(C  12,C   1,C   0,H  17)    -60.83 -0.000120   -1.09    -61.92   
    90. D(C  12,C   1,C   0,H  16)     58.86 -0.000159   -1.07     57.79   
    91. D(C   2,C   1,C   0,H  16)   -120.66 -0.000138   -1.23   -121.89   
    92. D(C   2,C   1,C   0,H  17)    119.65 -0.000099   -1.25    118.40   
    93. D(C  12,C   1,C   0,H  15)    179.30  0.000239   -1.32    177.98   
    94. D(C   3,C   2,C   1,C   0)     -0.20 -0.000071   -0.01     -0.21   
    95. D(C   3,C   2,C   1,C  12)   -179.72 -0.000046   -0.18   -179.89   
    96. D(C   4,C   2,C   1,C   0)    179.34 -0.000053   -0.04    179.31   
    97. D(C   4,C   2,C   1,C  12)     -0.17 -0.000028   -0.21     -0.37   
    98. D(H  19,C   3,C   2,C   4)     51.93  0.000004   -0.04     51.89   
    99. D(H  20,C   3,C   2,C   1)    114.48 -0.000027   -0.05    114.43   
   100. D(H  19,C   3,C   2,C   1)   -128.51  0.000022   -0.07   -128.57   
   101. D(H  18,C   3,C   2,C   4)    173.61  0.000042   -0.10    173.50   
   102. D(H  18,C   3,C   2,C   1)     -6.83  0.000059   -0.13     -6.95   
   103. D(H  20,C   3,C   2,C   4)    -65.09 -0.000044   -0.02    -65.11   
   104. D(O  14,C   4,C   2,C   3)      0.09 -0.000145    0.22      0.31   
   105. D(O  14,C   4,C   2,C   1)   -179.49 -0.000162    0.25   -179.25   
   106. D(C   5,C   4,C   2,C   3)    179.82  0.000078    0.13    179.95   
   107. D(C   5,C   4,C   2,C   1)      0.23  0.000060    0.16      0.39   
   108. D(C  11,C   5,C   4,O  14)    179.35  0.000153   -0.06    179.29   
   109. D(C   6,C   5,C   4,O  14)     -2.31  0.000167   -0.09     -2.40   
   110. D(C   6,C   5,C   4,C   2)    177.96 -0.000058    0.00    177.97   
   111. D(C  11,C   5,C   4,C   2)     -0.37 -0.000072    0.03     -0.34   
   112. D(H  22,C   6,C   5,C  11)   -149.42  0.000022   -0.37   -149.79   
   113. D(H  22,C   6,C   5,C   4)     32.30  0.000016   -0.35     31.95   
   114. D(H  21,C   6,C   5,C  11)    -32.40 -0.000014   -0.35    -32.74   
   115. D(H  21,C   6,C   5,C   4)    149.32 -0.000020   -0.32    149.00   
   116. D(C   7,C   6,C   5,C  11)     87.08 -0.000077   -0.34     86.74   
   117. D(C   7,C   6,C   5,C   4)    -91.20 -0.000082   -0.31    -91.51   
   118. D(C   8,C   7,C   6,C   5)    116.03  0.000046   -0.19    115.85   
   119. D(H  23,C   7,C   6,H  22)    173.19 -0.000075   -0.00    173.19   
   120. D(H  23,C   7,C   6,H  21)     55.12 -0.000076   -0.03     55.09   
   121. D(H  23,C   7,C   6,C   5)    -64.35  0.000030   -0.08    -64.43   
   122. D(C   8,C   7,C   6,H  22)     -6.43 -0.000060   -0.11     -6.54   
   123. D(C   8,C   7,C   6,H  21)   -124.50 -0.000060   -0.14   -124.64   
   124. D(C  10,C   8,C   7,H  23)    179.30 -0.000083    0.01    179.31   
   125. D(C  10,C   8,C   7,C   6)     -1.09 -0.000099    0.12     -0.97   
   126. D(C   9,C   8,C   7,H  23)     -1.57 -0.000104    0.16     -1.41   
   127. D(C   9,C   8,C   7,C   6)    178.04 -0.000120    0.27    178.31   
   128. D(H  26,C   9,C   8,C  10)    -60.33 -0.000004    0.20    -60.13   
   129. D(H  26,C   9,C   8,C   7)    120.45  0.000014    0.06    120.52   
   130. D(H  25,C   9,C   8,C  10)     57.58 -0.000011    0.21     57.79   
   131. D(H  25,C   9,C   8,C   7)   -121.64  0.000007    0.08   -121.56   
   132. D(H  24,C   9,C   8,C  10)    178.46 -0.000036    0.22    178.68   
   133. D(H  24,C   9,C   8,C   7)     -0.76 -0.000018    0.08     -0.68   
   134. D(H  30,C  10,C   8,C   9)    -72.09 -0.000106    2.64    -69.45   
   135. D(H  30,C  10,C   8,C   7)    107.08 -0.000129    2.78    109.87   
   136. D(H  28,C  10,C   8,C   9)     45.58  0.000146    2.41     47.99   
   137. D(H  28,C  10,C   8,C   7)   -135.24  0.000123    2.55   -132.70   
   138. D(H  27,C  10,C   8,C   9)    165.78 -0.000277    2.58    168.35   
   139. D(H  27,C  10,C   8,C   7)    -15.05 -0.000300    2.72    -12.33   
   140. D(H  29,C  11,C   5,C   6)      2.16  0.000031   -0.02      2.14   
   141. D(H  29,C  11,C   5,C   4)   -179.56  0.000024   -0.05   -179.60   
   142. D(C  12,C  11,C   5,C   6)   -177.82  0.000065   -0.13   -177.95   
   143. D(C  12,C  11,C   5,C   4)      0.46  0.000057   -0.16      0.30   
   144. D(C   1,C  12,C  11,H  29)    179.60  0.000010   -0.00    179.60   
   145. D(C   1,C  12,C  11,C   5)     -0.41 -0.000022    0.10     -0.31   
   146. D(O  13,C  12,C   1,C   2)    179.87 -0.000055    0.37    180.24   
   147. D(O  13,C  12,C   1,C   0)      0.32 -0.000035    0.22      0.54   
   148. D(C  11,C  12,C   1,C   2)      0.26  0.000007    0.08      0.34   
   149. D(O  13,C  12,C  11,C   5)    179.95  0.000038   -0.17    179.78   
   150. D(C  11,C  12,C   1,C   0)   -179.29  0.000027   -0.07   -179.37   
   151. D(O  13,C  12,C  11,H  29)     -0.03  0.000070   -0.28     -0.31   
   152. D(H  31,O  13,C  12,C  11)   -179.49  0.000014   -0.08   -179.57   
   153. D(H  31,O  13,C  12,C   1)      0.87  0.000074   -0.36      0.51   
    ----------------------------------------------------------------------------

         *************************************************************
         *                GEOMETRY OPTIMIZATION CYCLE  11            *
         *************************************************************
---------------------------------
CARTESIAN COORDINATES (ANGSTROEM)
---------------------------------
  C     18.135297    3.690969   -0.063529
  C     16.954999    2.745566   -0.143047
  C     15.784564    2.998984   -0.841962
  C     15.516179    4.259576   -1.622697
  C     14.698034    2.008764   -0.871537
  C     14.869185    0.753395   -0.143142
  C     13.736200   -0.250330   -0.131112
  C     12.812816   -0.045574    1.054576
  C     11.516489    0.306730    1.051444
  C     10.751776    0.423989    2.351116
  C     10.702245    0.597921   -0.187389
  C     16.041825    0.533522    0.540708
  C     17.067308    1.501186    0.550625
  O     18.170266    1.175013    1.260088
  O     13.643720    2.244430   -1.522366
  H     17.984109    4.598892   -0.646199
  H     19.050343    3.212695   -0.439646
  H     18.328002    4.003247    0.972884
  H     16.287494    5.019003   -1.491448
  H     14.552802    4.689835   -1.327051
  H     15.435700    4.036847   -2.694671
  H     14.166448   -1.259492   -0.065450
  H     13.187902   -0.184983   -1.073000
  H     13.288645   -0.217371    2.021848
  H     11.376046    0.181695    3.217688
  H      9.882533   -0.249612    2.356382
  H     10.355429    1.440911    2.484186
  H     11.316697    0.704584   -1.083803
  H     10.137554    1.531256   -0.055601
  H     16.211503   -0.389628    1.089777
  H      9.958250   -0.192780   -0.363039
  H     18.830126    1.890253    1.227436

----------------------------
CARTESIAN COORDINATES (A.U.)
----------------------------
  NO LB      ZA    FRAG     MASS         X           Y           Z
   0 C     6.0000    0    12.011   34.270745    6.974920   -0.120052
   1 C     6.0000    0    12.011   32.040305    5.188368   -0.270320
   2 C     6.0000    0    12.011   29.828504    5.667258   -1.591078
   3 C     6.0000    0    12.011   29.321329    8.049433   -3.066454
   4 C     6.0000    0    12.011   27.775259    3.796014   -1.646966
   5 C     6.0000    0    12.011   28.098688    1.423711   -0.270498
   6 C     6.0000    0    12.011   25.957657   -0.473055   -0.247766
   7 C     6.0000    0    12.011   24.212714   -0.086122    1.992860
   8 C     6.0000    0    12.011   21.763011    0.579635    1.986941
   9 C     6.0000    0    12.011   20.317911    0.801222    4.442965
  10 C     6.0000    0    12.011   20.224311    1.129906   -0.354113
  11 C     6.0000    0    12.011   30.314656    1.008211    1.021791
  12 C     6.0000    0    12.011   32.252537    2.836830    1.040530
  13 O     8.0000    0    15.999   34.336826    2.220452    2.381221
  14 O     8.0000    0    15.999   25.782895    4.241358   -2.876855
  15 H     1.0000    0     1.008   33.985041    8.690647   -1.221139
  16 H     1.0000    0     1.008   35.999931    6.071114   -0.830811
  17 H     1.0000    0     1.008   34.634904    7.565040    1.838484
  18 H     1.0000    0     1.008   30.778902    9.484542   -2.818428
  19 H     1.0000    0     1.008   27.500811    8.862504   -2.507763
  20 H     1.0000    0     1.008   29.169246    7.628536   -5.092189
  21 H     1.0000    0     1.008   26.770707   -2.380095   -0.123683
  22 H     1.0000    0     1.008   24.921523   -0.349568   -2.027675
  23 H     1.0000    0     1.008   25.111900   -0.410772    3.820739
  24 H     1.0000    0     1.008   21.497612    0.343355    6.080549
  25 H     1.0000    0     1.008   18.675280   -0.471697    4.452917
  26 H     1.0000    0     1.008   19.568924    2.722927    4.694431
  27 H     1.0000    0     1.008   21.385458    1.331470   -2.048091
  28 H     1.0000    0     1.008   19.157201    2.893655   -0.105071
  29 H     1.0000    0     1.008   30.635300   -0.736290    2.059380
  30 H     1.0000    0     1.008   18.818365   -0.364301   -0.686044
  31 H     1.0000    0     1.008   35.583782    3.572060    2.319518

--------------------------------
INTERNAL COORDINATES (ANGSTROEM)
--------------------------------
 C      0   0   0     0.000000000000     0.00000000     0.00000000
 C      1   0   0     1.514335397648     0.00000000     0.00000000
 C      2   1   0     1.386586156654   124.76998477     0.00000000
 C      3   2   1     1.506874754997   124.36023518   359.78941544
 C      3   2   1     1.470360086426   120.71826991   179.30505233
 C      5   3   2     1.461438527041   118.81144256     0.38717797
 C      6   5   3     1.513692170431   119.07156307   177.96602119
 C      7   6   5     1.516713147954   111.86248708   268.48625121
 C      8   7   6     1.343350733548   128.39481825   115.84489802
 C      9   8   7     1.512509157030   120.41256786   178.30715627
 C      9   8   7     1.510791852561   124.92794203   359.02718794
 C      6   5   3     1.375165037072   119.01636382   359.65680658
 C     12   6   5     1.409994884177   120.92742361     0.30641409
 O     13  12   6     1.351385852787   115.57190694   179.77981053
 O      5   3   2     1.261227264810   120.14999614   180.75329176
 H      1   2   3     1.089351677013   112.58584306   358.29529824
 H      1   2   3     1.098871720820   111.05946082   238.10789393
 H      1   2   3     1.099456490601   111.31096483   118.39561099
 H      4   3   2     1.090358619646   113.22228465   353.04506098
 H      4   3   2     1.095730102960   110.19942254   231.42875482
 H      4   3   2     1.097821291772   110.44141293   114.42658686
 H      7   6   5     1.099014298905   108.44151071   148.99728146
 H      7   6   5     1.091812087021   109.22882657    31.95176771
 H      8   7   6     1.091577901067   113.95968923   295.57272789
 H     10   9   8     1.095156428732   111.99810779   359.32421439
 H     10   9   8     1.099703778081   110.87105271   238.43944852
 H     10   9   8     1.099512944998   110.97447306   120.51884103
 H     11   9   8     1.092010739082   112.87266574   347.67357084
 H     11   9   8     1.098798803126   110.01982985   227.30038013
 H     12   6   5     1.087416163191   121.32469168   180.39762450
 H     11   9   8     1.099812591269   110.91472324   109.86434517
 H     14  13  12     0.973679014447   110.99043754   180.42651784

---------------------------
INTERNAL COORDINATES (A.U.)
---------------------------
 C      0   0   0     0.000000000000     0.00000000     0.00000000
 C      1   0   0     2.861679176457     0.00000000     0.00000000
 C      2   1   0     2.620268097163   124.76998477     0.00000000
 C      3   2   1     2.847580605063   124.36023518   359.78941544
 C      3   2   1     2.778577881594   120.71826991   179.30505233
 C      5   3   2     2.761718577670   118.81144256     0.38717797
 C      6   5   3     2.860463653175   119.07156307   177.96602119
 C      7   6   5     2.866172473351   111.86248708   268.48625121
 C      8   7   6     2.538564988208   128.39481825   115.84489802
 C      9   8   7     2.858228081835   120.41256786   178.30715627
 C      9   8   7     2.854982846699   124.92794203   359.02718794
 C      6   5   3     2.598685309009   119.01636382   359.65680658
 C     12   6   5     2.664504181325   120.92742361     0.30641409
 O     13  12   6     2.553749163023   115.57190694   179.77981053
 O      5   3   2     2.383374123125   120.14999614   180.75329176
 H      1   2   3     2.058576333083   112.58584306   358.29529824
 H      1   2   3     2.076566608661   111.05946082   238.10789393
 H      1   2   3     2.077671663398   111.31096483   118.39561099
 H      4   3   2     2.060479178891   113.22228465   353.04506098
 H      4   3   2     2.070629811287   110.19942254   231.42875482
 H      4   3   2     2.074581585437   110.44141293   114.42658686
 H      7   6   5     2.076836042195   108.44151071   148.99728146
 H      7   6   5     2.063225834175   109.22882657    31.95176771
 H      8   7   6     2.062783286858   113.95968923   295.57272789
 H     10   9   8     2.069545724107   111.99810779   359.32421439
 H     10   9   8     2.078138969012   110.87105271   238.43944852
 H     10   9   8     2.077778346747   110.97447306   120.51884103
 H     11   9   8     2.063601232166   112.87266574   347.67357084
 H     11   9   8     2.076428814188   110.01982985   227.30038013
 H     12   6   5     2.054918742031   121.32469168   180.39762450
 H     11   9   8     2.078344596137   110.91472324   109.86434517
 H     14  13  12     1.839986679651   110.99043754   180.42651784


           ************************************************************
           *        Program running with 4 parallel MPI-processes     *
           *              working on a common directory               *
           ************************************************************
------------------------------------------------------------------------------
                   ___                                                        
                  /   \      - P O W E R E D   B Y -                         
                 /     \                                                     
                 |  |  |   _    _      __       _____    __    __             
                 |  |  |  | |  | |    /  \     |  _  \  |  |  /  |          
                  \  \/   | |  | |   /    \    | | | |  |  | /  /          
                 / \  \   | |__| |  /  /\  \   | |_| |  |  |/  /          
                |  |  |   |  __  | /  /__\  \  |    /   |      \           
                |  |  |   | |  | | |   __   |  |    \   |  |\   \          
                \     /   | |  | | |  |  |  |  | |\  \  |  | \   \       
                 \___/    |_|  |_| |__|  |__|  |_| \__\ |__|  \__/        
                                                                              
                      - O R C A' S   B I G   F R I E N D -                    
                                      &                                       
                       - I N T E G R A L  F E E D E R -                       
                                                                              
 v1 FN, 2020, v2 2021                                                         
------------------------------------------------------------------------------


Reading SHARK input file PQ1_1e_1H_B3LYP_631Gd_opt.SHARKINP.tmp ... ok
----------------------
SHARK INTEGRAL PACKAGE
----------------------

Number of atoms                             ...     32
Number of basis functions                   ...    244
Number of shells                            ...    124
Maximum angular momentum                    ...      2
Integral batch strategy                     ... SHARK/LIBINT Hybrid
RI-J (if used) integral strategy            ... SPLIT-RIJ (Revised 2003 algorithm where possible)
Printlevel                                  ...      1
Contraction scheme used                     ... SEGMENTED contraction
Coulomb Range Separation                    ... NOT USED
Exchange Range Separation                   ... NOT USED
Finite Nucleus Model                        ... NOT USED
Auxiliary Coulomb fitting basis             ... AVAILABLE
   # of basis functions in Aux-J            ...    922
   # of shells in Aux-J                     ...    310
   Maximum angular momentum in Aux-J        ...      4
Auxiliary J/K fitting basis                 ... NOT available
Auxiliary Correlation fitting basis         ... NOT available
Auxiliary 'external' fitting basis          ... NOT available
Integral threshold                          ...     2.500000e-11
Primitive cut-off                           ...     2.500000e-12
Primitive pair pre-selection threshold      ...     2.500000e-12

Calculating pre-screening integrals         ... done (  0.0 sec) Dimension = 124
Organizing shell pair data                  ... done (  0.0 sec)
Shell pair information
Total number of shell pairs                 ...      7750
Shell pairs after pre-screening             ...      6188
Total number of primitive shell pairs       ...     43437
Primitive shell pairs kept                  ...     20316
          la=0 lb=0:   2387 shell pairs
          la=1 lb=0:   2036 shell pairs
          la=1 lb=1:    431 shell pairs
          la=2 lb=0:    859 shell pairs
          la=2 lb=1:    387 shell pairs
          la=2 lb=2:     88 shell pairs

Calculating one electron integrals          ... done (  0.0 sec)
Calculating RI/J V-Matrix + Cholesky decomp.... done (  0.0 sec)
Calculating Nuclear repulsion               ... done (  0.0 sec) ENN=    966.211140811099 Eh

SHARK setup successfully completed in   0.2 seconds

Maximum memory used throughout the entire GTOINT-calculation: 16.2 MB


           ************************************************************
           *        Program running with 4 parallel MPI-processes     *
           *              working on a common directory               *
           ************************************************************

Diagonalization of the overlap matrix:
Smallest eigenvalue                        ... 4.216e-04
Time for diagonalization                   ...    0.011 sec
Threshold for overlap eigenvalues          ... 1.000e-08
Number of eigenvalues below threshold      ... 0
Time for construction of square roots      ...    0.005 sec
Total time needed                          ...    0.016 sec

-------------------
DFT GRID GENERATION
-------------------

General Integration Accuracy     IntAcc      ... 4.959
Radial Grid Type                 RadialGrid  ... OptM3 with GC (2021)
Angular Grid (max. ang.)         AngularGrid ... 6 (Lebedev-590)
Angular grid pruning method      GridPruning ... 4 (adaptive)
Weight generation scheme         WeightScheme... Becke
Basis function cutoff            BFCut       ... 1.0000e-11
Integration weight cutoff        WCut        ... 1.0000e-14
Angular grids for H and He will be reduced by one unit
Partially contracted basis set               ... off
Rotationally invariant grid construction     ... off

Total number of grid points                  ...   359628
Total number of batches                      ...     5634
Average number of points per batch           ...       63
Average number of grid points per atom       ...    11238
Time for grid setup =    4.243 sec

--------------------
COSX GRID GENERATION
--------------------

GRIDX 1
-------
General Integration Accuracy     IntAcc      ... 4.020
Radial Grid Type                 RadialGrid  ... OptM3 with GC (2021)
Angular Grid (max. ang.)         AngularGrid ... 2 (Lebedev-110)
Angular grid pruning method      GridPruning ... 4 (adaptive)
Weight generation scheme         WeightScheme... Becke
Basis function cutoff            BFCut       ... 1.0000e-11
Integration weight cutoff        WCut        ... 1.0000e-14
Angular grids for H and He will be reduced by one unit
Partially contracted basis set               ... on
Rotationally invariant grid construction     ... off

Total number of grid points                  ...    39227
Total number of batches                      ...      630
Average number of points per batch           ...       62
Average number of grid points per atom       ...     1226
UseSFitting                                  ... on

GRIDX 2
-------
General Integration Accuracy     IntAcc      ... 4.338
Radial Grid Type                 RadialGrid  ... OptM3 with GC (2021)
Angular Grid (max. ang.)         AngularGrid ... 3 (Lebedev-194)
Angular grid pruning method      GridPruning ... 4 (adaptive)
Weight generation scheme         WeightScheme... Becke
Basis function cutoff            BFCut       ... 1.0000e-11
Integration weight cutoff        WCut        ... 1.0000e-14
Angular grids for H and He will be reduced by one unit
Partially contracted basis set               ... on
Rotationally invariant grid construction     ... off

Total number of grid points                  ...    85537
Total number of batches                      ...     1352
Average number of points per batch           ...       63
Average number of grid points per atom       ...     2673
UseSFitting                                  ... on

GRIDX 3
-------
General Integration Accuracy     IntAcc      ... 4.871
Radial Grid Type                 RadialGrid  ... OptM3 with GC (2021)
Angular Grid (max. ang.)         AngularGrid ... 4 (Lebedev-302)
Angular grid pruning method      GridPruning ... 4 (adaptive)
Weight generation scheme         WeightScheme... Becke
Basis function cutoff            BFCut       ... 1.0000e-11
Integration weight cutoff        WCut        ... 1.0000e-14
Angular grids for H and He will be reduced by one unit
Partially contracted basis set               ... on
Rotationally invariant grid construction     ... off

Total number of grid points                  ...   163892
Total number of batches                      ...     2581
Average number of points per batch           ...       63
Average number of grid points per atom       ...     5122
UseSFitting                                  ... on

Time for X-Grid setup             =    2.147 sec


--------------------
CPCM SOLVATION MODEL
--------------------
CPCM parameters:
  Epsilon                                         ...      80.4000
  Refrac                                          ...       1.3300
  Rsolv                                           ...       1.3000
  Surface type                                    ... GAUSSIAN VDW
  Epsilon function type                           ...         CPCM
Radii:
 Radius for C  used is    3.8550 Bohr (=   2.0400 Ang.)
 Radius for O  used is    3.4469 Bohr (=   1.8240 Ang.)
 Radius for H  used is    2.4944 Bohr (=   1.3200 Ang.)
Calculating surface                               ...        done! (  0.0s)
GEPOL surface points                              ...         1734
GEPOL Volume                                      ...    1837.5492
GEPOL Surface-area                                ...     976.0194
Calculating surface distance matrix               ...        done! (  0.0s)
Performing Cholesky decomposition & store         ...        done! (  0.1s)
Overall time for CPCM initialization              ...                 0.1s
--------------
SCF ITERATIONS
--------------
ITER       Energy         Delta-E        Max-DP      RMS-DP      [F,P]     Damp
               ***  Starting incremental Fock matrix formation  ***
  0   -655.6267317496   0.000000000000 0.00115006  0.00001855  0.0122633 0.7000
  1   -655.6268963513  -0.000164601705 0.00105592  0.00001793  0.0097003 0.7000
                               ***Turning on DIIS***
  2   -655.6270268942  -0.000130542913 0.00271947  0.00004827  0.0072880 0.0000
  3   -655.6273612822  -0.000334387978 0.00068211  0.00001123  0.0009821 0.0000
               *** Restarting incremental Fock matrix formation ***
                                   *** Resetting DIIS ***
  4   -655.6273662829  -0.000005000715 0.00018900  0.00000282  0.0001844 0.0000
  5   -655.6273661048   0.000000178108 0.00011705  0.00000186  0.0003784 0.0000
  6   -655.6273663851  -0.000000280242 0.00001712  0.00000029  0.0000134 0.0000
  7   -655.6273663947  -0.000000009660 0.00001121  0.00000020  0.0000196 0.0000
  8   -655.6273663922   0.000000002549 0.00000669  0.00000010  0.0000044 0.0000
  9   -655.6273663915   0.000000000730 0.00000420  0.00000008  0.0000041 0.0000
 10   -655.6273663909   0.000000000560 0.00000415  0.00000007  0.0000013 0.0000
                            ***DIIS convergence achieved***

               *****************************************************
               *                     SUCCESS                       *
               *           SCF CONVERGED AFTER  11 CYCLES          *
               *****************************************************

Old exchange energy                            =    -17.989411850 Eh
New exchange energy                            =    -17.989414330 Eh
Exchange energy change after final integration =     -0.000002480 Eh
Total energy after final integration           =   -655.627368871 Eh
Final COS-X integration done in                =    12.145 sec
Total Energy       :         -655.62736887 Eh          -17840.52770 eV
  Last Energy change         ...    3.0241e-11  Tolerance :   1.0000e-08
  Last MAX-Density change    ...    0.0000e+00  Tolerance :   1.0000e-07
             **** THE GBW FILE WAS UPDATED (PQ1_1e_1H_B3LYP_631Gd_opt.gbw) ****
             **** DENSITY PQ1_1e_1H_B3LYP_631Gd_opt.scfp WAS UPDATED ****
             **** ENERGY FILE WAS UPDATED (PQ1_1e_1H_B3LYP_631Gd_opt.en.tmp) ****
----------------------
UHF SPIN CONTAMINATION
----------------------

Warning: in a DFT calculation there is little theoretical justification to 
         calculate <S**2> as in Hartree-Fock theory. We will do it anyways
         but you should keep in mind that the values have only limited relevance

Expectation value of <S**2>     :     0.770321
Ideal value S*(S+1) for S=0.5   :     0.750000
Deviation                       :     0.020321

             **** THE GBW FILE WAS UPDATED (PQ1_1e_1H_B3LYP_631Gd_opt.gbw) ****
             **** DENSITY PQ1_1e_1H_B3LYP_631Gd_opt.scfp WAS UPDATED ****
Total SCF time: 0 days 0 hours 1 min 28 sec 

Maximum memory used throughout the entire SCF-calculation: 98.7 MB

-------------------------   --------------------
FINAL SINGLE POINT ENERGY      -655.627368871075
-------------------------   --------------------


           ************************************************************
           *        Program running with 4 parallel MPI-processes     *
           *              working on a common directory               *
           ************************************************************
------------------------------------------------------------------------------
                         ORCA SCF GRADIENT CALCULATION
------------------------------------------------------------------------------

 ... reading COSX grid (gridx3)
Gradient of the Kohn-Sham DFT energy:
Kohn-Sham wavefunction type      ... UKS
Hartree-Fock exchange scaling    ...    0.200
Number of operators              ...    2
Number of atoms                  ...   32
Basis set dimensions             ...  244
Integral neglect threshold       ... 2.5e-11
Integral primitive cutoff        ... 2.5e-12
SHARK Integral package           ... ON

Nuc. rep. gradient       (SHARK) ... done (  0.0 sec)
HCore & Overlap gradient (SHARK) ... done (  0.2 sec)
RI-J gradient            (SHARK) ... done (  0.9 sec)
COSX-gradient                    ... done ( 17.0 sec)
Exchange-correlation gradient    ... done

------------------
CARTESIAN GRADIENT
------------------

   1   C   :    0.000338834   -0.000012087   -0.000483555
   2   C   :   -0.000621497   -0.000181271   -0.000210879
   3   C   :    0.000690502   -0.000029607    0.000439347
   4   C   :   -0.000238188    0.000069034   -0.000025469
   5   C   :   -0.000896071   -0.000069850   -0.001035048
   6   C   :    0.000154872   -0.000132753    0.000268924
   7   C   :   -0.000174535    0.000304901   -0.000162395
   8   C   :   -0.000080943   -0.000138169   -0.000119398
   9   C   :    0.000120578    0.000262096   -0.000109989
  10   C   :    0.000079197    0.000082097    0.000126733
  11   C   :   -0.000205571   -0.000407389   -0.000039569
  12   C   :    0.000133657    0.000498466    0.000002079
  13   C   :    0.000404594   -0.000591945    0.000277018
  14   O   :   -0.000330668   -0.000163465   -0.000042671
  15   O   :    0.000304605   -0.000017032    0.000398998
  16   H   :   -0.000050038    0.000192268    0.000351153
  17   H   :   -0.000089191   -0.000239348    0.000124868
  18   H   :   -0.000008731    0.000378464    0.000012612
  19   H   :    0.000033297   -0.000032941    0.000019803
  20   H   :    0.000009903    0.000043852   -0.000011796
  21   H   :   -0.000016377   -0.000015955   -0.000012367
  22   H   :    0.000008190   -0.000050301    0.000048955
  23   H   :    0.000020757   -0.000064261    0.000012752
  24   H   :    0.000020825   -0.000015822    0.000013825
  25   H   :   -0.000005427   -0.000050500   -0.000003302
  26   H   :   -0.000007567   -0.000023944    0.000001550
  27   H   :   -0.000028447   -0.000005579    0.000017778
  28   H   :    0.000174944    0.000237487    0.000090446
  29   H   :    0.000122176    0.000069691    0.000110468
  30   H   :    0.000274172    0.000031442    0.000100431
  31   H   :   -0.000144209   -0.000098257   -0.000087757
  32   H   :   -0.000005280    0.000152865   -0.000061678

Difference to translation invariance:
           :   -0.0000116373   -0.0000178166    0.0000118666

Difference to rotation invariance:
           :    0.0001073147    0.0005485802    0.0003221193

Norm of the cartesian gradient     ...    0.0024486231
RMS gradient                       ...    0.0002499115
MAX gradient                       ...    0.0010350485

-------
TIMINGS
-------

Total SCF gradient time            ...       27.878 sec

One electron gradient       ....       0.186 sec  (  0.7%)
RI-J Coulomb gradient       ....       0.898 sec  (  3.2%)
COSX gradient               ....      17.012 sec  ( 61.0%)
XC gradient                 ....       8.455 sec  ( 30.3%)
CPCM gradient               ....       0.475 sec  (  1.7%)
   A-Matrix (El+Nuc)        ....       0.127 sec  (  0.5%)
   Potential                ....       0.349 sec  (  1.3%)

Maximum memory used throughout the entire SCFGRAD-calculation: 81.4 MB
------------------------------------------------------------------------------
                         ORCA GEOMETRY RELAXATION STEP
------------------------------------------------------------------------------

Reading the OPT-File                    .... done
Getting information on internals        .... done
Copying old internal coords+grads       .... done
Making the new internal coordinates     .... (new redundants).... done
Validating the new internal coordinates .... (new redundants).... done
Calculating the B-matrix                .... done
Calculating the G,G- and P matrices     .... done
Transforming gradient to internals      .... done
Projecting the internal gradient        .... done
Number of atoms                         ....  32
Number of internal coordinates          .... 153
Current Energy                          ....  -655.627368871 Eh
Current gradient norm                   ....     0.002448623 Eh/bohr
Maximum allowed component of the step   ....  0.300
Current trust radius                    ....  0.300
Updating the Hessian (BFGS)             .... done
Forming the augmented Hessian           .... done
Diagonalizing the augmented Hessian     .... done
Last element of RFO vector              ....  0.996715308
Lowest eigenvalues of augmented Hessian:
 -0.000031093  0.001159348  0.007962979  0.010900957  0.011876916
Length of the computed step             ....  0.081252044
The final length of the internal step   ....  0.081252044
Converting the step to cartesian space:
 Initial RMS(Int)=    0.0065688384
Transforming coordinates:
 Iter   0:  RMS(Cart)=    0.0156200767 RMS(Int)=    0.0065662230
 Iter   1:  RMS(Cart)=    0.0002065180 RMS(Int)=    0.0001530105
 Iter   2:  RMS(Cart)=    0.0000067539 RMS(Int)=    0.0000038365
 Iter   3:  RMS(Cart)=    0.0000002278 RMS(Int)=    0.0000001758
 Iter   4:  RMS(Cart)=    0.0000000078 RMS(Int)=    0.0000000045
done
Storing new coordinates                 .... done

                                .--------------------.
          ----------------------|Geometry convergence|-------------------------
          Item                value                   Tolerance       Converged
          ---------------------------------------------------------------------
          Energy change      -0.0000379781            0.0000002000      NO
          RMS gradient        0.0001393166            0.0000080000      NO
          MAX gradient        0.0004656869            0.0000300000      NO
          RMS step            0.0065688384            0.0001000000      NO
          MAX step            0.0327123719            0.0002000000      NO
          ........................................................
          Max(Bonds)      0.0009      Max(Angles)    0.23
          Max(Dihed)        1.87      Max(Improp)    0.00
          ---------------------------------------------------------------------

The optimization has not yet converged - more geometry cycles are needed


    ---------------------------------------------------------------------------
                         Redundant Internal Coordinates
                            (Angstroem and degrees)

        Definition                    Value    dE/dq     Step     New-Value
    ----------------------------------------------------------------------------
     1. B(C   1,C   0)                1.5143  0.000350 -0.0007    1.5136   
     2. B(C   2,C   1)                1.3866 -0.000224  0.0006    1.3872   
     3. B(C   3,C   2)                1.5069  0.000098 -0.0001    1.5068   
     4. B(C   4,C   2)                1.4704  0.000236 -0.0007    1.4697   
     5. B(C   5,C   4)                1.4614  0.000136 -0.0007    1.4607   
     6. B(C   6,C   5)                1.5137 -0.000007  0.0000    1.5137   
     7. B(C   7,C   6)                1.5167 -0.000056  0.0001    1.5168   
     8. B(C   8,C   7)                1.3434 -0.000056  0.0000    1.3434   
     9. B(C   9,C   8)                1.5125  0.000096 -0.0001    1.5124   
    10. B(C  10,C   8)                1.5108 -0.000050 -0.0002    1.5106   
    11. B(C  11,C   5)                1.3752  0.000317  0.0000    1.3752   
    12. B(C  12,C  11)                1.4100 -0.000430  0.0009    1.4109   
    13. B(C  12,C   1)                1.4291  0.000176 -0.0005    1.4286   
    14. B(O  13,C  12)                1.3514 -0.000321  0.0004    1.3518   
    15. B(O  14,C   4)                1.2612 -0.000466  0.0008    1.2620   
    16. B(H  15,C   0)                1.0894 -0.000025  0.0000    1.0894   
    17. B(H  16,C   0)                1.0989 -0.000011  0.0001    1.0989   
    18. B(H  17,C   0)                1.0995  0.000121 -0.0003    1.0992   
    19. B(H  18,C   3)                1.0904  0.000005 -0.0000    1.0903   
    20. B(H  19,C   3)                1.0957 -0.000001 -0.0000    1.0957   
    21. B(H  20,C   3)                1.0978  0.000018 -0.0001    1.0978   
    22. B(H  21,C   6)                1.0990  0.000051 -0.0001    1.0989   
    23. B(H  22,C   6)                1.0918 -0.000025  0.0000    1.0918   
    24. B(H  23,C   7)                1.0916  0.000021 -0.0000    1.0915   
    25. B(H  24,C   9)                1.0952 -0.000002 -0.0000    1.0952   
    26. B(H  25,C   9)                1.0997  0.000020 -0.0001    1.0996   
    27. B(H  26,C   9)                1.0995  0.000013 -0.0000    1.0995   
    28. B(H  27,C  10)                1.0920  0.000052 -0.0002    1.0918   
    29. B(H  28,C  10)                1.0988  0.000012  0.0001    1.0989   
    30. B(H  29,C  11)                1.0874  0.000069 -0.0002    1.0872   
    31. B(H  30,C  10)                1.0998  0.000181 -0.0004    1.0995   
    32. B(H  31,O  13)                0.9737  0.000108 -0.0002    0.9735   
    33. A(C   1,C   0,H  16)          111.06 -0.000302    0.06    111.11   
    34. A(H  15,C   0,H  16)          107.17  0.000247   -0.20    106.97   
    35. A(H  16,C   0,H  17)          107.48  0.000051   -0.00    107.47   
    36. A(H  15,C   0,H  17)          106.97 -0.000393    0.23    107.20   
    37. A(C   1,C   0,H  15)          112.59  0.000167   -0.04    112.55   
    38. A(C   1,C   0,H  17)          111.31  0.000225   -0.04    111.27   
    39. A(C   0,C   1,C   2)          124.77 -0.000098   -0.00    124.77   
    40. A(C   2,C   1,C  12)          118.04  0.000140   -0.05    117.99   
    41. A(C   0,C   1,C  12)          117.19 -0.000042    0.06    117.25   
    42. A(C   1,C   2,C   4)          120.72  0.000158   -0.02    120.70   
    43. A(C   1,C   2,C   3)          124.36  0.000068   -0.03    124.33   
    44. A(C   3,C   2,C   4)          114.92 -0.000226    0.05    114.97   
    45. A(H  18,C   3,H  19)          108.42  0.000003   -0.02    108.40   
    46. A(C   2,C   3,H  18)          113.22 -0.000091    0.04    113.27   
    47. A(H  19,C   3,H  20)          106.18 -0.000010   -0.00    106.18   
    48. A(C   2,C   3,H  20)          110.44 -0.000017    0.02    110.46   
    49. A(H  18,C   3,H  20)          108.10  0.000032    0.01    108.11   
    50. A(C   2,C   3,H  19)          110.20  0.000087   -0.05    110.15   
    51. A(C   2,C   4,C   5)          118.81 -0.000346    0.09    118.90   
    52. A(C   2,C   4,O  14)          120.15  0.000186   -0.05    120.10   
    53. A(C   5,C   4,O  14)          121.04  0.000161   -0.04    121.00   
    54. A(C   4,C   5,C   6)          119.07 -0.000454    0.13    119.21   
    55. A(C   4,C   5,C  11)          119.02  0.000086   -0.02    119.00   
    56. A(C   6,C   5,C  11)          121.89  0.000368   -0.12    121.77   
    57. A(C   5,C   6,C   7)          111.86  0.000044   -0.03    111.83   
    58. A(C   7,C   6,H  22)          111.14  0.000062   -0.02    111.12   
    59. A(H  21,C   6,H  22)          107.64 -0.000003    0.02    107.66   
    60. A(C   5,C   6,H  22)          109.23 -0.000037   -0.03    109.20   
    61. A(C   7,C   6,H  21)          108.40 -0.000113    0.04    108.44   
    62. A(C   5,C   6,H  21)          108.44  0.000045    0.02    108.46   
    63. A(C   8,C   7,H  23)          117.64 -0.000090   -0.00    117.64   
    64. A(C   6,C   7,H  23)          113.96 -0.000113    0.01    113.97   
    65. A(C   6,C   7,C   8)          128.39  0.000203   -0.01    128.38   
    66. A(C   9,C   8,C  10)          114.66  0.000090   -0.07    114.58   
    67. A(C   7,C   8,C  10)          124.93  0.000036    0.04    124.97   
    68. A(C   7,C   8,C   9)          120.41 -0.000126    0.03    120.44   
    69. A(H  25,C   9,H  26)          106.32 -0.000014    0.01    106.33   
    70. A(H  24,C   9,H  26)          108.32  0.000013   -0.02    108.30   
    71. A(C   8,C   9,H  26)          110.97  0.000046   -0.01    110.96   
    72. A(H  24,C   9,H  25)          108.14 -0.000012    0.01    108.15   
    73. A(C   8,C   9,H  25)          110.87 -0.000027    0.01    110.88   
    74. A(C   8,C   9,H  24)          112.00 -0.000007   -0.00    112.00   
    75. A(H  28,C  10,H  30)          106.39  0.000074   -0.09    106.30   
    76. A(H  27,C  10,H  30)          108.65  0.000124   -0.05    108.60   
    77. A(C   8,C  10,H  30)          110.91  0.000267   -0.18    110.73   
    78. A(H  27,C  10,H  28)          107.74  0.000033    0.06    107.80   
    79. A(C   8,C  10,H  28)          110.02 -0.000256    0.09    110.11   
    80. A(C   8,C  10,H  27)          112.87 -0.000227    0.18    113.05   
    81. A(C  12,C  11,H  29)          117.75 -0.000359    0.13    117.88   
    82. A(C   5,C  11,H  29)          121.32  0.000225   -0.07    121.26   
    83. A(C   5,C  11,C  12)          120.93  0.000134   -0.06    120.87   
    84. A(C  11,C  12,O  13)          115.57  0.000026   -0.06    115.51   
    85. A(C   1,C  12,O  13)          121.95  0.000146   -0.01    121.94   
    86. A(C   1,C  12,C  11)          122.48 -0.000173    0.07    122.55   
    87. A(C  12,O  13,H  31)          110.99 -0.000215    0.10    111.09   
    88. D(C   2,C   1,C   0,H  15)     -1.70  0.000116   -0.67     -2.37   
    89. D(C  12,C   1,C   0,H  17)    -61.92 -0.000113   -0.34    -62.26   
    90. D(C  12,C   1,C   0,H  16)     57.79 -0.000101   -0.33     57.46   
    91. D(C   2,C   1,C   0,H  16)   -121.89 -0.000102   -0.42   -122.31   
    92. D(C   2,C   1,C   0,H  17)    118.40 -0.000114   -0.42    117.97   
    93. D(C  12,C   1,C   0,H  15)    177.98  0.000117   -0.58    177.39   
    94. D(C   3,C   2,C   1,C   0)     -0.21 -0.000037    0.07     -0.14   
    95. D(C   3,C   2,C   1,C  12)   -179.89 -0.000038   -0.02   -179.91   
    96. D(C   4,C   2,C   1,C   0)    179.31 -0.000029    0.01    179.32   
    97. D(C   4,C   2,C   1,C  12)     -0.38 -0.000030   -0.07     -0.44   
    98. D(H  19,C   3,C   2,C   4)     51.89  0.000019   -0.11     51.78   
    99. D(H  20,C   3,C   2,C   1)    114.43 -0.000002   -0.14    114.29   
   100. D(H  19,C   3,C   2,C   1)   -128.57  0.000029   -0.16   -128.73   
   101. D(H  18,C   3,C   2,C   4)    173.50  0.000024   -0.14    173.36   
   102. D(H  18,C   3,C   2,C   1)     -6.95  0.000033   -0.19     -7.15   
   103. D(H  20,C   3,C   2,C   4)    -65.11 -0.000011   -0.09    -65.20   
   104. D(O  14,C   4,C   2,C   3)      0.31 -0.000080    0.18      0.50   
   105. D(O  14,C   4,C   2,C   1)   -179.25 -0.000089    0.23   -179.01   
   106. D(C   5,C   4,C   2,C   3)    179.95  0.000073   -0.01    179.93   
   107. D(C   5,C   4,C   2,C   1)      0.39  0.000064    0.04      0.42   
   108. D(C  11,C   5,C   4,O  14)    179.29  0.000104   -0.19    179.10   
   109. D(C   6,C   5,C   4,O  14)     -2.40  0.000114   -0.20     -2.60   
   110. D(C   6,C   5,C   4,C   2)    177.97 -0.000040    0.00    177.97   
   111. D(C  11,C   5,C   4,C   2)     -0.34 -0.000050    0.01     -0.33   
   112. D(H  22,C   6,C   5,C  11)   -149.79 -0.000019    0.12   -149.67   
   113. D(H  22,C   6,C   5,C   4)     31.95 -0.000023    0.13     32.08   
   114. D(H  21,C   6,C   5,C  11)    -32.74 -0.000018    0.14    -32.61   
   115. D(H  21,C   6,C   5,C   4)    149.00 -0.000022    0.15    149.14   
   116. D(C   7,C   6,C   5,C  11)     86.74 -0.000101    0.19     86.93   
   117. D(C   7,C   6,C   5,C   4)    -91.51 -0.000105    0.20    -91.32   
   118. D(C   8,C   7,C   6,C   5)    115.84 -0.000054    0.30    116.14   
   119. D(H  23,C   7,C   6,H  22)    173.19 -0.000082    0.43    173.62   
   120. D(H  23,C   7,C   6,H  21)     55.09 -0.000044    0.39     55.48   
   121. D(H  23,C   7,C   6,C   5)    -64.43 -0.000054    0.36    -64.07   
   122. D(C   8,C   7,C   6,H  22)     -6.54 -0.000081    0.37     -6.17   
   123. D(C   8,C   7,C   6,H  21)   -124.64 -0.000044    0.33   -124.31   
   124. D(C  10,C   8,C   7,H  23)    179.31 -0.000084    0.16    179.47   
   125. D(C  10,C   8,C   7,C   6)     -0.97 -0.000084    0.22     -0.75   
   126. D(C   9,C   8,C   7,H  23)     -1.41 -0.000079    0.20     -1.21   
   127. D(C   9,C   8,C   7,C   6)    178.31 -0.000079    0.26    178.57   
   128. D(H  26,C   9,C   8,C  10)    -60.13  0.000012    0.12    -60.01   
   129. D(H  26,C   9,C   8,C   7)    120.52  0.000008    0.08    120.60   
   130. D(H  25,C   9,C   8,C  10)     57.79  0.000007    0.13     57.92   
   131. D(H  25,C   9,C   8,C   7)   -121.56  0.000003    0.09   -121.47   
   132. D(H  24,C   9,C   8,C  10)    178.67 -0.000032    0.16    178.83   
   133. D(H  24,C   9,C   8,C   7)     -0.68 -0.000037    0.12     -0.56   
   134. D(H  30,C  10,C   8,C   9)    -69.45 -0.000023    1.76    -67.69   
   135. D(H  30,C  10,C   8,C   7)    109.86 -0.000019    1.80    111.66   
   136. D(H  28,C  10,C   8,C   9)     47.98  0.000072    1.59     49.58   
   137. D(H  28,C  10,C   8,C   7)   -132.70  0.000075    1.63   -131.07   
   138. D(H  27,C  10,C   8,C   9)    168.36 -0.000219    1.84    170.19   
   139. D(H  27,C  10,C   8,C   7)    -12.33 -0.000215    1.87    -10.45   
   140. D(H  29,C  11,C   5,C   6)      2.14  0.000014   -0.00      2.14   
   141. D(H  29,C  11,C   5,C   4)   -179.60  0.000009   -0.01   -179.61   
   142. D(C  12,C  11,C   5,C   6)   -177.95  0.000009   -0.02   -177.97   
   143. D(C  12,C  11,C   5,C   4)      0.31  0.000004   -0.03      0.28   
   144. D(C   1,C  12,C  11,H  29)    179.60  0.000030   -0.02    179.58   
   145. D(C   1,C  12,C  11,C   5)     -0.31  0.000034   -0.00     -0.31   
   146. D(O  13,C  12,C   1,C   2)   -179.76  0.000035    0.05   -179.70   
   147. D(O  13,C  12,C   1,C   0)      0.54  0.000035   -0.02      0.51   
   148. D(C  11,C  12,C   1,C   2)      0.34 -0.000020    0.05      0.39   
   149. D(O  13,C  12,C  11,C   5)    179.78 -0.000018    0.00    179.78   
   150. D(C  11,C  12,C   1,C   0)   -179.37 -0.000021   -0.02   -179.39   
   151. D(O  13,C  12,C  11,H  29)     -0.31 -0.000023   -0.02     -0.32   
   152. D(H  31,O  13,C  12,C  11)   -179.57  0.000043   -0.06   -179.63   
   153. D(H  31,O  13,C  12,C   1)      0.51 -0.000009   -0.05      0.46   
    ----------------------------------------------------------------------------

         *************************************************************
         *                GEOMETRY OPTIMIZATION CYCLE  12            *
         *************************************************************
---------------------------------
CARTESIAN COORDINATES (ANGSTROEM)
---------------------------------
  C     18.137937    3.690525   -0.062546
  C     16.957614    2.746313   -0.142588
  C     15.785382    3.002647   -0.838636
  C     15.517345    4.265432   -1.615732
  C     14.698998    2.013288   -0.868588
  C     14.868867    0.756123   -0.144503
  C     13.736213   -0.248037   -0.132193
  C     12.812973   -0.042478    1.053568
  C     11.515149    0.304432    1.049935
  C     10.751809    0.429577    2.349529
  C     10.696819    0.582891   -0.188873
  C     16.041967    0.532844    0.537461
  C     17.068704    1.500503    0.547704
  O     18.172379    1.170918    1.255300
  O     13.644903    2.250453   -1.520747
  H     17.990042    4.594901   -0.651553
  H     19.054124    3.211430   -0.435017
  H     18.327614    4.004831    0.973512
  H     16.287899    5.025143   -1.482072
  H     14.553742    4.694098   -1.318513
  H     15.436770    4.046222   -2.688367
  H     14.166473   -1.257074   -0.066919
  H     13.187662   -0.182105   -1.073925
  H     13.290395   -0.207493    2.021196
  H     11.378831    0.199253    3.217375
  H      9.886297   -0.248588    2.362643
  H     10.350323    1.445590    2.473619
  H     11.302674    0.653582   -1.094390
  H     10.150409    1.529579   -0.075712
  H     16.209835   -0.392244    1.083360
  H      9.935891   -0.196935   -0.336096
  H     18.834446    1.883873    1.223838

----------------------------
CARTESIAN COORDINATES (A.U.)
----------------------------
  NO LB      ZA    FRAG     MASS         X           Y           Z
   0 C     6.0000    0    12.011   34.275733    6.974081   -0.118195
   1 C     6.0000    0    12.011   32.045246    5.189780   -0.269451
   2 C     6.0000    0    12.011   29.830049    5.674180   -1.584793
   3 C     6.0000    0    12.011   29.323532    8.060499   -3.053291
   4 C     6.0000    0    12.011   27.777080    3.804563   -1.641394
   5 C     6.0000    0    12.011   28.098087    1.428865   -0.273070
   6 C     6.0000    0    12.011   25.957681   -0.468722   -0.249808
   7 C     6.0000    0    12.011   24.213010   -0.080272    1.990956
   8 C     6.0000    0    12.011   21.760478    0.575292    1.984090
   9 C     6.0000    0    12.011   20.317974    0.811784    4.439966
  10 C     6.0000    0    12.011   20.214058    1.101505   -0.356918
  11 C     6.0000    0    12.011   30.314924    1.006929    1.015655
  12 C     6.0000    0    12.011   32.255177    2.835540    1.035010
  13 O     8.0000    0    15.999   34.340820    2.212715    2.372172
  14 O     8.0000    0    15.999   25.785131    4.252740   -2.873796
  15 H     1.0000    0     1.008   33.996253    8.683105   -1.231257
  16 H     1.0000    0     1.008   36.007077    6.068723   -0.822062
  17 H     1.0000    0     1.008   34.634172    7.568033    1.839670
  18 H     1.0000    0     1.008   30.779668    9.496145   -2.800710
  19 H     1.0000    0     1.008   27.502587    8.870560   -2.491629
  20 H     1.0000    0     1.008   29.171267    7.646251   -5.080278
  21 H     1.0000    0     1.008   26.770755   -2.375525   -0.126458
  22 H     1.0000    0     1.008   24.921070   -0.344128   -2.029424
  23 H     1.0000    0     1.008   25.115206   -0.392105    3.819508
  24 H     1.0000    0     1.008   21.502874    0.376533    6.079957
  25 H     1.0000    0     1.008   18.682394   -0.469763    4.464748
  26 H     1.0000    0     1.008   19.559275    2.731768    4.674463
  27 H     1.0000    0     1.008   21.358958    1.235091   -2.068098
  28 H     1.0000    0     1.008   19.181493    2.890485   -0.143075
  29 H     1.0000    0     1.008   30.632148   -0.741234    2.047255
  30 H     1.0000    0     1.008   18.776114   -0.372153   -0.635130
  31 H     1.0000    0     1.008   35.591946    3.560005    2.312718

--------------------------------
INTERNAL COORDINATES (ANGSTROEM)
--------------------------------
 C      0   0   0     0.000000000000     0.00000000     0.00000000
 C      1   0   0     1.513639337612     0.00000000     0.00000000
 C      2   1   0     1.387198175407   124.76527016     0.00000000
 C      3   2   1     1.506767543973   124.33047590   359.85587816
 C      3   2   1     1.469679670084   120.69586979   179.31856935
 C      5   3   2     1.460691807576   118.90215108     0.42487282
 C      6   5   3     1.513735087229   119.20588926   177.96578848
 C      7   6   5     1.516791447058   111.83295781   268.68225744
 C      8   7   6     1.343393635149   128.38296387   116.14403371
 C      9   8   7     1.512379846847   120.44100575   178.56837989
 C      9   8   7     1.510579269065   124.97207163   359.24803653
 C      6   5   3     1.375169508792   118.99789564   359.66929153
 C     12   6   5     1.410907069400   120.86564632     0.27742376
 O     13  12   6     1.351819521453   115.51317471   179.78040474
 O      5   3   2     1.262011825304   120.09517731   180.98661940
 H      1   2   3     1.089357303463   112.54552174   357.63006454
 H      1   2   3     1.098938479862   111.11475536   237.69187547
 H      1   2   3     1.099172826536   111.27117445   117.97280971
 H      4   3   2     1.090311530796   113.26690783   352.85017888
 H      4   3   2     1.095729725458   110.14586347   231.26655822
 H      4   3   2     1.097766995641   110.46490896   114.28725677
 H      7   6   5     1.098880876463   108.45976060   149.14446538
 H      7   6   5     1.091840146182   109.19936295    32.08357330
 H      8   7   6     1.091542689476   113.97233468   295.92889829
 H     10   9   8     1.095154223537   111.99757868   359.44333002
 H     10   9   8     1.099631809412   110.88435402   238.53229902
 H     10   9   8     1.099486418598   110.96229166   120.60114451
 H     11   9   8     1.091796584506   113.04702933   349.54981433
 H     11   9   8     1.098901968116   110.10388354   228.93121552
 H     12   6   5     1.087186136665   121.25723532   180.38706448
 H     11   9   8     1.099460949574   110.73178518   111.66394112
 H     14  13  12     0.973461685255   111.08738381   180.37036733

---------------------------
INTERNAL COORDINATES (A.U.)
---------------------------
 C      0   0   0     0.000000000000     0.00000000     0.00000000
 C      1   0   0     2.860363813618     0.00000000     0.00000000
 C      2   1   0     2.621424644994   124.76527016     0.00000000
 C      3   2   1     2.847378005589   124.33047590   359.85587816
 C      3   2   1     2.777292081050   120.69586979   179.31856935
 C      5   3   2     2.760307482380   118.90215108     0.42487282
 C      6   5   3     2.860544754171   119.20588926   177.96578848
 C      7   6   5     2.866320437214   111.83295781   268.68225744
 C      8   7   6     2.538646060484   128.38296387   116.14403371
 C      9   8   7     2.857983721002   120.44100575   178.56837989
 C      9   8   7     2.854581122111   124.97207163   359.24803653
 C      6   5   3     2.598693759336   118.99789564   359.66929153
 C     12   6   5     2.666227961579   120.86564632     0.27742376
 O     13  12   6     2.554568678035   115.51317471   179.78040474
 O      5   3   2     2.384856727594   120.09517731   180.98661940
 H      1   2   3     2.058586965532   112.54552174   357.63006454
 H      1   2   3     2.076692764967   111.11475536   237.69187547
 H      1   2   3     2.077135616002   111.27117445   117.97280971
 H      4   3   2     2.060390193861   113.26690783   352.85017888
 H      4   3   2     2.070629097912   110.14586347   231.26655822
 H      4   3   2     2.074478980620   110.46490896   114.28725677
 H      7   6   5     2.076583910319   108.45976060   149.14446538
 H      7   6   5     2.063278858305   109.19936295    32.08357330
 H      8   7   6     2.062716746593   113.97233468   295.92889829
 H     10   9   8     2.069541556893   111.99757868   359.44333002
 H     10   9   8     2.078002967938   110.88435402   238.53229902
 H     10   9   8     2.077728219116   110.96229166   120.60114451
 H     11   9   8     2.063196538667   113.04702933   349.54981433
 H     11   9   8     2.076623767767   110.10388354   228.93121552
 H     12   6   5     2.054484054892   121.25723532   180.38706448
 H     11   9   8     2.077680089636   110.73178518   111.66394112
 H     14  13  12     1.839575986997   111.08738381   180.37036733


           ************************************************************
           *        Program running with 4 parallel MPI-processes     *
           *              working on a common directory               *
           ************************************************************
------------------------------------------------------------------------------
                   ___                                                        
                  /   \      - P O W E R E D   B Y -                         
                 /     \                                                     
                 |  |  |   _    _      __       _____    __    __             
                 |  |  |  | |  | |    /  \     |  _  \  |  |  /  |          
                  \  \/   | |  | |   /    \    | | | |  |  | /  /          
                 / \  \   | |__| |  /  /\  \   | |_| |  |  |/  /          
                |  |  |   |  __  | /  /__\  \  |    /   |      \           
                |  |  |   | |  | | |   __   |  |    \   |  |\   \          
                \     /   | |  | | |  |  |  |  | |\  \  |  | \   \       
                 \___/    |_|  |_| |__|  |__|  |_| \__\ |__|  \__/        
                                                                              
                      - O R C A' S   B I G   F R I E N D -                    
                                      &                                       
                       - I N T E G R A L  F E E D E R -                       
                                                                              
 v1 FN, 2020, v2 2021                                                         
------------------------------------------------------------------------------


Reading SHARK input file PQ1_1e_1H_B3LYP_631Gd_opt.SHARKINP.tmp ... ok
----------------------
SHARK INTEGRAL PACKAGE
----------------------

Number of atoms                             ...     32
Number of basis functions                   ...    244
Number of shells                            ...    124
Maximum angular momentum                    ...      2
Integral batch strategy                     ... SHARK/LIBINT Hybrid
RI-J (if used) integral strategy            ... SPLIT-RIJ (Revised 2003 algorithm where possible)
Printlevel                                  ...      1
Contraction scheme used                     ... SEGMENTED contraction
Coulomb Range Separation                    ... NOT USED
Exchange Range Separation                   ... NOT USED
Finite Nucleus Model                        ... NOT USED
Auxiliary Coulomb fitting basis             ... AVAILABLE
   # of basis functions in Aux-J            ...    922
   # of shells in Aux-J                     ...    310
   Maximum angular momentum in Aux-J        ...      4
Auxiliary J/K fitting basis                 ... NOT available
Auxiliary Correlation fitting basis         ... NOT available
Auxiliary 'external' fitting basis          ... NOT available
Integral threshold                          ...     2.500000e-11
Primitive cut-off                           ...     2.500000e-12
Primitive pair pre-selection threshold      ...     2.500000e-12

Calculating pre-screening integrals         ... done (  0.0 sec) Dimension = 124
Organizing shell pair data                  ... done (  0.0 sec)
Shell pair information
Total number of shell pairs                 ...      7750
Shell pairs after pre-screening             ...      6184
Total number of primitive shell pairs       ...     43437
Primitive shell pairs kept                  ...     20308
          la=0 lb=0:   2384 shell pairs
          la=1 lb=0:   2034 shell pairs
          la=1 lb=1:    432 shell pairs
          la=2 lb=0:    859 shell pairs
          la=2 lb=1:    387 shell pairs
          la=2 lb=2:     88 shell pairs

Calculating one electron integrals          ... done (  0.0 sec)
Calculating RI/J V-Matrix + Cholesky decomp.... done (  0.0 sec)
Calculating Nuclear repulsion               ... done (  0.0 sec) ENN=    966.061175854817 Eh

SHARK setup successfully completed in   0.2 seconds

Maximum memory used throughout the entire GTOINT-calculation: 16.2 MB


           ************************************************************
           *        Program running with 4 parallel MPI-processes     *
           *              working on a common directory               *
           ************************************************************

Diagonalization of the overlap matrix:
Smallest eigenvalue                        ... 4.213e-04
Time for diagonalization                   ...    0.009 sec
Threshold for overlap eigenvalues          ... 1.000e-08
Number of eigenvalues below threshold      ... 0
Time for construction of square roots      ...    0.004 sec
Total time needed                          ...    0.014 sec

-------------------
DFT GRID GENERATION
-------------------

General Integration Accuracy     IntAcc      ... 4.959
Radial Grid Type                 RadialGrid  ... OptM3 with GC (2021)
Angular Grid (max. ang.)         AngularGrid ... 6 (Lebedev-590)
Angular grid pruning method      GridPruning ... 4 (adaptive)
Weight generation scheme         WeightScheme... Becke
Basis function cutoff            BFCut       ... 1.0000e-11
Integration weight cutoff        WCut        ... 1.0000e-14
Angular grids for H and He will be reduced by one unit
Partially contracted basis set               ... off
Rotationally invariant grid construction     ... off

Total number of grid points                  ...   359606
Total number of batches                      ...     5636
Average number of points per batch           ...       63
Average number of grid points per atom       ...    11238
Time for grid setup =    4.194 sec

--------------------
COSX GRID GENERATION
--------------------

GRIDX 1
-------
General Integration Accuracy     IntAcc      ... 4.020
Radial Grid Type                 RadialGrid  ... OptM3 with GC (2021)
Angular Grid (max. ang.)         AngularGrid ... 2 (Lebedev-110)
Angular grid pruning method      GridPruning ... 4 (adaptive)
Weight generation scheme         WeightScheme... Becke
Basis function cutoff            BFCut       ... 1.0000e-11
Integration weight cutoff        WCut        ... 1.0000e-14
Angular grids for H and He will be reduced by one unit
Partially contracted basis set               ... on
Rotationally invariant grid construction     ... off

Total number of grid points                  ...    39227
Total number of batches                      ...      631
Average number of points per batch           ...       62
Average number of grid points per atom       ...     1226
UseSFitting                                  ... on

GRIDX 2
-------
General Integration Accuracy     IntAcc      ... 4.338
Radial Grid Type                 RadialGrid  ... OptM3 with GC (2021)
Angular Grid (max. ang.)         AngularGrid ... 3 (Lebedev-194)
Angular grid pruning method      GridPruning ... 4 (adaptive)
Weight generation scheme         WeightScheme... Becke
Basis function cutoff            BFCut       ... 1.0000e-11
Integration weight cutoff        WCut        ... 1.0000e-14
Angular grids for H and He will be reduced by one unit
Partially contracted basis set               ... on
Rotationally invariant grid construction     ... off

Total number of grid points                  ...    85553
Total number of batches                      ...     1352
Average number of points per batch           ...       63
Average number of grid points per atom       ...     2674
UseSFitting                                  ... on

GRIDX 3
-------
General Integration Accuracy     IntAcc      ... 4.871
Radial Grid Type                 RadialGrid  ... OptM3 with GC (2021)
Angular Grid (max. ang.)         AngularGrid ... 4 (Lebedev-302)
Angular grid pruning method      GridPruning ... 4 (adaptive)
Weight generation scheme         WeightScheme... Becke
Basis function cutoff            BFCut       ... 1.0000e-11
Integration weight cutoff        WCut        ... 1.0000e-14
Angular grids for H and He will be reduced by one unit
Partially contracted basis set               ... on
Rotationally invariant grid construction     ... off

Total number of grid points                  ...   163879
Total number of batches                      ...     2578
Average number of points per batch           ...       63
Average number of grid points per atom       ...     5121
UseSFitting                                  ... on

Time for X-Grid setup             =    2.178 sec


--------------------
CPCM SOLVATION MODEL
--------------------
CPCM parameters:
  Epsilon                                         ...      80.4000
  Refrac                                          ...       1.3300
  Rsolv                                           ...       1.3000
  Surface type                                    ... GAUSSIAN VDW
  Epsilon function type                           ...         CPCM
Radii:
 Radius for C  used is    3.8550 Bohr (=   2.0400 Ang.)
 Radius for O  used is    3.4469 Bohr (=   1.8240 Ang.)
 Radius for H  used is    2.4944 Bohr (=   1.3200 Ang.)
Calculating surface                               ...        done! (  0.0s)
GEPOL surface points                              ...         1738
GEPOL Volume                                      ...    1836.6697
GEPOL Surface-area                                ...     976.7577
Calculating surface distance matrix               ...        done! (  0.0s)
Performing Cholesky decomposition & store         ...        done! (  0.1s)
Overall time for CPCM initialization              ...                 0.1s
--------------
SCF ITERATIONS
--------------
ITER       Energy         Delta-E        Max-DP      RMS-DP      [F,P]     Damp
               ***  Starting incremental Fock matrix formation  ***
  0   -655.6270543712   0.000000000000 0.00093103  0.00001466  0.0085758 0.7000
  1   -655.6271404174  -0.000086046194 0.00085245  0.00001417  0.0067715 0.7000
                               ***Turning on DIIS***
  2   -655.6272086906  -0.000068273140 0.00219279  0.00003804  0.0050787 0.0000
  3   -655.6273836247  -0.000174934149 0.00055619  0.00000860  0.0006646 0.0000
               *** Restarting incremental Fock matrix formation ***
                                   *** Resetting DIIS ***
  4   -655.6273863907  -0.000002765973 0.00023194  0.00000301  0.0002050 0.0000
  5   -655.6273861772   0.000000213504 0.00012996  0.00000201  0.0004280 0.0000
  6   -655.6273864901  -0.000000312854 0.00001943  0.00000030  0.0000102 0.0000
                 **** Energy Check signals convergence ****

               *****************************************************
               *                     SUCCESS                       *
               *           SCF CONVERGED AFTER   7 CYCLES          *
               *****************************************************

Old exchange energy                            =    -17.989482695 Eh
New exchange energy                            =    -17.989484888 Eh
Exchange energy change after final integration =     -0.000002193 Eh
Total energy after final integration           =   -655.627388689 Eh
Final COS-X integration done in                =    12.335 sec
Total Energy       :         -655.62738869 Eh          -17840.52824 eV
  Last Energy change         ...   -5.4795e-09  Tolerance :   1.0000e-08
  Last MAX-Density change    ...    0.0000e+00  Tolerance :   1.0000e-07
             **** THE GBW FILE WAS UPDATED (PQ1_1e_1H_B3LYP_631Gd_opt.gbw) ****
             **** DENSITY PQ1_1e_1H_B3LYP_631Gd_opt.scfp WAS UPDATED ****
             **** ENERGY FILE WAS UPDATED (PQ1_1e_1H_B3LYP_631Gd_opt.en.tmp) ****
----------------------
UHF SPIN CONTAMINATION
----------------------

Warning: in a DFT calculation there is little theoretical justification to 
         calculate <S**2> as in Hartree-Fock theory. We will do it anyways
         but you should keep in mind that the values have only limited relevance

Expectation value of <S**2>     :     0.770376
Ideal value S*(S+1) for S=0.5   :     0.750000
Deviation                       :     0.020376

             **** THE GBW FILE WAS UPDATED (PQ1_1e_1H_B3LYP_631Gd_opt.gbw) ****
             **** DENSITY PQ1_1e_1H_B3LYP_631Gd_opt.scfp WAS UPDATED ****
Total SCF time: 0 days 0 hours 1 min 8 sec 

Maximum memory used throughout the entire SCF-calculation: 98.8 MB

-------------------------   --------------------
FINAL SINGLE POINT ENERGY      -655.627388688519
-------------------------   --------------------


           ************************************************************
           *        Program running with 4 parallel MPI-processes     *
           *              working on a common directory               *
           ************************************************************
------------------------------------------------------------------------------
                         ORCA SCF GRADIENT CALCULATION
------------------------------------------------------------------------------

 ... reading COSX grid (gridx3)
Gradient of the Kohn-Sham DFT energy:
Kohn-Sham wavefunction type      ... UKS
Hartree-Fock exchange scaling    ...    0.200
Number of operators              ...    2
Number of atoms                  ...   32
Basis set dimensions             ...  244
Integral neglect threshold       ... 2.5e-11
Integral primitive cutoff        ... 2.5e-12
SHARK Integral package           ... ON

Nuc. rep. gradient       (SHARK) ... done (  0.0 sec)
HCore & Overlap gradient (SHARK) ... done (  0.2 sec)
RI-J gradient            (SHARK) ... done (  0.9 sec)
COSX-gradient                    ... done ( 17.6 sec)
Exchange-correlation gradient    ... done

------------------
CARTESIAN GRADIENT
------------------

   1   C   :   -0.000006324    0.000038868   -0.000073748
   2   C   :    0.000127583   -0.000040455    0.000060325
   3   C   :   -0.000024243   -0.000024243    0.000123654
   4   C   :   -0.000005602    0.000050659   -0.000066157
   5   C   :    0.000127103   -0.000257910    0.000044093
   6   C   :   -0.000186649    0.000249777   -0.000252446
   7   C   :    0.000059757    0.000068071   -0.000031642
   8   C   :   -0.000031741   -0.000157213    0.000007354
   9   C   :    0.000016221    0.000105710    0.000037732
  10   C   :    0.000038769    0.000102725    0.000038085
  11   C   :   -0.000011601   -0.000317725   -0.000207288
  12   C   :   -0.000071730   -0.000264389    0.000283654
  13   C   :    0.000183974    0.000129453   -0.000191986
  14   O   :   -0.000008270    0.000070271    0.000005208
  15   O   :   -0.000118199    0.000116053   -0.000111764
  16   H   :    0.000043552    0.000004842    0.000028085
  17   H   :   -0.000049198   -0.000034936   -0.000004613
  18   H   :   -0.000065561    0.000097386   -0.000016268
  19   H   :   -0.000030570    0.000000652   -0.000021675
  20   H   :    0.000016980    0.000007225    0.000037423
  21   H   :   -0.000023791    0.000006696    0.000018708
  22   H   :   -0.000063467   -0.000010418    0.000048048
  23   H   :    0.000002245   -0.000001139    0.000009904
  24   H   :   -0.000011366   -0.000076851   -0.000002613
  25   H   :   -0.000009222   -0.000030704    0.000000599
  26   H   :    0.000018993   -0.000008233   -0.000006405
  27   H   :   -0.000014654   -0.000022088    0.000021681
  28   H   :    0.000060507    0.000135467    0.000083292
  29   H   :   -0.000003778    0.000001164    0.000059545
  30   H   :    0.000034813    0.000044904   -0.000016337
  31   H   :   -0.000001906    0.000077134    0.000062404
  32   H   :   -0.000004660   -0.000079504    0.000045364

Difference to translation invariance:
           :   -0.0000120356   -0.0000187501    0.0000122151

Difference to rotation invariance:
           :    0.0001201437    0.0004447170    0.0002948035

Norm of the cartesian gradient     ...    0.0009407082
RMS gradient                       ...    0.0000960106
MAX gradient                       ...    0.0003177253

-------
TIMINGS
-------

Total SCF gradient time            ...       28.715 sec

One electron gradient       ....       0.185 sec  (  0.6%)
RI-J Coulomb gradient       ....       0.908 sec  (  3.2%)
COSX gradient               ....      17.643 sec  ( 61.4%)
XC gradient                 ....       8.589 sec  ( 29.9%)
CPCM gradient               ....       0.483 sec  (  1.7%)
   A-Matrix (El+Nuc)        ....       0.131 sec  (  0.5%)
   Potential                ....       0.352 sec  (  1.2%)

Maximum memory used throughout the entire SCFGRAD-calculation: 81.1 MB
------------------------------------------------------------------------------
                         ORCA GEOMETRY RELAXATION STEP
------------------------------------------------------------------------------

Reading the OPT-File                    .... done
Getting information on internals        .... done
Copying old internal coords+grads       .... done
Making the new internal coordinates     .... (new redundants).... done
Validating the new internal coordinates .... (new redundants).... done
Calculating the B-matrix                .... done
Calculating the G,G- and P matrices     .... done
Transforming gradient to internals      .... done
Projecting the internal gradient        .... done
Number of atoms                         ....  32
Number of internal coordinates          .... 153
Current Energy                          ....  -655.627388689 Eh
Current gradient norm                   ....     0.000940708 Eh/bohr
Maximum allowed component of the step   ....  0.300
Current trust radius                    ....  0.300
Updating the Hessian (BFGS)             .... done
Forming the augmented Hessian           .... done
Diagonalizing the augmented Hessian     .... done
Last element of RFO vector              ....  0.999275872
Lowest eigenvalues of augmented Hessian:
 -0.000009004  0.001155867  0.006989475  0.008486695  0.011874411
Length of the computed step             ....  0.038076647
The final length of the internal step   ....  0.038076647
Converting the step to cartesian space:
 Initial RMS(Int)=    0.0030783145
Transforming coordinates:
 Iter   0:  RMS(Cart)=    0.0126784763 RMS(Int)=    0.0030763760
 Iter   1:  RMS(Cart)=    0.0000690003 RMS(Int)=    0.0000405549
 Iter   2:  RMS(Cart)=    0.0000008651 RMS(Int)=    0.0000003997
 Iter   3:  RMS(Cart)=    0.0000000129 RMS(Int)=    0.0000000092
done
Storing new coordinates                 .... done

                                .--------------------.
          ----------------------|Geometry convergence|-------------------------
          Item                value                   Tolerance       Converged
          ---------------------------------------------------------------------
          Energy change      -0.0000198174            0.0000002000      NO
          RMS gradient        0.0000586410            0.0000080000      NO
          MAX gradient        0.0002486501            0.0000300000      NO
          RMS step            0.0030783145            0.0001000000      NO
          MAX step            0.0125816105            0.0002000000      NO
          ........................................................
          Max(Bonds)      0.0002      Max(Angles)    0.10
          Max(Dihed)        0.72      Max(Improp)    0.00
          ---------------------------------------------------------------------

The optimization has not yet converged - more geometry cycles are needed


    ---------------------------------------------------------------------------
                         Redundant Internal Coordinates
                            (Angstroem and degrees)

        Definition                    Value    dE/dq     Step     New-Value
    ----------------------------------------------------------------------------
     1. B(C   1,C   0)                1.5136  0.000004 -0.0002    1.5134   
     2. B(C   2,C   1)                1.3872  0.000027  0.0002    1.3874   
     3. B(C   3,C   2)                1.5068  0.000071 -0.0001    1.5066   
     4. B(C   4,C   2)                1.4697  0.000025 -0.0002    1.4694   
     5. B(C   5,C   4)                1.4607 -0.000096 -0.0001    1.4606   
     6. B(C   6,C   5)                1.5137  0.000039 -0.0001    1.5137   
     7. B(C   7,C   6)                1.5168  0.000003 -0.0000    1.5168   
     8. B(C   8,C   7)                1.3434 -0.000052  0.0000    1.3434   
     9. B(C   9,C   8)                1.5124  0.000027 -0.0001    1.5123   
    10. B(C  10,C   8)                1.5106 -0.000023 -0.0000    1.5106   
    11. B(C  11,C   5)                1.3752  0.000221 -0.0002    1.3750   
    12. B(C  12,C  11)                1.4109  0.000249  0.0001    1.4110   
    13. B(C  12,C   1)                1.4286  0.000029 -0.0001    1.4285   
    14. B(O  13,C  12)                1.3518  0.000023  0.0002    1.3520   
    15. B(O  14,C   4)                1.2620  0.000176  0.0002    1.2622   
    16. B(H  15,C   0)                1.0894 -0.000022  0.0000    1.0894   
    17. B(H  16,C   0)                1.0989 -0.000022  0.0001    1.0990   
    18. B(H  17,C   0)                1.0992  0.000004 -0.0001    1.0991   
    19. B(H  18,C   3)                1.0903 -0.000022  0.0000    1.0903   
    20. B(H  19,C   3)                1.0957 -0.000008  0.0000    1.0957   
    21. B(H  20,C   3)                1.0978 -0.000017  0.0000    1.0978   
    22. B(H  21,C   6)                1.0989 -0.000014 -0.0000    1.0989   
    23. B(H  22,C   6)                1.0918 -0.000010  0.0000    1.0919   
    24. B(H  23,C   7)                1.0915  0.000002 -0.0000    1.0915   
    25. B(H  24,C   9)                1.0952 -0.000005  0.0000    1.0952   
    26. B(H  25,C   9)                1.0996 -0.000011 -0.0000    1.0996   
    27. B(H  26,C   9)                1.0995 -0.000006  0.0000    1.0995   
    28. B(H  27,C  10)                1.0918 -0.000023 -0.0000    1.0918   
    29. B(H  28,C  10)                1.0989  0.000012 -0.0000    1.0989   
    30. B(H  29,C  11)                1.0872 -0.000039 -0.0000    1.0872   
    31. B(H  30,C  10)                1.0995 -0.000064 -0.0000    1.0994   
    32. B(H  31,O  13)                0.9735 -0.000065 -0.0000    0.9734   
    33. A(C   1,C   0,H  16)          111.11 -0.000081    0.03    111.15   
    34. A(H  15,C   0,H  16)          106.97  0.000006   -0.07    106.90   
    35. A(H  16,C   0,H  17)          107.47  0.000063   -0.02    107.45   
    36. A(H  15,C   0,H  17)          107.20 -0.000071    0.10    107.30   
    37. A(C   1,C   0,H  15)          112.55  0.000072   -0.02    112.52   
    38. A(C   1,C   0,H  17)          111.27  0.000010   -0.02    111.25   
    39. A(C   0,C   1,C   2)          124.77 -0.000107    0.01    124.78   
    40. A(C   2,C   1,C  12)          117.99 -0.000055   -0.01    117.98   
    41. A(C   0,C   1,C  12)          117.25  0.000162   -0.00    117.24   
    42. A(C   1,C   2,C   4)          120.70  0.000100   -0.02    120.67   
    43. A(C   1,C   2,C   3)          124.33 -0.000010   -0.01    124.32   
    44. A(C   3,C   2,C   4)          114.97 -0.000090    0.03    115.00   
    45. A(H  18,C   3,H  19)          108.40 -0.000016    0.00    108.40   
    46. A(C   2,C   3,H  18)          113.27  0.000038    0.01    113.27   
    47. A(H  19,C   3,H  20)          106.18  0.000012   -0.00    106.17   
    48. A(C   2,C   3,H  20)          110.46  0.000007    0.00    110.47   
    49. A(H  18,C   3,H  20)          108.11 -0.000010   -0.00    108.11   
    50. A(C   2,C   3,H  19)          110.15 -0.000033   -0.01    110.14   
    51. A(C   2,C   4,C   5)          118.90  0.000016    0.03    118.93   
    52. A(C   2,C   4,O  14)          120.10 -0.000117   -0.00    120.09   
    53. A(C   5,C   4,O  14)          121.00  0.000101   -0.03    120.97   
    54. A(C   4,C   5,C   6)          119.21  0.000036    0.03    119.24   
    55. A(C   4,C   5,C  11)          119.00 -0.000007   -0.01    118.99   
    56. A(C   6,C   5,C  11)          121.77 -0.000029   -0.03    121.74   
    57. A(C   5,C   6,C   7)          111.83  0.000112   -0.03    111.80   
    58. A(C   7,C   6,H  22)          111.12  0.000033   -0.02    111.10   
    59. A(H  21,C   6,H  22)          107.66  0.000018    0.01    107.67   
    60. A(C   5,C   6,H  22)          109.20 -0.000087    0.00    109.20   
    61. A(C   7,C   6,H  21)          108.44 -0.000156    0.06    108.50   
    62. A(C   5,C   6,H  21)          108.46  0.000078   -0.01    108.45   
    63. A(C   8,C   7,H  23)          117.64  0.000010    0.00    117.65   
    64. A(C   6,C   7,H  23)          113.97  0.000002    0.01    113.98   
    65. A(C   6,C   7,C   8)          128.38 -0.000012   -0.01    128.38   
    66. A(C   9,C   8,C  10)          114.58  0.000070   -0.03    114.55   
    67. A(C   7,C   8,C  10)          124.97 -0.000100    0.02    125.00   
    68. A(C   7,C   8,C   9)          120.44  0.000030    0.01    120.45   
    69. A(H  25,C   9,H  26)          106.33 -0.000008    0.00    106.33   
    70. A(H  24,C   9,H  26)          108.30 -0.000002   -0.01    108.29   
    71. A(C   8,C   9,H  26)          110.96  0.000047   -0.02    110.95   
    72. A(H  24,C   9,H  25)          108.15 -0.000006    0.01    108.16   
    73. A(C   8,C   9,H  25)          110.88 -0.000038    0.02    110.90   
    74. A(C   8,C   9,H  24)          112.00  0.000006   -0.00    112.00   
    75. A(H  28,C  10,H  30)          106.30 -0.000006   -0.02    106.29   
    76. A(H  27,C  10,H  30)          108.60  0.000117   -0.07    108.53   
    77. A(C   8,C  10,H  30)          110.73  0.000045   -0.07    110.66   
    78. A(H  27,C  10,H  28)          107.79  0.000016    0.03    107.82   
    79. A(C   8,C  10,H  28)          110.10 -0.000094    0.06    110.16   
    80. A(C   8,C  10,H  27)          113.05 -0.000072    0.06    113.11   
    81. A(C  12,C  11,H  29)          117.88 -0.000016    0.05    117.93   
    82. A(C   5,C  11,H  29)          121.26  0.000066   -0.03    121.22   
    83. A(C   5,C  11,C  12)          120.87 -0.000050   -0.02    120.85   
    84. A(C  11,C  12,O  13)          115.51 -0.000105   -0.00    115.51   
    85. A(C   1,C  12,O  13)          121.94  0.000109   -0.02    121.92   
    86. A(C   1,C  12,C  11)          122.55 -0.000003    0.02    122.57   
    87. A(C  12,O  13,H  31)          111.09  0.000130    0.01    111.10   
    88. D(C   2,C   1,C   0,H  15)     -2.37 -0.000029    0.04     -2.33   
    89. D(C  12,C   1,C   0,H  17)    -62.26 -0.000056    0.14    -62.12   
    90. D(C  12,C   1,C   0,H  16)     57.46 -0.000023    0.13     57.58   
    91. D(C   2,C   1,C   0,H  16)   -122.31 -0.000030    0.12   -122.19   
    92. D(C   2,C   1,C   0,H  17)    117.97 -0.000062    0.13    118.11   
    93. D(C  12,C   1,C   0,H  15)    177.39 -0.000022    0.05    177.44   
    94. D(C   3,C   2,C   1,C   0)     -0.14 -0.000004    0.04     -0.10   
    95. D(C   3,C   2,C   1,C  12)   -179.91 -0.000011    0.03   -179.87   
    96. D(C   4,C   2,C   1,C   0)    179.32 -0.000008    0.04    179.36   
    97. D(C   4,C   2,C   1,C  12)     -0.44 -0.000016    0.03     -0.41   
    98. D(H  19,C   3,C   2,C   4)     51.78  0.000028   -0.15     51.62   
    99. D(H  20,C   3,C   2,C   1)    114.29  0.000025   -0.15    114.14   
   100. D(H  19,C   3,C   2,C   1)   -128.73  0.000024   -0.15   -128.89   
   101. D(H  18,C   3,C   2,C   4)    173.36  0.000009   -0.15    173.21   
   102. D(H  18,C   3,C   2,C   1)     -7.15  0.000006   -0.15     -7.30   
   103. D(H  20,C   3,C   2,C   4)    -65.20  0.000028   -0.15    -65.35   
   104. D(O  14,C   4,C   2,C   3)      0.50  0.000005    0.04      0.54   
   105. D(O  14,C   4,C   2,C   1)   -179.01  0.000009    0.05   -178.97   
   106. D(C   5,C   4,C   2,C   3)    179.94  0.000015   -0.03    179.90   
   107. D(C   5,C   4,C   2,C   1)      0.42  0.000019   -0.03      0.40   
   108. D(C  11,C   5,C   4,O  14)    179.10  0.000009   -0.08    179.02   
   109. D(C   6,C   5,C   4,O  14)     -2.60  0.000011   -0.09     -2.69   
   110. D(C   6,C   5,C   4,C   2)    177.97  0.000003   -0.01    177.95   
   111. D(C  11,C   5,C   4,C   2)     -0.33  0.000000   -0.00     -0.33   
   112. D(H  22,C   6,C   5,C  11)   -149.67 -0.000042    0.37   -149.30   
   113. D(H  22,C   6,C   5,C   4)     32.08 -0.000045    0.38     32.46   
   114. D(H  21,C   6,C   5,C  11)    -32.61 -0.000024    0.37    -32.24   
   115. D(H  21,C   6,C   5,C   4)    149.14 -0.000027    0.38    149.53   
   116. D(C   7,C   6,C   5,C  11)     86.93 -0.000099    0.41     87.34   
   117. D(C   7,C   6,C   5,C   4)    -91.32 -0.000102    0.43    -90.89   
   118. D(C   8,C   7,C   6,C   5)    116.14 -0.000073    0.38    116.52   
   119. D(H  23,C   7,C   6,H  22)    173.62 -0.000067    0.44    174.06   
   120. D(H  23,C   7,C   6,H  21)     55.48 -0.000012    0.41     55.89   
   121. D(H  23,C   7,C   6,C   5)    -64.07 -0.000075    0.41    -63.66   
   122. D(C   8,C   7,C   6,H  22)     -6.17 -0.000065    0.41     -5.75   
   123. D(C   8,C   7,C   6,H  21)   -124.31 -0.000010    0.38   -123.93   
   124. D(C  10,C   8,C   7,H  23)    179.47 -0.000008    0.05    179.52   
   125. D(C  10,C   8,C   7,C   6)     -0.75 -0.000010    0.08     -0.67   
   126. D(C   9,C   8,C   7,H  23)     -1.21 -0.000004    0.06     -1.15   
   127. D(C   9,C   8,C   7,C   6)    178.57 -0.000006    0.09    178.66   
   128. D(H  26,C   9,C   8,C  10)    -60.01  0.000011    0.04    -59.97   
   129. D(H  26,C   9,C   8,C   7)    120.60  0.000008    0.03    120.63   
   130. D(H  25,C   9,C   8,C  10)     57.92  0.000007    0.05     57.97   
   131. D(H  25,C   9,C   8,C   7)   -121.47  0.000004    0.04   -121.43   
   132. D(H  24,C   9,C   8,C  10)    178.83 -0.000024    0.07    178.90   
   133. D(H  24,C   9,C   8,C   7)     -0.56 -0.000026    0.06     -0.49   
   134. D(H  30,C  10,C   8,C   9)    -67.69  0.000025    0.62    -67.08   
   135. D(H  30,C  10,C   8,C   7)    111.66  0.000028    0.62    112.29   
   136. D(H  28,C  10,C   8,C   9)     49.58 -0.000014    0.59     50.17   
   137. D(H  28,C  10,C   8,C   7)   -131.07 -0.000010    0.60   -130.47   
   138. D(H  27,C  10,C   8,C   9)    170.19 -0.000109    0.71    170.91   
   139. D(H  27,C  10,C   8,C   7)    -10.45 -0.000106    0.72     -9.73   
   140. D(H  29,C  11,C   5,C   6)      2.14 -0.000008    0.01      2.15   
   141. D(H  29,C  11,C   5,C   4)   -179.61 -0.000004    0.00   -179.61   
   142. D(C  12,C  11,C   5,C   6)   -177.97 -0.000024    0.04   -177.93   
   143. D(C  12,C  11,C   5,C   4)      0.28 -0.000021    0.03      0.31   
   144. D(C   1,C  12,C  11,H  29)    179.58  0.000008   -0.00    179.58   
   145. D(C   1,C  12,C  11,C   5)     -0.31  0.000024   -0.03     -0.34   
   146. D(O  13,C  12,C   1,C   2)   -179.71  0.000034   -0.04   -179.75   
   147. D(O  13,C  12,C   1,C   0)      0.51  0.000027   -0.05      0.46   
   148. D(C  11,C  12,C   1,C   2)      0.39 -0.000005   -0.00      0.39   
   149. D(O  13,C  12,C  11,C   5)    179.78 -0.000013    0.01    179.79   
   150. D(C  11,C  12,C   1,C   0)   -179.39 -0.000011   -0.01   -179.40   
   151. D(O  13,C  12,C  11,H  29)     -0.33 -0.000029    0.03     -0.29   
   152. D(H  31,O  13,C  12,C  11)   -179.63  0.000027   -0.09   -179.72   
   153. D(H  31,O  13,C  12,C   1)      0.46 -0.000009   -0.05      0.41   
    ----------------------------------------------------------------------------

         *************************************************************
         *                GEOMETRY OPTIMIZATION CYCLE  13            *
         *************************************************************
---------------------------------
CARTESIAN COORDINATES (ANGSTROEM)
---------------------------------
  C     18.140484    3.689314   -0.062551
  C     16.959613    2.746146   -0.142397
  C     15.785395    3.005097   -0.834480
  C     15.516273    4.269986   -1.607508
  C     14.698680    2.016417   -0.863456
  C     14.869771    0.757067   -0.143709
  C     13.736740   -0.246554   -0.129982
  C     12.812595   -0.036572    1.054297
  C     11.513204    0.304550    1.048042
  C     10.749584    0.437726    2.346577
  C     10.692836    0.568819   -0.192491
  C     16.044762    0.530887    0.533683
  C     17.071894    1.498258    0.543748
  O     18.177981    1.165854    1.246594
  O     13.642937    2.255248   -1.512624
  H     17.990806    4.595809   -0.647895
  H     19.055337    3.212106   -0.440880
  H     18.334323    3.998128    0.974270
  H     16.286450    5.029786   -1.472060
  H     14.552590    4.697116   -1.308332
  H     15.435054    4.054050   -2.680769
  H     14.166751   -1.255499   -0.062083
  H     13.188861   -0.182540   -1.072268
  H     13.290761   -0.191991    2.023126
  H     11.378083    0.218871    3.216328
  H      9.887423   -0.244509    2.366379
  H     10.343245    1.452915    2.461264
  H     11.295415    0.622240   -1.101359
  H     10.150159    1.519119   -0.092415
  H     16.213123   -0.396140    1.076090
  H      9.928502   -0.210198   -0.325312
  H     18.840857    1.877986    1.214242

----------------------------
CARTESIAN COORDINATES (A.U.)
----------------------------
  NO LB      ZA    FRAG     MASS         X           Y           Z
   0 C     6.0000    0    12.011   34.280546    6.971793   -0.118205
   1 C     6.0000    0    12.011   32.049024    5.189464   -0.269091
   2 C     6.0000    0    12.011   29.830074    5.678810   -1.576938
   3 C     6.0000    0    12.011   29.321506    8.069105   -3.037751
   4 C     6.0000    0    12.011   27.776480    3.810476   -1.631695
   5 C     6.0000    0    12.011   28.099794    1.430649   -0.271572
   6 C     6.0000    0    12.011   25.958677   -0.465919   -0.245630
   7 C     6.0000    0    12.011   24.212296   -0.069110    1.992333
   8 C     6.0000    0    12.011   21.756802    0.575516    1.980513
   9 C     6.0000    0    12.011   20.313770    0.827181    4.434388
  10 C     6.0000    0    12.011   20.206532    1.074913   -0.363756
  11 C     6.0000    0    12.011   30.320207    1.003231    1.008515
  12 C     6.0000    0    12.011   32.261204    2.831298    1.027535
  13 O     8.0000    0    15.999   34.351406    2.203145    2.355721
  14 O     8.0000    0    15.999   25.781414    4.261802   -2.858444
  15 H     1.0000    0     1.008   33.997696    8.684820   -1.224344
  16 H     1.0000    0     1.008   36.009368    6.070000   -0.833143
  17 H     1.0000    0     1.008   34.646850    7.555367    1.841103
  18 H     1.0000    0     1.008   30.776930    9.504918   -2.781791
  19 H     1.0000    0     1.008   27.500410    8.876263   -2.472389
  20 H     1.0000    0     1.008   29.168024    7.661044   -5.065919
  21 H     1.0000    0     1.008   26.771279   -2.372550   -0.117319
  22 H     1.0000    0     1.008   24.923335   -0.344951   -2.026294
  23 H     1.0000    0     1.008   25.115898   -0.362811    3.823155
  24 H     1.0000    0     1.008   21.501460    0.413605    6.077980
  25 H     1.0000    0     1.008   18.684521   -0.462055    4.471809
  26 H     1.0000    0     1.008   19.545900    2.745612    4.651115
  27 H     1.0000    0     1.008   21.345241    1.175864   -2.081267
  28 H     1.0000    0     1.008   19.181020    2.870719   -0.174639
  29 H     1.0000    0     1.008   30.638362   -0.748596    2.033515
  30 H     1.0000    0     1.008   18.762150   -0.397217   -0.614751
  31 H     1.0000    0     1.008   35.604060    3.548879    2.294585

--------------------------------
INTERNAL COORDINATES (ANGSTROEM)
--------------------------------
 C      0   0   0     0.000000000000     0.00000000     0.00000000
 C      1   0   0     1.513405309703     0.00000000     0.00000000
 C      2   1   0     1.387379677422   124.77727446     0.00000000
 C      3   2   1     1.506633564829   124.32087899   359.89623619
 C      3   2   1     1.469448027392   120.67516018   179.35746945
 C      5   3   2     1.460571480917   118.93279215     0.39511701
 C      6   5   3     1.513671213439   119.24059714   177.95102510
 C      7   6   5     1.516790611508   111.79913994   269.10737676
 C      8   7   6     1.343436149763   128.37587910   116.52316899
 C      9   8   7     1.512297375056   120.44744696   178.65923911
 C      9   8   7     1.510550953016   124.99693179   359.33014285
 C      6   5   3     1.374999735060   118.99297178   359.66635327
 C     12   6   5     1.410995331940   120.85039239     0.30917767
 O     13  12   6     1.352003703677   115.51130345   179.78849126
 O      5   3   2     1.262162128681   120.09400169   181.03252842
 H      1   2   3     1.089386743086   112.52129416   357.66855031
 H      1   2   3     1.099007240143   111.14672267   237.81148784
 H      1   2   3     1.099062473329   111.25354390   118.10767925
 H      4   3   2     1.090327649764   113.27392510   352.69544923
 H      4   3   2     1.095732888073   110.13738742   231.11158013
 H      4   3   2     1.097776435579   110.46891316   114.13981009
 H      7   6   5     1.098858855170   108.44695131   149.52669559
 H      7   6   5     1.091867093935   109.20207735    32.46312156
 H      8   7   6     1.091525195922   113.97860336   296.33650159
 H     10   9   8     1.095159802766   111.99613650   359.50556045
 H     10   9   8     1.099617426688   110.89939227   238.57085722
 H     10   9   8     1.099488715621   110.94594048   120.63476245
 H     11   9   8     1.091785467752   113.10835301   350.27162742
 H     11   9   8     1.098901271805   110.16343262   229.52984605
 H     12   6   5     1.087165615697   121.22444005   180.39074440
 H     11   9   8     1.099416416037   110.65975780   112.28887758
 H     14  13  12     0.973438301632   111.09793617   180.27821116

---------------------------
INTERNAL COORDINATES (A.U.)
---------------------------
 C      0   0   0     0.000000000000     0.00000000     0.00000000
 C      1   0   0     2.859921564961     0.00000000     0.00000000
 C      2   1   0     2.621767634095   124.77727446     0.00000000
 C      3   2   1     2.847124821701   124.32087899   359.89623619
 C      3   2   1     2.776854339802   120.67516018   179.35746945
 C      5   3   2     2.760080097949   118.93279215     0.39511701
 C      6   5   3     2.860424050199   119.24059714   177.95102510
 C      7   6   5     2.866318858253   111.79913994   269.10737676
 C      8   7   6     2.538726401462   128.37587910   116.52316899
 C      9   8   7     2.857827871904   120.44744696   178.65923911
 C      9   8   7     2.854527612533   124.99693179   359.33014285
 C      6   5   3     2.598372933478   118.99297178   359.66635327
 C     12   6   5     2.666394753607   120.85039239     0.30917767
 O     13  12   6     2.554916731996   115.51130345   179.78849126
 O      5   3   2     2.385140759814   120.09400169   181.03252842
 H      1   2   3     2.058642598356   112.52129416   357.66855031
 H      1   2   3     2.076822703067   111.14672267   237.81148784
 H      1   2   3     2.076927078662   111.25354390   118.10767925
 H      4   3   2     2.060420654295   113.27392510   352.69544923
 H      4   3   2     2.070635074388   110.13738742   231.11158013
 H      4   3   2     2.074496819516   110.46891316   114.13981009
 H      7   6   5     2.076542296105   108.44695131   149.52669559
 H      7   6   5     2.063329782177   109.20207735    32.46312156
 H      8   7   6     2.062683688568   113.97860336   296.33650159
 H     10   9   8     2.069552100107   111.99613650   359.50556045
 H     10   9   8     2.077975788528   110.89939227   238.57085722
 H     10   9   8     2.077732559860   110.94594048   120.63476245
 H     11   9   8     2.063175531046   113.10835301   350.27162742
 H     11   9   8     2.076622451929   110.16343262   229.52984605
 H     12   6   5     2.054445275883   121.22444005   180.39074440
 H     11   9   8     2.077595933447   110.65975780   112.28887758
 H     14  13  12     1.839531798354   111.09793617   180.27821116


           ************************************************************
           *        Program running with 4 parallel MPI-processes     *
           *              working on a common directory               *
           ************************************************************
------------------------------------------------------------------------------
                   ___                                                        
                  /   \      - P O W E R E D   B Y -                         
                 /     \                                                     
                 |  |  |   _    _      __       _____    __    __             
                 |  |  |  | |  | |    /  \     |  _  \  |  |  /  |          
                  \  \/   | |  | |   /    \    | | | |  |  | /  /          
                 / \  \   | |__| |  /  /\  \   | |_| |  |  |/  /          
                |  |  |   |  __  | /  /__\  \  |    /   |      \           
                |  |  |   | |  | | |   __   |  |    \   |  |\   \          
                \     /   | |  | | |  |  |  |  | |\  \  |  | \   \       
                 \___/    |_|  |_| |__|  |__|  |_| \__\ |__|  \__/        
                                                                              
                      - O R C A' S   B I G   F R I E N D -                    
                                      &                                       
                       - I N T E G R A L  F E E D E R -                       
                                                                              
 v1 FN, 2020, v2 2021                                                         
------------------------------------------------------------------------------


Reading SHARK input file PQ1_1e_1H_B3LYP_631Gd_opt.SHARKINP.tmp ... ok
----------------------
SHARK INTEGRAL PACKAGE
----------------------

Number of atoms                             ...     32
Number of basis functions                   ...    244
Number of shells                            ...    124
Maximum angular momentum                    ...      2
Integral batch strategy                     ... SHARK/LIBINT Hybrid
RI-J (if used) integral strategy            ... SPLIT-RIJ (Revised 2003 algorithm where possible)
Printlevel                                  ...      1
Contraction scheme used                     ... SEGMENTED contraction
Coulomb Range Separation                    ... NOT USED
Exchange Range Separation                   ... NOT USED
Finite Nucleus Model                        ... NOT USED
Auxiliary Coulomb fitting basis             ... AVAILABLE
   # of basis functions in Aux-J            ...    922
   # of shells in Aux-J                     ...    310
   Maximum angular momentum in Aux-J        ...      4
Auxiliary J/K fitting basis                 ... NOT available
Auxiliary Correlation fitting basis         ... NOT available
Auxiliary 'external' fitting basis          ... NOT available
Integral threshold                          ...     2.500000e-11
Primitive cut-off                           ...     2.500000e-12
Primitive pair pre-selection threshold      ...     2.500000e-12

Calculating pre-screening integrals         ... done (  0.0 sec) Dimension = 124
Organizing shell pair data                  ... done (  0.0 sec)
Shell pair information
Total number of shell pairs                 ...      7750
Shell pairs after pre-screening             ...      6182
Total number of primitive shell pairs       ...     43437
Primitive shell pairs kept                  ...     20306
          la=0 lb=0:   2382 shell pairs
          la=1 lb=0:   2034 shell pairs
          la=1 lb=1:    432 shell pairs
          la=2 lb=0:    859 shell pairs
          la=2 lb=1:    387 shell pairs
          la=2 lb=2:     88 shell pairs

Calculating one electron integrals          ... done (  0.0 sec)
Calculating RI/J V-Matrix + Cholesky decomp.... done (  0.0 sec)
Calculating Nuclear repulsion               ... done (  0.0 sec) ENN=    966.007089605154 Eh

SHARK setup successfully completed in   0.2 seconds

Maximum memory used throughout the entire GTOINT-calculation: 16.2 MB


           ************************************************************
           *        Program running with 4 parallel MPI-processes     *
           *              working on a common directory               *
           ************************************************************

Diagonalization of the overlap matrix:
Smallest eigenvalue                        ... 4.211e-04
Time for diagonalization                   ...    0.009 sec
Threshold for overlap eigenvalues          ... 1.000e-08
Number of eigenvalues below threshold      ... 0
Time for construction of square roots      ...    0.004 sec
Total time needed                          ...    0.013 sec

-------------------
DFT GRID GENERATION
-------------------

General Integration Accuracy     IntAcc      ... 4.959
Radial Grid Type                 RadialGrid  ... OptM3 with GC (2021)
Angular Grid (max. ang.)         AngularGrid ... 6 (Lebedev-590)
Angular grid pruning method      GridPruning ... 4 (adaptive)
Weight generation scheme         WeightScheme... Becke
Basis function cutoff            BFCut       ... 1.0000e-11
Integration weight cutoff        WCut        ... 1.0000e-14
Angular grids for H and He will be reduced by one unit
Partially contracted basis set               ... off
Rotationally invariant grid construction     ... off

Total number of grid points                  ...   359613
Total number of batches                      ...     5634
Average number of points per batch           ...       63
Average number of grid points per atom       ...    11238
Time for grid setup =    4.212 sec

--------------------
COSX GRID GENERATION
--------------------

GRIDX 1
-------
General Integration Accuracy     IntAcc      ... 4.020
Radial Grid Type                 RadialGrid  ... OptM3 with GC (2021)
Angular Grid (max. ang.)         AngularGrid ... 2 (Lebedev-110)
Angular grid pruning method      GridPruning ... 4 (adaptive)
Weight generation scheme         WeightScheme... Becke
Basis function cutoff            BFCut       ... 1.0000e-11
Integration weight cutoff        WCut        ... 1.0000e-14
Angular grids for H and He will be reduced by one unit
Partially contracted basis set               ... on
Rotationally invariant grid construction     ... off

Total number of grid points                  ...    39216
Total number of batches                      ...      629
Average number of points per batch           ...       62
Average number of grid points per atom       ...     1226
UseSFitting                                  ... on

GRIDX 2
-------
General Integration Accuracy     IntAcc      ... 4.338
Radial Grid Type                 RadialGrid  ... OptM3 with GC (2021)
Angular Grid (max. ang.)         AngularGrid ... 3 (Lebedev-194)
Angular grid pruning method      GridPruning ... 4 (adaptive)
Weight generation scheme         WeightScheme... Becke
Basis function cutoff            BFCut       ... 1.0000e-11
Integration weight cutoff        WCut        ... 1.0000e-14
Angular grids for H and He will be reduced by one unit
Partially contracted basis set               ... on
Rotationally invariant grid construction     ... off

Total number of grid points                  ...    85558
Total number of batches                      ...     1351
Average number of points per batch           ...       63
Average number of grid points per atom       ...     2674
UseSFitting                                  ... on

GRIDX 3
-------
General Integration Accuracy     IntAcc      ... 4.871
Radial Grid Type                 RadialGrid  ... OptM3 with GC (2021)
Angular Grid (max. ang.)         AngularGrid ... 4 (Lebedev-302)
Angular grid pruning method      GridPruning ... 4 (adaptive)
Weight generation scheme         WeightScheme... Becke
Basis function cutoff            BFCut       ... 1.0000e-11
Integration weight cutoff        WCut        ... 1.0000e-14
Angular grids for H and He will be reduced by one unit
Partially contracted basis set               ... on
Rotationally invariant grid construction     ... off

Total number of grid points                  ...   163888
Total number of batches                      ...     2576
Average number of points per batch           ...       63
Average number of grid points per atom       ...     5122
UseSFitting                                  ... on

Time for X-Grid setup             =    2.116 sec


--------------------
CPCM SOLVATION MODEL
--------------------
CPCM parameters:
  Epsilon                                         ...      80.4000
  Refrac                                          ...       1.3300
  Rsolv                                           ...       1.3000
  Surface type                                    ... GAUSSIAN VDW
  Epsilon function type                           ...         CPCM
Radii:
 Radius for C  used is    3.8550 Bohr (=   2.0400 Ang.)
 Radius for O  used is    3.4469 Bohr (=   1.8240 Ang.)
 Radius for H  used is    2.4944 Bohr (=   1.3200 Ang.)
Calculating surface                               ...        done! (  0.0s)
GEPOL surface points                              ...         1737
GEPOL Volume                                      ...    1835.4484
GEPOL Surface-area                                ...     977.0987
Calculating surface distance matrix               ...        done! (  0.0s)
Performing Cholesky decomposition & store         ...        done! (  0.1s)
Overall time for CPCM initialization              ...                 0.1s
--------------
SCF ITERATIONS
--------------
ITER       Energy         Delta-E        Max-DP      RMS-DP      [F,P]     Damp
               ***  Starting incremental Fock matrix formation  ***
  0   -655.6272171499   0.000000000000 0.00044113  0.00000993  0.0054279 0.7000
  1   -655.6272627275  -0.000045577593 0.00040286  0.00000971  0.0042827 0.7000
                               ***Turning on DIIS***
  2   -655.6272991297  -0.000036402265 0.00103516  0.00002635  0.0032090 0.0000
  3   -655.6273927335  -0.000093603790 0.00026716  0.00000645  0.0004122 0.0000
               *** Restarting incremental Fock matrix formation ***
                                   *** Resetting DIIS ***
  4   -655.6273944522  -0.000001718710 0.00009887  0.00000117  0.0000663 0.0000
  5   -655.6273944416   0.000000010639 0.00004635  0.00000076  0.0001396 0.0000
  6   -655.6273944725  -0.000000030916 0.00001928  0.00000020  0.0000193 0.0000
  7   -655.6273944775  -0.000000004976 0.00000681  0.00000011  0.0000087 0.0000
  8   -655.6273944729   0.000000004623 0.00000511  0.00000006  0.0000041 0.0000
                 **** Energy Check signals convergence ****

               *****************************************************
               *                     SUCCESS                       *
               *           SCF CONVERGED AFTER   9 CYCLES          *
               *****************************************************

Old exchange energy                            =    -17.989540465 Eh
New exchange energy                            =    -17.989542551 Eh
Exchange energy change after final integration =     -0.000002087 Eh
Total energy after final integration           =   -655.627396556 Eh
Final COS-X integration done in                =    12.777 sec
Total Energy       :         -655.62739656 Eh          -17840.52846 eV
  Last Energy change         ...    3.2076e-09  Tolerance :   1.0000e-08
  Last MAX-Density change    ...    0.0000e+00  Tolerance :   1.0000e-07
             **** THE GBW FILE WAS UPDATED (PQ1_1e_1H_B3LYP_631Gd_opt.gbw) ****
             **** DENSITY PQ1_1e_1H_B3LYP_631Gd_opt.scfp WAS UPDATED ****
             **** ENERGY FILE WAS UPDATED (PQ1_1e_1H_B3LYP_631Gd_opt.en.tmp) ****
----------------------
UHF SPIN CONTAMINATION
----------------------

Warning: in a DFT calculation there is little theoretical justification to 
         calculate <S**2> as in Hartree-Fock theory. We will do it anyways
         but you should keep in mind that the values have only limited relevance

Expectation value of <S**2>     :     0.770397
Ideal value S*(S+1) for S=0.5   :     0.750000
Deviation                       :     0.020397

             **** THE GBW FILE WAS UPDATED (PQ1_1e_1H_B3LYP_631Gd_opt.gbw) ****
             **** DENSITY PQ1_1e_1H_B3LYP_631Gd_opt.scfp WAS UPDATED ****
Total SCF time: 0 days 0 hours 1 min 18 sec 

Maximum memory used throughout the entire SCF-calculation: 98.6 MB

-------------------------   --------------------
FINAL SINGLE POINT ENERGY      -655.627396556355
-------------------------   --------------------


           ************************************************************
           *        Program running with 4 parallel MPI-processes     *
           *              working on a common directory               *
           ************************************************************
------------------------------------------------------------------------------
                         ORCA SCF GRADIENT CALCULATION
------------------------------------------------------------------------------

 ... reading COSX grid (gridx3)
Gradient of the Kohn-Sham DFT energy:
Kohn-Sham wavefunction type      ... UKS
Hartree-Fock exchange scaling    ...    0.200
Number of operators              ...    2
Number of atoms                  ...   32
Basis set dimensions             ...  244
Integral neglect threshold       ... 2.5e-11
Integral primitive cutoff        ... 2.5e-12
SHARK Integral package           ... ON

Nuc. rep. gradient       (SHARK) ... done (  0.0 sec)
HCore & Overlap gradient (SHARK) ... done (  0.2 sec)
RI-J gradient            (SHARK) ... done (  1.0 sec)
COSX-gradient                    ... done ( 18.3 sec)
Exchange-correlation gradient    ... done

------------------
CARTESIAN GRADIENT
------------------

   1   C   :   -0.000127274    0.000030236    0.000123306
   2   C   :    0.000305787    0.000077573    0.000098373
   3   C   :   -0.000242706    0.000005721   -0.000058992
   4   C   :    0.000079478    0.000009705   -0.000052197
   5   C   :    0.000394580   -0.000207111    0.000348194
   6   C   :   -0.000200728    0.000241640   -0.000303225
   7   C   :    0.000108642   -0.000040525    0.000012089
   8   C   :    0.000006244   -0.000143487    0.000073785
   9   C   :   -0.000017456    0.000051150    0.000101235
  10   C   :    0.000025638    0.000064945   -0.000017899
  11   C   :    0.000026737   -0.000155167   -0.000182184
  12   C   :   -0.000127008   -0.000334438    0.000214759
  13   C   :   -0.000026318    0.000242014   -0.000249131
  14   O   :    0.000119304    0.000107693    0.000038534
  15   O   :   -0.000189409    0.000106165   -0.000208532
  16   H   :    0.000052439   -0.000066059   -0.000122622
  17   H   :   -0.000011447    0.000054974   -0.000035954
  18   H   :   -0.000050652   -0.000052404   -0.000013109
  19   H   :   -0.000031069    0.000014559   -0.000021156
  20   H   :    0.000007296    0.000002012    0.000047958
  21   H   :   -0.000032066    0.000006134    0.000027187
  22   H   :   -0.000041315    0.000009027    0.000016383
  23   H   :   -0.000011666    0.000027307    0.000016798
  24   H   :   -0.000014779   -0.000069940   -0.000008084
  25   H   :   -0.000002888   -0.000014631    0.000003979
  26   H   :    0.000014233   -0.000004860   -0.000003672
  27   H   :    0.000001750   -0.000019985    0.000012925
  28   H   :    0.000019442    0.000058960    0.000051849
  29   H   :   -0.000052519   -0.000026944    0.000021082
  30   H   :   -0.000050791    0.000023458   -0.000038839
  31   H   :    0.000047751    0.000085612    0.000070875
  32   H   :    0.000009605   -0.000101035    0.000045358

Difference to translation invariance:
           :   -0.0000111640   -0.0000177025    0.0000090709

Difference to rotation invariance:
           :    0.0001605238    0.0005216269    0.0003508468

Norm of the cartesian gradient     ...    0.0011585883
RMS gradient                       ...    0.0001182479
MAX gradient                       ...    0.0003945796

-------
TIMINGS
-------

Total SCF gradient time            ...       29.689 sec

One electron gradient       ....       0.202 sec  (  0.7%)
RI-J Coulomb gradient       ....       0.962 sec  (  3.2%)
COSX gradient               ....      18.277 sec  ( 61.6%)
XC gradient                 ....       8.548 sec  ( 28.8%)
CPCM gradient               ....       0.496 sec  (  1.7%)
   A-Matrix (El+Nuc)        ....       0.130 sec  (  0.4%)
   Potential                ....       0.366 sec  (  1.2%)

Maximum memory used throughout the entire SCFGRAD-calculation: 79.6 MB
------------------------------------------------------------------------------
                         ORCA GEOMETRY RELAXATION STEP
------------------------------------------------------------------------------

Reading the OPT-File                    .... done
Getting information on internals        .... done
Copying old internal coords+grads       .... done
Making the new internal coordinates     .... (new redundants).... done
Validating the new internal coordinates .... (new redundants).... done
Calculating the B-matrix                .... done
Calculating the G,G- and P matrices     .... done
Transforming gradient to internals      .... done
Projecting the internal gradient        .... done
Number of atoms                         ....  32
Number of internal coordinates          .... 153
Current Energy                          ....  -655.627396556 Eh
Current gradient norm                   ....     0.001158588 Eh/bohr
Maximum allowed component of the step   ....  0.300
Current trust radius                    ....  0.300
Updating the Hessian (BFGS)             .... done
Forming the augmented Hessian           .... done
Diagonalizing the augmented Hessian     .... done
Last element of RFO vector              ....  0.997880428
Lowest eigenvalues of augmented Hessian:
 -0.000011706  0.001067702  0.003167542  0.008139176  0.011870250
Length of the computed step             ....  0.065212423
The final length of the internal step   ....  0.065212423
Converting the step to cartesian space:
 Initial RMS(Int)=    0.0052721119
Transforming coordinates:
 Iter   0:  RMS(Cart)=    0.0222089669 RMS(Int)=    0.0052672270
 Iter   1:  RMS(Cart)=    0.0001954035 RMS(Int)=    0.0001089629
 Iter   2:  RMS(Cart)=    0.0000037550 RMS(Int)=    0.0000016342
 Iter   3:  RMS(Cart)=    0.0000000861 RMS(Int)=    0.0000000578
done
Storing new coordinates                 .... done

                                .--------------------.
          ----------------------|Geometry convergence|-------------------------
          Item                value                   Tolerance       Converged
          ---------------------------------------------------------------------
          Energy change      -0.0000078678            0.0000002000      NO
          RMS gradient        0.0000635259            0.0000080000      NO
          MAX gradient        0.0003102862            0.0000300000      NO
          RMS step            0.0052721119            0.0001000000      NO
          MAX step            0.0188543672            0.0002000000      NO
          ........................................................
          Max(Bonds)      0.0002      Max(Angles)    0.10
          Max(Dihed)        1.08      Max(Improp)    0.00
          ---------------------------------------------------------------------

The optimization has not yet converged - more geometry cycles are needed


    ---------------------------------------------------------------------------
                         Redundant Internal Coordinates
                            (Angstroem and degrees)

        Definition                    Value    dE/dq     Step     New-Value
    ----------------------------------------------------------------------------
     1. B(C   1,C   0)                1.5134 -0.000129 -0.0001    1.5133   
     2. B(C   2,C   1)                1.3874  0.000090  0.0001    1.3875   
     3. B(C   3,C   2)                1.5066  0.000013 -0.0002    1.5065   
     4. B(C   4,C   2)                1.4694 -0.000044 -0.0002    1.4693   
     5. B(C   5,C   4)                1.4606 -0.000112  0.0001    1.4606   
     6. B(C   6,C   5)                1.5137  0.000023 -0.0001    1.5136   
     7. B(C   7,C   6)                1.5168  0.000029 -0.0001    1.5167   
     8. B(C   8,C   7)                1.3434 -0.000022  0.0001    1.3435   
     9. B(C   9,C   8)                1.5123 -0.000026 -0.0000    1.5123   
    10. B(C  10,C   8)                1.5106  0.000020 -0.0001    1.5104   
    11. B(C  11,C   5)                1.3750  0.000050 -0.0002    1.3748   
    12. B(C  12,C  11)                1.4110  0.000310 -0.0002    1.4108   
    13. B(C  12,C   1)                1.4285 -0.000015  0.0000    1.4285   
    14. B(O  13,C  12)                1.3520  0.000152  0.0001    1.3521   
    15. B(O  14,C   4)                1.2622  0.000284 -0.0001    1.2621   
    16. B(H  15,C   0)                1.0894 -0.000001  0.0000    1.0894   
    17. B(H  16,C   0)                1.0990 -0.000019  0.0001    1.0991   
    18. B(H  17,C   0)                1.0991 -0.000034 -0.0001    1.0990   
    19. B(H  18,C   3)                1.0903 -0.000012  0.0000    1.0904   
    20. B(H  19,C   3)                1.0957  0.000001 -0.0000    1.0957   
    21. B(H  20,C   3)                1.0978 -0.000024  0.0001    1.0978   
    22. B(H  21,C   6)                1.0989 -0.000025  0.0000    1.0989   
    23. B(H  22,C   6)                1.0919 -0.000007  0.0001    1.0919   
    24. B(H  23,C   7)                1.0915 -0.000006 -0.0000    1.0915   
    25. B(H  24,C   9)                1.0952 -0.000003  0.0000    1.0952   
    26. B(H  25,C   9)                1.0996 -0.000009 -0.0000    1.0996   
    27. B(H  26,C   9)                1.0995 -0.000011  0.0000    1.0995   
    28. B(H  27,C  10)                1.0918 -0.000026  0.0000    1.0918   
    29. B(H  28,C  10)                1.0989  0.000007 -0.0000    1.0989   
    30. B(H  29,C  11)                1.0872 -0.000045  0.0000    1.0872   
    31. B(H  30,C  10)                1.0994 -0.000104  0.0001    1.0995   
    32. B(H  31,O  13)                0.9734 -0.000071  0.0000    0.9735   
    33. A(C   1,C   0,H  16)          111.15  0.000038    0.03    111.18   
    34. A(H  15,C   0,H  16)          106.90 -0.000080   -0.04    106.87   
    35. A(H  16,C   0,H  17)          107.45  0.000029   -0.03    107.43   
    36. A(H  15,C   0,H  17)          107.30  0.000091    0.07    107.36   
    37. A(C   1,C   0,H  15)          112.52 -0.000005   -0.02    112.50   
    38. A(C   1,C   0,H  17)          111.25 -0.000070   -0.01    111.24   
    39. A(C   0,C   1,C   2)          124.78 -0.000028    0.02    124.79   
    40. A(C   2,C   1,C  12)          117.98 -0.000092    0.01    117.99   
    41. A(C   0,C   1,C  12)          117.24  0.000120   -0.03    117.22   
    42. A(C   1,C   2,C   4)          120.68  0.000018   -0.02    120.65   
    43. A(C   1,C   2,C   3)          124.32 -0.000029   -0.01    124.32   
    44. A(C   3,C   2,C   4)          115.00  0.000012    0.03    115.03   
    45. A(H  18,C   3,H  19)          108.40 -0.000015    0.01    108.41   
    46. A(C   2,C   3,H  18)          113.27  0.000056   -0.01    113.27   
    47. A(H  19,C   3,H  20)          106.17  0.000015   -0.01    106.17   
    48. A(C   2,C   3,H  20)          110.47  0.000007    0.00    110.47   
    49. A(H  18,C   3,H  20)          108.11 -0.000009   -0.01    108.10   
    50. A(C   2,C   3,H  19)          110.14 -0.000056    0.01    110.14   
    51. A(C   2,C   4,C   5)          118.93  0.000128    0.01    118.95   
    52. A(C   2,C   4,O  14)          120.09 -0.000163    0.03    120.12   
    53. A(C   5,C   4,O  14)          120.97  0.000034   -0.04    120.93   
    54. A(C   4,C   5,C   6)          119.24  0.000192   -0.00    119.24   
    55. A(C   4,C   5,C  11)          118.99 -0.000035    0.00    119.00   
    56. A(C   6,C   5,C  11)          121.74 -0.000157    0.00    121.74   
    57. A(C   5,C   6,C   7)          111.80  0.000089   -0.06    111.74   
    58. A(C   7,C   6,H  22)          111.10  0.000007   -0.02    111.08   
    59. A(H  21,C   6,H  22)          107.67  0.000022    0.00    107.67   
    60. A(C   5,C   6,H  22)          109.20 -0.000071    0.02    109.22   
    61. A(C   7,C   6,H  21)          108.50 -0.000097    0.09    108.59   
    62. A(C   5,C   6,H  21)          108.45  0.000050   -0.03    108.41   
    63. A(C   8,C   7,H  23)          117.65  0.000061   -0.01    117.63   
    64. A(C   6,C   7,H  23)          113.98  0.000057   -0.01    113.97   
    65. A(C   6,C   7,C   8)          128.38 -0.000118    0.02    128.40   
    66. A(C   9,C   8,C  10)          114.55  0.000052   -0.05    114.50   
    67. A(C   7,C   8,C  10)          125.00 -0.000133    0.06    125.05   
    68. A(C   7,C   8,C   9)          120.45  0.000081   -0.01    120.44   
    69. A(H  25,C   9,H  26)          106.33 -0.000001    0.01    106.34   
    70. A(H  24,C   9,H  26)          108.29 -0.000004   -0.02    108.27   
    71. A(C   8,C   9,H  26)          110.95  0.000018   -0.02    110.92   
    72. A(H  24,C   9,H  25)          108.16 -0.000001    0.01    108.17   
    73. A(C   8,C   9,H  25)          110.90 -0.000021    0.02    110.92   
    74. A(C   8,C   9,H  24)          112.00  0.000008   -0.00    111.99   
    75. A(H  28,C  10,H  30)          106.29 -0.000031    0.00    106.29   
    76. A(H  27,C  10,H  30)          108.53  0.000073   -0.10    108.43   
    77. A(C   8,C  10,H  30)          110.66 -0.000034   -0.07    110.59   
    78. A(H  27,C  10,H  28)          107.82  0.000007    0.03    107.85   
    79. A(C   8,C  10,H  28)          110.16  0.000010    0.07    110.23   
    80. A(C   8,C  10,H  27)          113.11 -0.000024    0.07    113.18   
    81. A(C  12,C  11,H  29)          117.93  0.000090    0.04    117.96   
    82. A(C   5,C  11,H  29)          121.22 -0.000013   -0.03    121.19   
    83. A(C   5,C  11,C  12)          120.85 -0.000077   -0.00    120.85   
    84. A(C  11,C  12,O  13)          115.51 -0.000072    0.01    115.52   
    85. A(C   1,C  12,O  13)          121.92  0.000014   -0.02    121.91   
    86. A(C   1,C  12,C  11)          122.57  0.000058    0.00    122.57   
    87. A(C  12,O  13,H  31)          111.10  0.000167   -0.02    111.08   
    88. D(C   2,C   1,C   0,H  15)     -2.33 -0.000081    0.27     -2.06   
    89. D(C  12,C   1,C   0,H  17)    -62.12 -0.000009    0.30    -61.82   
    90. D(C  12,C   1,C   0,H  16)     57.58  0.000007    0.28     57.86   
    91. D(C   2,C   1,C   0,H  16)   -122.19 -0.000001    0.31   -121.88   
    92. D(C   2,C   1,C   0,H  17)    118.11 -0.000017    0.34    118.44   
    93. D(C  12,C   1,C   0,H  15)    177.44 -0.000072    0.24    177.68   
    94. D(C   3,C   2,C   1,C   0)     -0.10  0.000007    0.03     -0.07   
    95. D(C   3,C   2,C   1,C  12)   -179.87 -0.000001    0.07   -179.81   
    96. D(C   4,C   2,C   1,C   0)    179.36  0.000006    0.03    179.38   
    97. D(C   4,C   2,C   1,C  12)     -0.41 -0.000003    0.06     -0.35   
    98. D(H  19,C   3,C   2,C   4)     51.62  0.000025   -0.33     51.29   
    99. D(H  20,C   3,C   2,C   1)    114.14  0.000035   -0.34    113.80   
   100. D(H  19,C   3,C   2,C   1)   -128.89  0.000024   -0.34   -129.23   
   101. D(H  18,C   3,C   2,C   4)    173.21  0.000004   -0.32    172.89   
   102. D(H  18,C   3,C   2,C   1)     -7.30  0.000002   -0.32     -7.63   
   103. D(H  20,C   3,C   2,C   4)    -65.35  0.000037   -0.33    -65.68   
   104. D(O  14,C   4,C   2,C   3)      0.54  0.000030    0.00      0.55   
   105. D(O  14,C   4,C   2,C   1)   -178.97  0.000031    0.01   -178.96   
   106. D(C   5,C   4,C   2,C   3)    179.90 -0.000012   -0.03    179.88   
   107. D(C   5,C   4,C   2,C   1)      0.40 -0.000010   -0.02      0.37   
   108. D(C  11,C   5,C   4,O  14)    179.02 -0.000021   -0.08    178.95   
   109. D(C   6,C   5,C   4,O  14)     -2.69 -0.000024   -0.10     -2.79   
   110. D(C   6,C   5,C   4,C   2)    177.95  0.000019   -0.06    177.89   
   111. D(C  11,C   5,C   4,C   2)     -0.33  0.000022   -0.04     -0.38   
   112. D(H  22,C   6,C   5,C  11)   -149.30 -0.000047    0.75   -148.55   
   113. D(H  22,C   6,C   5,C   4)     32.46 -0.000047    0.77     33.24   
   114. D(H  21,C   6,C   5,C  11)    -32.24 -0.000033    0.75    -31.49   
   115. D(H  21,C   6,C   5,C   4)    149.53 -0.000032    0.77    150.30   
   116. D(C   7,C   6,C   5,C  11)     87.34 -0.000066    0.81     88.15   
   117. D(C   7,C   6,C   5,C   4)    -90.89 -0.000066    0.82    -90.07   
   118. D(C   8,C   7,C   6,C   5)    116.52 -0.000064    0.72    117.24   
   119. D(H  23,C   7,C   6,H  22)    174.06 -0.000037    0.76    174.82   
   120. D(H  23,C   7,C   6,H  21)     55.89 -0.000007    0.71     56.60   
   121. D(H  23,C   7,C   6,C   5)    -63.66 -0.000060    0.73    -62.94   
   122. D(C   8,C   7,C   6,H  22)     -5.75 -0.000040    0.74     -5.01   
   123. D(C   8,C   7,C   6,H  21)   -123.93 -0.000011    0.70   -123.23   
   124. D(C  10,C   8,C   7,H  23)    179.52  0.000012    0.04    179.56   
   125. D(C  10,C   8,C   7,C   6)     -0.67  0.000016    0.05     -0.62   
   126. D(C   9,C   8,C   7,H  23)     -1.15  0.000013    0.06     -1.09   
   127. D(C   9,C   8,C   7,C   6)    178.66  0.000017    0.07    178.73   
   128. D(H  26,C   9,C   8,C  10)    -59.97  0.000003    0.07    -59.90   
   129. D(H  26,C   9,C   8,C   7)    120.63  0.000003    0.06    120.69   
   130. D(H  25,C   9,C   8,C  10)     57.97 -0.000000    0.08     58.05   
   131. D(H  25,C   9,C   8,C   7)   -121.43  0.000001    0.06   -121.37   
   132. D(H  24,C   9,C   8,C  10)    178.90 -0.000011    0.11    179.01   
   133. D(H  24,C   9,C   8,C   7)     -0.49 -0.000010    0.09     -0.40   
   134. D(H  30,C  10,C   8,C   9)    -67.08  0.000011    0.93    -66.15   
   135. D(H  30,C  10,C   8,C   7)    112.29  0.000012    0.94    113.23   
   136. D(H  28,C  10,C   8,C   9)     50.17 -0.000041    0.92     51.09   
   137. D(H  28,C  10,C   8,C   7)   -130.47 -0.000040    0.94   -129.53   
   138. D(H  27,C  10,C   8,C   9)    170.91 -0.000041    1.06    171.97   
   139. D(H  27,C  10,C   8,C   7)     -9.73 -0.000040    1.08     -8.65   
   140. D(H  29,C  11,C   5,C   6)      2.15 -0.000014    0.04      2.19   
   141. D(H  29,C  11,C   5,C   4)   -179.61 -0.000010    0.02   -179.59   
   142. D(C  12,C  11,C   5,C   6)   -177.93 -0.000023    0.09   -177.84   
   143. D(C  12,C  11,C   5,C   4)      0.31 -0.000020    0.07      0.38   
   144. D(C   1,C  12,C  11,H  29)    179.58 -0.000004    0.02    179.59   
   145. D(C   1,C  12,C  11,C   5)     -0.34  0.000005   -0.04     -0.38   
   146. D(O  13,C  12,C   1,C   2)   -179.75  0.000020   -0.10   -179.85   
   147. D(O  13,C  12,C   1,C   0)      0.46  0.000012   -0.07      0.39   
   148. D(C  11,C  12,C   1,C   2)      0.39  0.000006   -0.03      0.36   
   149. D(O  13,C  12,C  11,C   5)    179.79 -0.000008    0.03    179.82   
   150. D(C  11,C  12,C   1,C   0)   -179.40 -0.000001   -0.00   -179.40   
   151. D(O  13,C  12,C  11,H  29)     -0.29 -0.000017    0.08     -0.21   
   152. D(H  31,O  13,C  12,C  11)   -179.72  0.000003   -0.02   -179.74   
   153. D(H  31,O  13,C  12,C   1)      0.41 -0.000009    0.04      0.45   
    ----------------------------------------------------------------------------

         *************************************************************
         *                GEOMETRY OPTIMIZATION CYCLE  14            *
         *************************************************************
---------------------------------
CARTESIAN COORDINATES (ANGSTROEM)
---------------------------------
  C     18.145085    3.687059   -0.063418
  C     16.962992    2.745423   -0.142127
  C     15.785277    3.008726   -0.826741
  C     15.513423    4.277363   -1.592322
  C     14.697969    2.020897   -0.854256
  C     14.872192    0.757811   -0.141718
  C     13.738016   -0.244320   -0.125389
  C     12.811563   -0.025046    1.055307
  C     11.509426    0.305557    1.044118
  C     10.745081    0.452290    2.340734
  C     10.685815    0.545016   -0.199157
  C     16.050955    0.527036    0.527013
  C     17.078485    1.493720    0.536510
  O     18.189117    1.156615    1.229991
  O     13.638707    2.262645   -1.496472
  H     17.990914    4.598745   -0.639503
  H     19.056748    3.213377   -0.453977
  H     18.348057    3.985445    0.974640
  H     16.282350    5.037758   -1.452905
  H     14.549040    4.700949   -1.290444
  H     15.432183    4.067449   -2.666835
  H     14.167242   -1.253170   -0.051200
  H     13.192148   -0.184913   -1.069202
  H     13.290558   -0.162764    2.026390
  H     11.376000    0.253282    3.213503
  H      9.888986   -0.237090    2.372036
  H     10.329965    1.465642    2.439334
  H     11.283719    0.571499   -1.112317
  H     10.148192    1.500189   -0.120657
  H     16.221208   -0.403179    1.063419
  H      9.917124   -0.233320   -0.309527
  H     18.851945    1.868803    1.197239

----------------------------
CARTESIAN COORDINATES (A.U.)
----------------------------
  NO LB      ZA    FRAG     MASS         X           Y           Z
   0 C     6.0000    0    12.011   34.289241    6.967533   -0.119842
   1 C     6.0000    0    12.011   32.055410    5.188098   -0.268580
   2 C     6.0000    0    12.011   29.829850    5.685669   -1.562313
   3 C     6.0000    0    12.011   29.316121    8.083045   -3.009052
   4 C     6.0000    0    12.011   27.775137    3.818943   -1.614310
   5 C     6.0000    0    12.011   28.104370    1.432055   -0.267809
   6 C     6.0000    0    12.011   25.961089   -0.461698   -0.236952
   7 C     6.0000    0    12.011   24.210345   -0.047329    1.994241
   8 C     6.0000    0    12.011   21.749663    0.577418    1.973097
   9 C     6.0000    0    12.011   20.305261    0.854704    4.423347
  10 C     6.0000    0    12.011   20.193264    1.029931   -0.376352
  11 C     6.0000    0    12.011   30.331909    0.995954    0.995911
  12 C     6.0000    0    12.011   32.273659    2.822721    1.013858
  13 O     8.0000    0    15.999   34.372450    2.185686    2.324347
  14 O     8.0000    0    15.999   25.773421    4.275779   -2.827921
  15 H     1.0000    0     1.008   33.997901    8.690368   -1.208485
  16 H     1.0000    0     1.008   36.012035    6.072402   -0.857892
  17 H     1.0000    0     1.008   34.672804    7.531399    1.841803
  18 H     1.0000    0     1.008   30.769183    9.519982   -2.745592
  19 H     1.0000    0     1.008   27.493701    8.883506   -2.438586
  20 H     1.0000    0     1.008   29.162600    7.686365   -5.039587
  21 H     1.0000    0     1.008   26.772208   -2.368147   -0.096755
  22 H     1.0000    0     1.008   24.929548   -0.349434   -2.020500
  23 H     1.0000    0     1.008   25.115516   -0.307579    3.829321
  24 H     1.0000    0     1.008   21.497525    0.478634    6.072641
  25 H     1.0000    0     1.008   18.687475   -0.448034    4.482498
  26 H     1.0000    0     1.008   19.520805    2.769661    4.609674
  27 H     1.0000    0     1.008   21.323139    1.079976   -2.101974
  28 H     1.0000    0     1.008   19.177305    2.834946   -0.228010
  29 H     1.0000    0     1.008   30.653641   -0.761897    2.009571
  30 H     1.0000    0     1.008   18.740649   -0.440912   -0.584921
  31 H     1.0000    0     1.008   35.625013    3.531526    2.262455

--------------------------------
INTERNAL COORDINATES (ANGSTROEM)
--------------------------------
 C      0   0   0     0.000000000000     0.00000000     0.00000000
 C      1   0   0     1.513346465389     0.00000000     0.00000000
 C      2   1   0     1.387457364607   124.79296902     0.00000000
 C      3   2   1     1.506472392677   124.31551160   359.92876939
 C      3   2   1     1.469285966549   120.65096123   179.38320520
 C      5   3   2     1.460633699886   118.94595614     0.37233290
 C      6   5   3     1.513568103445   119.23768042   177.88897871
 C      7   6   5     1.516720658019   111.73993777   269.93209432
 C      8   7   6     1.343496554977   128.39760513   117.23893692
 C      9   8   7     1.512272193008   120.43789285   178.72872444
 C      9   8   7     1.510433102801   125.05495163   359.38163006
 C      6   5   3     1.374751175468   118.99513661   359.62344547
 C     12   6   5     1.410809441435   120.84696859     0.37989092
 O     13  12   6     1.352057802508   115.52405028   179.81980767
 O      5   3   2     1.262108953680   120.12173479   181.04297629
 H      1   2   3     1.089409110947   112.49911992   357.94301083
 H      1   2   3     1.099109478908   111.17749108   238.12444691
 H      1   2   3     1.098997894706   111.24308694   118.44382553
 H      4   3   2     1.090360240860   113.26851465   352.37114080
 H      4   3   2     1.095714301646   110.14320931   230.77330975
 H      4   3   2     1.097834775636   110.47093283   113.80454266
 H      7   6   5     1.098870405573   108.41455821   150.29834297
 H      7   6   5     1.091917680582   109.22384927    33.23653226
 H      8   7   6     1.091514993974   113.97068358   297.06443914
 H     10   9   8     1.095165711836   111.99203506   359.59974752
 H     10   9   8     1.099601107648   110.92083006   238.63455463
 H     10   9   8     1.099511592955   110.92437263   120.69111819
 H     11   9   8     1.091811339918   113.18325718   351.35177904
 H     11   9   8     1.098888380361   110.22925749   230.47083691
 H     12   6   5     1.087206350276   121.19135047   180.40885151
 H     11   9   8     1.099488056830   110.58666571   113.23264667
 H     14  13  12     0.973460280693   111.07877506   180.25646114

---------------------------
INTERNAL COORDINATES (A.U.)
---------------------------
 C      0   0   0     0.000000000000     0.00000000     0.00000000
 C      1   0   0     2.859810365323     0.00000000     0.00000000
 C      2   1   0     2.621914441599   124.79296902     0.00000000
 C      3   2   1     2.846820250472   124.31551160   359.92876939
 C      3   2   1     2.776548089191   120.65096123   179.38320520
 C      5   3   2     2.760197674762   118.94595614     0.37233290
 C      6   5   3     2.860229200549   119.23768042   177.88897871
 C      7   6   5     2.866186665316   111.73993777   269.93209432
 C      8   7   6     2.538840550773   128.39760513   117.23893692
 C      9   8   7     2.857780284730   120.43789285   178.72872444
 C      9   8   7     2.854304907903   125.05495163   359.38163006
 C      6   5   3     2.597903223921   118.99513661   359.62344547
 C     12   6   5     2.666043471462   120.84696859     0.37989092
 O     13  12   6     2.555018963972   115.52405028   179.81980767
 O      5   3   2     2.385040273625   120.12173479   181.04297629
 H      1   2   3     2.058684867488   112.49911992   357.94301083
 H      1   2   3     2.077015906333   111.17749108   238.12444691
 H      1   2   3     2.076805042750   111.24308694   118.44382553
 H      4   3   2     2.060482242542   113.26851465   352.37114080
 H      4   3   2     2.070599951132   110.14320931   230.77330975
 H      4   3   2     2.074607066247   110.47093283   113.80454266
 H      7   6   5     2.076564123203   108.41455821   150.29834297
 H      7   6   5     2.063425377087   109.22384927    33.23653226
 H      8   7   6     2.062664409679   113.97068358   297.06443914
 H     10   9   8     2.069563266630   111.99203506   359.59974752
 H     10   9   8     2.077944950011   110.92083006   238.63455463
 H     10   9   8     2.077775791757   110.92437263   120.69111819
 H     11   9   8     2.063224422355   113.18325718   351.35177904
 H     11   9   8     2.076598090630   110.22925749   230.47083691
 H     12   6   5     2.054522253081   121.19135047   180.40885151
 H     11   9   8     2.077731314925   110.58666571   113.23264667
 H     14  13  12     1.839573332760   111.07877506   180.25646114


           ************************************************************
           *        Program running with 4 parallel MPI-processes     *
           *              working on a common directory               *
           ************************************************************
------------------------------------------------------------------------------
                   ___                                                        
                  /   \      - P O W E R E D   B Y -                         
                 /     \                                                     
                 |  |  |   _    _      __       _____    __    __             
                 |  |  |  | |  | |    /  \     |  _  \  |  |  /  |          
                  \  \/   | |  | |   /    \    | | | |  |  | /  /          
                 / \  \   | |__| |  /  /\  \   | |_| |  |  |/  /          
                |  |  |   |  __  | /  /__\  \  |    /   |      \           
                |  |  |   | |  | | |   __   |  |    \   |  |\   \          
                \     /   | |  | | |  |  |  |  | |\  \  |  | \   \       
                 \___/    |_|  |_| |__|  |__|  |_| \__\ |__|  \__/        
                                                                              
                      - O R C A' S   B I G   F R I E N D -                    
                                      &                                       
                       - I N T E G R A L  F E E D E R -                       
                                                                              
 v1 FN, 2020, v2 2021                                                         
------------------------------------------------------------------------------


Reading SHARK input file PQ1_1e_1H_B3LYP_631Gd_opt.SHARKINP.tmp ... ok
----------------------
SHARK INTEGRAL PACKAGE
----------------------

Number of atoms                             ...     32
Number of basis functions                   ...    244
Number of shells                            ...    124
Maximum angular momentum                    ...      2
Integral batch strategy                     ... SHARK/LIBINT Hybrid
RI-J (if used) integral strategy            ... SPLIT-RIJ (Revised 2003 algorithm where possible)
Printlevel                                  ...      1
Contraction scheme used                     ... SEGMENTED contraction
Coulomb Range Separation                    ... NOT USED
Exchange Range Separation                   ... NOT USED
Finite Nucleus Model                        ... NOT USED
Auxiliary Coulomb fitting basis             ... AVAILABLE
   # of basis functions in Aux-J            ...    922
   # of shells in Aux-J                     ...    310
   Maximum angular momentum in Aux-J        ...      4
Auxiliary J/K fitting basis                 ... NOT available
Auxiliary Correlation fitting basis         ... NOT available
Auxiliary 'external' fitting basis          ... NOT available
Integral threshold                          ...     2.500000e-11
Primitive cut-off                           ...     2.500000e-12
Primitive pair pre-selection threshold      ...     2.500000e-12

Calculating pre-screening integrals         ... done (  0.0 sec) Dimension = 124
Organizing shell pair data                  ... done (  0.0 sec)
Shell pair information
Total number of shell pairs                 ...      7750
Shell pairs after pre-screening             ...      6178
Total number of primitive shell pairs       ...     43437
Primitive shell pairs kept                  ...     20300
          la=0 lb=0:   2381 shell pairs
          la=1 lb=0:   2032 shell pairs
          la=1 lb=1:    431 shell pairs
          la=2 lb=0:    859 shell pairs
          la=2 lb=1:    387 shell pairs
          la=2 lb=2:     88 shell pairs

Calculating one electron integrals          ... done (  0.0 sec)
Calculating RI/J V-Matrix + Cholesky decomp.... done (  0.0 sec)
Calculating Nuclear repulsion               ... done (  0.0 sec) ENN=    965.928224998720 Eh

SHARK setup successfully completed in   0.2 seconds

Maximum memory used throughout the entire GTOINT-calculation: 16.2 MB


           ************************************************************
           *        Program running with 4 parallel MPI-processes     *
           *              working on a common directory               *
           ************************************************************

Diagonalization of the overlap matrix:
Smallest eigenvalue                        ... 4.209e-04
Time for diagonalization                   ...    0.012 sec
Threshold for overlap eigenvalues          ... 1.000e-08
Number of eigenvalues below threshold      ... 0
Time for construction of square roots      ...    0.004 sec
Total time needed                          ...    0.017 sec

-------------------
DFT GRID GENERATION
-------------------

General Integration Accuracy     IntAcc      ... 4.959
Radial Grid Type                 RadialGrid  ... OptM3 with GC (2021)
Angular Grid (max. ang.)         AngularGrid ... 6 (Lebedev-590)
Angular grid pruning method      GridPruning ... 4 (adaptive)
Weight generation scheme         WeightScheme... Becke
Basis function cutoff            BFCut       ... 1.0000e-11
Integration weight cutoff        WCut        ... 1.0000e-14
Angular grids for H and He will be reduced by one unit
Partially contracted basis set               ... off
Rotationally invariant grid construction     ... off

Total number of grid points                  ...   359626
Total number of batches                      ...     5637
Average number of points per batch           ...       63
Average number of grid points per atom       ...    11238
Time for grid setup =    4.353 sec

--------------------
COSX GRID GENERATION
--------------------

GRIDX 1
-------
General Integration Accuracy     IntAcc      ... 4.020
Radial Grid Type                 RadialGrid  ... OptM3 with GC (2021)
Angular Grid (max. ang.)         AngularGrid ... 2 (Lebedev-110)
Angular grid pruning method      GridPruning ... 4 (adaptive)
Weight generation scheme         WeightScheme... Becke
Basis function cutoff            BFCut       ... 1.0000e-11
Integration weight cutoff        WCut        ... 1.0000e-14
Angular grids for H and He will be reduced by one unit
Partially contracted basis set               ... on
Rotationally invariant grid construction     ... off

Total number of grid points                  ...    39205
Total number of batches                      ...      630
Average number of points per batch           ...       62
Average number of grid points per atom       ...     1225
UseSFitting                                  ... on

GRIDX 2
-------
General Integration Accuracy     IntAcc      ... 4.338
Radial Grid Type                 RadialGrid  ... OptM3 with GC (2021)
Angular Grid (max. ang.)         AngularGrid ... 3 (Lebedev-194)
Angular grid pruning method      GridPruning ... 4 (adaptive)
Weight generation scheme         WeightScheme... Becke
Basis function cutoff            BFCut       ... 1.0000e-11
Integration weight cutoff        WCut        ... 1.0000e-14
Angular grids for H and He will be reduced by one unit
Partially contracted basis set               ... on
Rotationally invariant grid construction     ... off

Total number of grid points                  ...    85564
Total number of batches                      ...     1350
Average number of points per batch           ...       63
Average number of grid points per atom       ...     2674
UseSFitting                                  ... on

GRIDX 3
-------
General Integration Accuracy     IntAcc      ... 4.871
Radial Grid Type                 RadialGrid  ... OptM3 with GC (2021)
Angular Grid (max. ang.)         AngularGrid ... 4 (Lebedev-302)
Angular grid pruning method      GridPruning ... 4 (adaptive)
Weight generation scheme         WeightScheme... Becke
Basis function cutoff            BFCut       ... 1.0000e-11
Integration weight cutoff        WCut        ... 1.0000e-14
Angular grids for H and He will be reduced by one unit
Partially contracted basis set               ... on
Rotationally invariant grid construction     ... off

Total number of grid points                  ...   163883
Total number of batches                      ...     2577
Average number of points per batch           ...       63
Average number of grid points per atom       ...     5121
UseSFitting                                  ... on

Time for X-Grid setup             =    2.185 sec


--------------------
CPCM SOLVATION MODEL
--------------------
CPCM parameters:
  Epsilon                                         ...      80.4000
  Refrac                                          ...       1.3300
  Rsolv                                           ...       1.3000
  Surface type                                    ... GAUSSIAN VDW
  Epsilon function type                           ...         CPCM
Radii:
 Radius for C  used is    3.8550 Bohr (=   2.0400 Ang.)
 Radius for O  used is    3.4469 Bohr (=   1.8240 Ang.)
 Radius for H  used is    2.4944 Bohr (=   1.3200 Ang.)
Calculating surface                               ...        done! (  0.0s)
GEPOL surface points                              ...         1736
GEPOL Volume                                      ...    1833.4406
GEPOL Surface-area                                ...     977.6661
Calculating surface distance matrix               ...        done! (  0.0s)
Performing Cholesky decomposition & store         ...        done! (  0.1s)
Overall time for CPCM initialization              ...                 0.1s
--------------
SCF ITERATIONS
--------------
ITER       Energy         Delta-E        Max-DP      RMS-DP      [F,P]     Damp
               ***  Starting incremental Fock matrix formation  ***
  0   -655.6268506853   0.000000000000 0.00068935  0.00001729  0.0088404 0.7000
  1   -655.6269929429  -0.000142257580 0.00062950  0.00001694  0.0069746 0.7000
                               ***Turning on DIIS***
  2   -655.6271066632  -0.000113720352 0.00161735  0.00004602  0.0052254 0.0000
  3   -655.6273992710  -0.000292607731 0.00042143  0.00001138  0.0006694 0.0000
               *** Restarting incremental Fock matrix formation ***
                                   *** Resetting DIIS ***
  4   -655.6274047466  -0.000005475657 0.00013248  0.00000176  0.0000819 0.0000
  5   -655.6274047570  -0.000000010431 0.00006223  0.00000112  0.0001661 0.0000
  6   -655.6274048163  -0.000000059308 0.00003290  0.00000035  0.0000437 0.0000
  7   -655.6274048253  -0.000000008976 0.00001357  0.00000016  0.0000123 0.0000
  8   -655.6274048245   0.000000000797 0.00000749  0.00000009  0.0000067 0.0000
                 **** Energy Check signals convergence ****

               *****************************************************
               *                     SUCCESS                       *
               *           SCF CONVERGED AFTER   9 CYCLES          *
               *****************************************************

Old exchange energy                            =    -17.989623127 Eh
New exchange energy                            =    -17.989625089 Eh
Exchange energy change after final integration =     -0.000001961 Eh
Total energy after final integration           =   -655.627406788 Eh
Final COS-X integration done in                =    12.002 sec
Total Energy       :         -655.62740679 Eh          -17840.52873 eV
  Last Energy change         ...   -2.3374e-09  Tolerance :   1.0000e-08
  Last MAX-Density change    ...    0.0000e+00  Tolerance :   1.0000e-07
             **** THE GBW FILE WAS UPDATED (PQ1_1e_1H_B3LYP_631Gd_opt.gbw) ****
             **** DENSITY PQ1_1e_1H_B3LYP_631Gd_opt.scfp WAS UPDATED ****
             **** ENERGY FILE WAS UPDATED (PQ1_1e_1H_B3LYP_631Gd_opt.en.tmp) ****
----------------------
UHF SPIN CONTAMINATION
----------------------

Warning: in a DFT calculation there is little theoretical justification to 
         calculate <S**2> as in Hartree-Fock theory. We will do it anyways
         but you should keep in mind that the values have only limited relevance

Expectation value of <S**2>     :     0.770407
Ideal value S*(S+1) for S=0.5   :     0.750000
Deviation                       :     0.020407

             **** THE GBW FILE WAS UPDATED (PQ1_1e_1H_B3LYP_631Gd_opt.gbw) ****
             **** DENSITY PQ1_1e_1H_B3LYP_631Gd_opt.scfp WAS UPDATED ****
Total SCF time: 0 days 0 hours 1 min 16 sec 

Maximum memory used throughout the entire SCF-calculation: 98.8 MB

-------------------------   --------------------
FINAL SINGLE POINT ENERGY      -655.627406788172
-------------------------   --------------------


           ************************************************************
           *        Program running with 4 parallel MPI-processes     *
           *              working on a common directory               *
           ************************************************************
------------------------------------------------------------------------------
                         ORCA SCF GRADIENT CALCULATION
------------------------------------------------------------------------------

 ... reading COSX grid (gridx3)
Gradient of the Kohn-Sham DFT energy:
Kohn-Sham wavefunction type      ... UKS
Hartree-Fock exchange scaling    ...    0.200
Number of operators              ...    2
Number of atoms                  ...   32
Basis set dimensions             ...  244
Integral neglect threshold       ... 2.5e-11
Integral primitive cutoff        ... 2.5e-12
SHARK Integral package           ... ON

Nuc. rep. gradient       (SHARK) ... done (  0.0 sec)
HCore & Overlap gradient (SHARK) ... done (  0.2 sec)
RI-J gradient            (SHARK) ... done (  0.9 sec)
COSX-gradient                    ... done ( 17.7 sec)
Exchange-correlation gradient    ... done

------------------
CARTESIAN GRADIENT
------------------

   1   C   :   -0.000181267    0.000016829    0.000269617
   2   C   :    0.000283941    0.000162115    0.000079466
   3   C   :   -0.000355555    0.000037659   -0.000207769
   4   C   :    0.000131729   -0.000048987   -0.000009563
   5   C   :    0.000514619   -0.000068393    0.000433055
   6   C   :   -0.000091891    0.000107470   -0.000189952
   7   C   :    0.000088676   -0.000146004    0.000037162
   8   C   :    0.000061137   -0.000077550    0.000115784
   9   C   :   -0.000045161    0.000019460    0.000104597
  10   C   :    0.000000328   -0.000022920   -0.000068400
  11   C   :    0.000054493    0.000100122   -0.000074389
  12   C   :   -0.000080139   -0.000152236    0.000033939
  13   C   :   -0.000220994    0.000178950   -0.000143418
  14   O   :    0.000154069    0.000076741    0.000021726
  15   O   :   -0.000193726    0.000043266   -0.000189256
  16   H   :    0.000038796   -0.000115176   -0.000230277
  17   H   :    0.000045512    0.000124864   -0.000044753
  18   H   :   -0.000008346   -0.000179995    0.000001699
  19   H   :   -0.000016962    0.000016875   -0.000009785
  20   H   :   -0.000009461    0.000011610    0.000041403
  21   H   :   -0.000045162    0.000000250    0.000025283
  22   H   :    0.000022814    0.000033077   -0.000040528
  23   H   :   -0.000024560    0.000038383    0.000030710
  24   H   :   -0.000012137   -0.000036999   -0.000010806
  25   H   :    0.000007618    0.000003483    0.000007240
  26   H   :    0.000002328   -0.000000781    0.000006506
  27   H   :    0.000022257   -0.000007246   -0.000002564
  28   H   :   -0.000031138   -0.000027403    0.000017706
  29   H   :   -0.000076800   -0.000053771   -0.000020074
  30   H   :   -0.000111041   -0.000016569   -0.000041585
  31   H   :    0.000057765    0.000023102    0.000042030
  32   H   :    0.000008820   -0.000053924    0.000018253

Difference to translation invariance:
           :   -0.0000094406   -0.0000136961    0.0000030533

Difference to rotation invariance:
           :    0.0002373399    0.0006849532    0.0005124988

Norm of the cartesian gradient     ...    0.0011915129
RMS gradient                       ...    0.0001216083
MAX gradient                       ...    0.0005146187

-------
TIMINGS
-------

Total SCF gradient time            ...       28.772 sec

One electron gradient       ....       0.185 sec  (  0.6%)
RI-J Coulomb gradient       ....       0.915 sec  (  3.2%)
COSX gradient               ....      17.659 sec  ( 61.4%)
XC gradient                 ....       8.565 sec  ( 29.8%)
CPCM gradient               ....       0.475 sec  (  1.7%)
   A-Matrix (El+Nuc)        ....       0.130 sec  (  0.5%)
   Potential                ....       0.345 sec  (  1.2%)

Maximum memory used throughout the entire SCFGRAD-calculation: 79.7 MB
------------------------------------------------------------------------------
                         ORCA GEOMETRY RELAXATION STEP
------------------------------------------------------------------------------

Reading the OPT-File                    .... done
Getting information on internals        .... done
Copying old internal coords+grads       .... done
Making the new internal coordinates     .... (new redundants).... done
Validating the new internal coordinates .... (new redundants).... done
Calculating the B-matrix                .... done
Calculating the G,G- and P matrices     .... done
Transforming gradient to internals      .... done
Projecting the internal gradient        .... done
Number of atoms                         ....  32
Number of internal coordinates          .... 153
Current Energy                          ....  -655.627406788 Eh
Current gradient norm                   ....     0.001191513 Eh/bohr
Maximum allowed component of the step   ....  0.300
Current trust radius                    ....  0.300
Updating the Hessian (BFGS)             .... done
Forming the augmented Hessian           .... done
Diagonalizing the augmented Hessian     .... done
Last element of RFO vector              ....  0.997822969
Lowest eigenvalues of augmented Hessian:
 -0.000007826  0.000885334  0.002179693  0.008124735  0.011864547
Length of the computed step             ....  0.066093275
The final length of the internal step   ....  0.066093275
Converting the step to cartesian space:
 Initial RMS(Int)=    0.0053433246
Transforming coordinates:
 Iter   0:  RMS(Cart)=    0.0211829726 RMS(Int)=    0.0053391746
 Iter   1:  RMS(Cart)=    0.0001794548 RMS(Int)=    0.0001011033
 Iter   2:  RMS(Cart)=    0.0000033686 RMS(Int)=    0.0000015873
 Iter   3:  RMS(Cart)=    0.0000000770 RMS(Int)=    0.0000000519
done
Storing new coordinates                 .... done

                                .--------------------.
          ----------------------|Geometry convergence|-------------------------
          Item                value                   Tolerance       Converged
          ---------------------------------------------------------------------
          Energy change      -0.0000102318            0.0000002000      NO
          RMS gradient        0.0000677267            0.0000080000      NO
          MAX gradient        0.0002651202            0.0000300000      NO
          RMS step            0.0053433246            0.0001000000      NO
          MAX step            0.0193009673            0.0002000000      NO
          ........................................................
          Max(Bonds)      0.0002      Max(Angles)    0.07
          Max(Dihed)        1.11      Max(Improp)    0.00
          ---------------------------------------------------------------------

The optimization has not yet converged - more geometry cycles are needed


    ---------------------------------------------------------------------------
                         Redundant Internal Coordinates
                            (Angstroem and degrees)

        Definition                    Value    dE/dq     Step     New-Value
    ----------------------------------------------------------------------------
     1. B(C   1,C   0)                1.5133 -0.000178  0.0002    1.5135   
     2. B(C   2,C   1)                1.3875  0.000107 -0.0001    1.3874   
     3. B(C   3,C   2)                1.5065 -0.000062 -0.0000    1.5064   
     4. B(C   4,C   2)                1.4693 -0.000113  0.0001    1.4694   
     5. B(C   5,C   4)                1.4606 -0.000085  0.0002    1.4609   
     6. B(C   6,C   5)                1.5136 -0.000007 -0.0001    1.5135   
     7. B(C   7,C   6)                1.5167  0.000049 -0.0001    1.5166   
     8. B(C   8,C   7)                1.3435  0.000047 -0.0000    1.3435   
     9. B(C   9,C   8)                1.5123 -0.000071  0.0001    1.5124   
    10. B(C  10,C   8)                1.5104  0.000050 -0.0002    1.5102   
    11. B(C  11,C   5)                1.3748 -0.000164 -0.0001    1.3747   
    12. B(C  12,C  11)                1.4108  0.000138 -0.0002    1.4106   
    13. B(C  12,C   1)                1.4285 -0.000049  0.0001    1.4286   
    14. B(O  13,C  12)                1.3521  0.000154 -0.0001    1.3520   
    15. B(O  14,C   4)                1.2621  0.000265 -0.0002    1.2619   
    16. B(H  15,C   0)                1.0894  0.000015 -0.0000    1.0894   
    17. B(H  16,C   0)                1.0991  0.000003  0.0000    1.0992   
    18. B(H  17,C   0)                1.0990 -0.000047  0.0000    1.0990   
    19. B(H  18,C   3)                1.0904 -0.000000  0.0000    1.0904   
    20. B(H  19,C   3)                1.0957  0.000017 -0.0001    1.0957   
    21. B(H  20,C   3)                1.0978 -0.000019  0.0001    1.0979   
    22. B(H  21,C   6)                1.0989 -0.000025  0.0000    1.0989   
    23. B(H  22,C   6)                1.0919 -0.000013  0.0001    1.0920   
    24. B(H  23,C   7)                1.0915 -0.000012  0.0000    1.0915   
    25. B(H  24,C   9)                1.0952  0.000003 -0.0000    1.0952   
    26. B(H  25,C   9)                1.0996 -0.000002 -0.0000    1.0996   
    27. B(H  26,C   9)                1.0995 -0.000008  0.0000    1.0995   
    28. B(H  27,C  10)                1.0918 -0.000029  0.0001    1.0919   
    29. B(H  28,C  10)                1.0989 -0.000008  0.0000    1.0989   
    30. B(H  29,C  11)                1.0872 -0.000021  0.0001    1.0873   
    31. B(H  30,C  10)                1.0995 -0.000063  0.0001    1.0996   
    32. B(H  31,O  13)                0.9735 -0.000037  0.0000    0.9735   
    33. A(C   1,C   0,H  16)          111.18  0.000154    0.00    111.18   
    34. A(H  15,C   0,H  16)          106.87 -0.000137    0.03    106.89   
    35. A(H  16,C   0,H  17)          107.43 -0.000029   -0.01    107.41   
    36. A(H  15,C   0,H  17)          107.36  0.000220   -0.02    107.34   
    37. A(C   1,C   0,H  15)          112.50 -0.000084   -0.00    112.50   
    38. A(C   1,C   0,H  17)          111.24 -0.000120    0.01    111.25   
    39. A(C   0,C   1,C   2)          124.79  0.000090   -0.00    124.79   
    40. A(C   2,C   1,C  12)          117.99 -0.000076    0.02    118.01   
    41. A(C   0,C   1,C  12)          117.22 -0.000014   -0.02    117.20   
    42. A(C   1,C   2,C   4)          120.65 -0.000088   -0.00    120.65   
    43. A(C   1,C   2,C   3)          124.32 -0.000023    0.00    124.32   
    44. A(C   3,C   2,C   4)          115.03  0.000111    0.00    115.04   
    45. A(H  18,C   3,H  19)          108.41 -0.000012    0.01    108.43   
    46. A(C   2,C   3,H  18)          113.27  0.000039   -0.01    113.26   
    47. A(H  19,C   3,H  20)          106.17  0.000005   -0.00    106.17   
    48. A(C   2,C   3,H  20)          110.47  0.000001    0.00    110.47   
    49. A(H  18,C   3,H  20)          108.10  0.000005   -0.01    108.09   
    50. A(C   2,C   3,H  19)          110.14 -0.000039    0.01    110.16   
    51. A(C   2,C   4,C   5)          118.95  0.000171   -0.02    118.93   
    52. A(C   2,C   4,O  14)          120.12 -0.000108    0.04    120.16   
    53. A(C   5,C   4,O  14)          120.93 -0.000063   -0.02    120.91   
    54. A(C   4,C   5,C   6)          119.24  0.000224   -0.04    119.20   
    55. A(C   4,C   5,C  11)          119.00 -0.000038    0.01    119.00   
    56. A(C   6,C   5,C  11)          121.74 -0.000186    0.03    121.77   
    57. A(C   5,C   6,C   7)          111.74  0.000007   -0.04    111.70   
    58. A(C   7,C   6,H  22)          111.08 -0.000021   -0.00    111.08   
    59. A(H  21,C   6,H  22)          107.67  0.000012   -0.00    107.67   
    60. A(C   5,C   6,H  22)          109.22 -0.000017    0.03    109.25   
    61. A(C   7,C   6,H  21)          108.59  0.000027    0.05    108.64   
    62. A(C   5,C   6,H  21)          108.41 -0.000008   -0.03    108.39   
    63. A(C   8,C   7,H  23)          117.63  0.000071   -0.02    117.61   
    64. A(C   6,C   7,H  23)          113.97  0.000077   -0.02    113.95   
    65. A(C   6,C   7,C   8)          128.40 -0.000148    0.05    128.44   
    66. A(C   9,C   8,C  10)          114.50 -0.000011   -0.04    114.47   
    67. A(C   7,C   8,C  10)          125.05 -0.000070    0.06    125.12   
    68. A(C   7,C   8,C   9)          120.44  0.000080   -0.02    120.42   
    69. A(H  25,C   9,H  26)          106.34  0.000007    0.00    106.34   
    70. A(H  24,C   9,H  26)          108.27 -0.000002   -0.01    108.26   
    71. A(C   8,C   9,H  26)          110.92 -0.000029   -0.01    110.92   
    72. A(H  24,C   9,H  25)          108.17  0.000002    0.01    108.18   
    73. A(C   8,C   9,H  25)          110.92  0.000015    0.01    110.93   
    74. A(C   8,C   9,H  24)          111.99  0.000007   -0.00    111.99   
    75. A(H  28,C  10,H  30)          106.29 -0.000037    0.01    106.30   
    76. A(H  27,C  10,H  30)          108.43  0.000004   -0.07    108.35   
    77. A(C   8,C  10,H  30)          110.59 -0.000096   -0.03    110.55   
    78. A(H  27,C  10,H  28)          107.85 -0.000006    0.01    107.86   
    79. A(C   8,C  10,H  28)          110.23  0.000107    0.02    110.25   
    80. A(C   8,C  10,H  27)          113.18  0.000025    0.06    113.24   
    81. A(C  12,C  11,H  29)          117.96  0.000151   -0.00    117.96   
    82. A(C   5,C  11,H  29)          121.19 -0.000092   -0.01    121.19   
    83. A(C   5,C  11,C  12)          120.85 -0.000059    0.01    120.86   
    84. A(C  11,C  12,O  13)          115.52 -0.000000    0.02    115.54   
    85. A(C   1,C  12,O  13)          121.91 -0.000089    0.00    121.91   
    86. A(C   1,C  12,C  11)          122.57  0.000089   -0.02    122.55   
    87. A(C  12,O  13,H  31)          111.08  0.000091   -0.03    111.05   
    88. D(C   2,C   1,C   0,H  15)     -2.06 -0.000105    0.28     -1.78   
    89. D(C  12,C   1,C   0,H  17)    -61.82  0.000040    0.21    -61.60   
    90. D(C  12,C   1,C   0,H  16)     57.86  0.000026    0.20     58.07   
    91. D(C   2,C   1,C   0,H  16)   -121.88  0.000021    0.25   -121.63   
    92. D(C   2,C   1,C   0,H  17)    118.44  0.000034    0.26    118.70   
    93. D(C  12,C   1,C   0,H  15)    177.68 -0.000100    0.24    177.92   
    94. D(C   3,C   2,C   1,C   0)     -0.07  0.000012   -0.00     -0.07   
    95. D(C   3,C   2,C   1,C  12)   -179.81  0.000007    0.04   -179.77   
    96. D(C   4,C   2,C   1,C   0)    179.38  0.000016   -0.02    179.36   
    97. D(C   4,C   2,C   1,C  12)     -0.35  0.000010    0.02     -0.33   
    98. D(H  19,C   3,C   2,C   4)     51.29  0.000021   -0.40     50.89   
    99. D(H  20,C   3,C   2,C   1)    113.80  0.000041   -0.42    113.38   
   100. D(H  19,C   3,C   2,C   1)   -129.23  0.000024   -0.41   -129.64   
   101. D(H  18,C   3,C   2,C   4)    172.89  0.000004   -0.38    172.51   
   102. D(H  18,C   3,C   2,C   1)     -7.63  0.000007   -0.40     -8.03   
   103. D(H  20,C   3,C   2,C   4)    -65.68  0.000038   -0.41    -66.08   
   104. D(O  14,C   4,C   2,C   3)      0.55  0.000030   -0.00      0.54   
   105. D(O  14,C   4,C   2,C   1)   -178.96  0.000027    0.01   -178.95   
   106. D(C   5,C   4,C   2,C   3)    179.88 -0.000030    0.03    179.90   
   107. D(C   5,C   4,C   2,C   1)      0.37 -0.000032    0.04      0.41   
   108. D(C  11,C   5,C   4,O  14)    178.95 -0.000031   -0.05    178.90   
   109. D(C   6,C   5,C   4,O  14)     -2.79 -0.000040   -0.05     -2.83   
   110. D(C   6,C   5,C   4,C   2)    177.89  0.000021   -0.08    177.81   
   111. D(C  11,C   5,C   4,C   2)     -0.38  0.000030   -0.08     -0.45   
   112. D(H  22,C   6,C   5,C  11)   -148.55 -0.000043    0.76   -147.79   
   113. D(H  22,C   6,C   5,C   4)     33.24 -0.000037    0.76     33.99   
   114. D(H  21,C   6,C   5,C  11)    -31.49 -0.000043    0.75    -30.73   
   115. D(H  21,C   6,C   5,C   4)    150.30 -0.000037    0.76    151.05   
   116. D(C   7,C   6,C   5,C  11)     88.15 -0.000010    0.77     88.92   
   117. D(C   7,C   6,C   5,C   4)    -90.07 -0.000004    0.77    -89.29   
   118. D(C   8,C   7,C   6,C   5)    117.24 -0.000038    0.72    117.96   
   119. D(H  23,C   7,C   6,H  22)    174.82  0.000001    0.70    175.52   
   120. D(H  23,C   7,C   6,H  21)     56.60 -0.000017    0.67     57.27   
   121. D(H  23,C   7,C   6,C   5)    -62.94 -0.000030    0.70    -62.23   
   122. D(C   8,C   7,C   6,H  22)     -5.01 -0.000007    0.72     -4.29   
   123. D(C   8,C   7,C   6,H  21)   -123.23 -0.000025    0.69   -122.54   
   124. D(C  10,C   8,C   7,H  23)    179.56  0.000014    0.02    179.58   
   125. D(C  10,C   8,C   7,C   6)     -0.62  0.000022    0.00     -0.61   
   126. D(C   9,C   8,C   7,H  23)     -1.09  0.000008    0.06     -1.03   
   127. D(C   9,C   8,C   7,C   6)    178.73  0.000016    0.05    178.78   
   128. D(H  26,C   9,C   8,C  10)    -59.90 -0.000011    0.10    -59.80   
   129. D(H  26,C   9,C   8,C   7)    120.69 -0.000005    0.06    120.75   
   130. D(H  25,C   9,C   8,C  10)     58.05 -0.000010    0.10     58.15   
   131. D(H  25,C   9,C   8,C   7)   -121.37 -0.000005    0.06   -121.30   
   132. D(H  24,C   9,C   8,C  10)    179.01  0.000007    0.12    179.13   
   133. D(H  24,C   9,C   8,C   7)     -0.40  0.000012    0.08     -0.32   
   134. D(H  30,C  10,C   8,C   9)    -66.15 -0.000016    0.99    -65.16   
   135. D(H  30,C  10,C   8,C   7)    113.23 -0.000020    1.03    114.26   
   136. D(H  28,C  10,C   8,C   9)     51.09 -0.000054    1.00     52.09   
   137. D(H  28,C  10,C   8,C   7)   -129.53 -0.000059    1.04   -128.49   
   138. D(H  27,C  10,C   8,C   9)    171.97  0.000032    1.06    173.04   
   139. D(H  27,C  10,C   8,C   7)     -8.65  0.000028    1.11     -7.54   
   140. D(H  29,C  11,C   5,C   6)      2.19 -0.000010    0.03      2.22   
   141. D(H  29,C  11,C   5,C   4)   -179.59 -0.000012    0.03   -179.56   
   142. D(C  12,C  11,C   5,C   6)   -177.84 -0.000004    0.05   -177.79   
   143. D(C  12,C  11,C   5,C   4)      0.38 -0.000006    0.05      0.43   
   144. D(C   1,C  12,C  11,H  29)    179.59 -0.000014    0.04    179.63   
   145. D(C   1,C  12,C  11,C   5)     -0.38 -0.000019    0.02     -0.36   
   146. D(O  13,C  12,C   1,C   2)   -179.85 -0.000004   -0.06   -179.91   
   147. D(O  13,C  12,C   1,C   0)      0.39 -0.000009   -0.02      0.37   
   148. D(C  11,C  12,C   1,C   2)      0.36  0.000017   -0.05      0.30   
   149. D(O  13,C  12,C  11,C   5)    179.82  0.000000    0.02    179.84   
   150. D(C  11,C  12,C   1,C   0)   -179.40  0.000011   -0.01   -179.41   
   151. D(O  13,C  12,C  11,H  29)     -0.21  0.000006    0.04     -0.17   
   152. D(H  31,O  13,C  12,C  11)   -179.74 -0.000014    0.02   -179.72   
   153. D(H  31,O  13,C  12,C   1)      0.45  0.000005    0.02      0.48   
    ----------------------------------------------------------------------------

         *************************************************************
         *                GEOMETRY OPTIMIZATION CYCLE  15            *
         *************************************************************
---------------------------------
CARTESIAN COORDINATES (ANGSTROEM)
---------------------------------
  C     18.149860    3.685006   -0.065232
  C     16.966515    2.744521   -0.142080
  C     15.785482    3.011915   -0.819181
  C     15.510556    4.284337   -1.577298
  C     14.697433    2.024767   -0.845850
  C     14.874739    0.758387   -0.139501
  C     13.739163   -0.242035   -0.120999
  C     12.810045   -0.013807    1.055727
  C     11.505339    0.306311    1.040055
  C     10.740415    0.465613    2.334963
  C     10.678785    0.522459   -0.205288
  C     16.057163    0.523536    0.521136
  C     17.085412    1.489206    0.529498
  O     18.200038    1.147897    1.214352
  O     13.634933    2.269382   -1.481118
  H     17.991393    4.601608   -0.632272
  H     19.058161    3.213988   -0.466831
  H     18.361457    3.974878    0.973534
  H     16.277444    5.045868   -1.432730
  H     14.544776    4.703432   -1.273830
  H     15.430898    4.080728   -2.653218
  H     14.167247   -1.250894   -0.039979
  H     13.195845   -0.187472   -1.066654
  H     13.289565   -0.134630    2.028812
  H     11.373704    0.285473    3.210105
  H      9.890458   -0.230709    2.377322
  H     10.316504    1.476691    2.418653
  H     11.272334    0.522415   -1.121743
  H     10.147948    1.482922   -0.147513
  H     16.229667   -0.409374    1.052223
  H      9.904519   -0.253212   -0.294191
  H     18.862690    1.860286    1.181197

----------------------------
CARTESIAN COORDINATES (A.U.)
----------------------------
  NO LB      ZA    FRAG     MASS         X           Y           Z
   0 C     6.0000    0    12.011   34.298265    6.963652   -0.123270
   1 C     6.0000    0    12.011   32.062067    5.186393   -0.268493
   2 C     6.0000    0    12.011   29.830237    5.691694   -1.548027
   3 C     6.0000    0    12.011   29.310704    8.096224   -2.980662
   4 C     6.0000    0    12.011   27.774122    3.826255   -1.598425
   5 C     6.0000    0    12.011   28.109183    1.433143   -0.263619
   6 C     6.0000    0    12.011   25.963256   -0.457381   -0.228655
   7 C     6.0000    0    12.011   24.207476   -0.026091    1.995034
   8 C     6.0000    0    12.011   21.741939    0.578844    1.965420
   9 C     6.0000    0    12.011   20.296442    0.879881    4.412440
  10 C     6.0000    0    12.011   20.179979    0.987304   -0.387938
  11 C     6.0000    0    12.011   30.343641    0.989340    0.984804
  12 C     6.0000    0    12.011   32.286749    2.814191    1.000606
  13 O     8.0000    0    15.999   34.393088    2.169212    2.294793
  14 O     8.0000    0    15.999   25.766290    4.288511   -2.798907
  15 H     1.0000    0     1.008   33.998806    8.695779   -1.194821
  16 H     1.0000    0     1.008   36.014705    6.073558   -0.882182
  17 H     1.0000    0     1.008   34.698125    7.511430    1.839713
  18 H     1.0000    0     1.008   30.759911    9.535309   -2.707468
  19 H     1.0000    0     1.008   27.485643    8.888198   -2.407190
  20 H     1.0000    0     1.008   29.160171    7.711458   -5.013855
  21 H     1.0000    0     1.008   26.772216   -2.363846   -0.075550
  22 H     1.0000    0     1.008   24.936534   -0.354271   -2.015684
  23 H     1.0000    0     1.008   25.113638   -0.254414    3.833899
  24 H     1.0000    0     1.008   21.493187    0.539466    6.066220
  25 H     1.0000    0     1.008   18.690256   -0.435977    4.492487
  26 H     1.0000    0     1.008   19.495367    2.790542    4.570591
  27 H     1.0000    0     1.008   21.301624    0.987220   -2.119787
  28 H     1.0000    0     1.008   19.176842    2.802316   -0.278759
  29 H     1.0000    0     1.008   30.669626   -0.773605    1.988414
  30 H     1.0000    0     1.008   18.716829   -0.478501   -0.555941
  31 H     1.0000    0     1.008   35.645318    3.515431    2.232140

--------------------------------
INTERNAL COORDINATES (ANGSTROEM)
--------------------------------
 C      0   0   0     0.000000000000     0.00000000     0.00000000
 C      1   0   0     1.513513840432     0.00000000     0.00000000
 C      2   1   0     1.387373232044   124.79119233     0.00000000
 C      3   2   1     1.506447416052   124.31604647   359.92525139
 C      3   2   1     1.469361488715   120.64621130   179.36438341
 C      5   3   2     1.460850942162   118.92971303     0.41266009
 C      6   5   3     1.513512278069   119.19921523   177.81221575
 C      7   6   5     1.516585841921   111.69530097   270.70578523
 C      8   7   6     1.343494973333   128.44455418   117.95513227
 C      9   8   7     1.512372583589   120.41669588   178.77682304
 C      9   8   7     1.510228612320   125.11525321   359.38641375
 C      6   5   3     1.374672024286   119.00363758   359.54651630
 C     12   6   5     1.410631940166   120.85612120     0.42866820
 O     13  12   6     1.352001790648   115.53954438   179.84138059
 O      5   3   2     1.261866198024   120.15902641   181.05390817
 H      1   2   3     1.089406168248   112.49899354   358.22170141
 H      1   2   3     1.099158631714   111.17747714   238.36941677
 H      1   2   3     1.099014909487   111.24884067   118.69965125
 H      4   3   2     1.090388152205   113.25537371   351.97396018
 H      4   3   2     1.095657429042   110.15511174   230.35908940
 H      4   3   2     1.097909216694   110.47316514   113.38427737
 H      7   6   5     1.098915127612   108.38792681   151.05363718
 H      7   6   5     1.091986613946   109.25014246    33.99487699
 H      8   7   6     1.091527574158   113.94839081   297.76630817
 H     10   9   8     1.095162257923   111.98713148   359.67782080
 H     10   9   8     1.099584251329   110.93059710   238.69924837
 H     10   9   8     1.099538114667   110.91746138   120.75009109
 H     11   9   8     1.091874581759   113.24115666   352.45703456
 H     11   9   8     1.098915600524   110.24986248   231.50829048
 H     12   6   5     1.087259271010   121.18508316   180.43709106
 H     11   9   8     1.099570554055   110.55424331   114.26184886
 H     14  13  12     0.973500794728   111.05054997   180.27748280

---------------------------
INTERNAL COORDINATES (A.U.)
---------------------------
 C      0   0   0     0.000000000000     0.00000000     0.00000000
 C      1   0   0     2.860126658317     0.00000000     0.00000000
 C      2   1   0     2.621755454096   124.79119233     0.00000000
 C      3   2   1     2.846773051491   124.31604647   359.92525139
 C      3   2   1     2.776690805401   120.64621130   179.36438341
 C      5   3   2     2.760608203168   118.92971303     0.41266009
 C      6   5   3     2.860123705878   119.19921523   177.81221575
 C      7   6   5     2.865931899813   111.69530097   270.70578523
 C      8   7   6     2.538837561899   128.44455418   117.95513227
 C      9   8   7     2.857969995434   120.41669588   178.77682304
 C      9   8   7     2.853918476898   125.11525321   359.38641375
 C      6   5   3     2.597753649864   119.00363758   359.54651630
 C     12   6   5     2.665708042676   120.85612120     0.42866820
 O     13  12   6     2.554913116895   115.53954438   179.84138059
 O      5   3   2     2.384581531918   120.15902641   181.05390817
 H      1   2   3     2.058679306593   112.49899354   358.22170141
 H      1   2   3     2.077108791675   111.17747714   238.36941677
 H      1   2   3     2.076837196028   111.24884067   118.69965125
 H      4   3   2     2.060534987339   113.25537371   351.97396018
 H      4   3   2     2.070492477486   110.15511174   230.35908940
 H      4   3   2     2.074747739460   110.47316514   113.38427737
 H      7   6   5     2.076648635610   108.38792681   151.05363718
 H      7   6   5     2.063555642265   109.25014246    33.99487699
 H      8   7   6     2.062688182782   113.94839081   297.76630817
 H     10   9   8     2.069556739682   111.98713148   359.67782080
 H     10   9   8     2.077913096184   110.93059710   238.69924837
 H     10   9   8     2.077825910529   110.91746138   120.75009109
 H     11   9   8     2.063343932115   113.24115666   352.45703456
 H     11   9   8     2.076649529284   110.24986248   231.50829048
 H     12   6   5     2.054622258775   121.18508316   180.43709106
 H     11   9   8     2.077887212088   110.55424331   114.26184886
 H     14  13  12     1.839649893190   111.05054997   180.27748280


           ************************************************************
           *        Program running with 4 parallel MPI-processes     *
           *              working on a common directory               *
           ************************************************************
------------------------------------------------------------------------------
                   ___                                                        
                  /   \      - P O W E R E D   B Y -                         
                 /     \                                                     
                 |  |  |   _    _      __       _____    __    __             
                 |  |  |  | |  | |    /  \     |  _  \  |  |  /  |          
                  \  \/   | |  | |   /    \    | | | |  |  | /  /          
                 / \  \   | |__| |  /  /\  \   | |_| |  |  |/  /          
                |  |  |   |  __  | /  /__\  \  |    /   |      \           
                |  |  |   | |  | | |   __   |  |    \   |  |\   \          
                \     /   | |  | | |  |  |  |  | |\  \  |  | \   \       
                 \___/    |_|  |_| |__|  |__|  |_| \__\ |__|  \__/        
                                                                              
                      - O R C A' S   B I G   F R I E N D -                    
                                      &                                       
                       - I N T E G R A L  F E E D E R -                       
                                                                              
 v1 FN, 2020, v2 2021                                                         
------------------------------------------------------------------------------


Reading SHARK input file PQ1_1e_1H_B3LYP_631Gd_opt.SHARKINP.tmp ... ok
----------------------
SHARK INTEGRAL PACKAGE
----------------------

Number of atoms                             ...     32
Number of basis functions                   ...    244
Number of shells                            ...    124
Maximum angular momentum                    ...      2
Integral batch strategy                     ... SHARK/LIBINT Hybrid
RI-J (if used) integral strategy            ... SPLIT-RIJ (Revised 2003 algorithm where possible)
Printlevel                                  ...      1
Contraction scheme used                     ... SEGMENTED contraction
Coulomb Range Separation                    ... NOT USED
Exchange Range Separation                   ... NOT USED
Finite Nucleus Model                        ... NOT USED
Auxiliary Coulomb fitting basis             ... AVAILABLE
   # of basis functions in Aux-J            ...    922
   # of shells in Aux-J                     ...    310
   Maximum angular momentum in Aux-J        ...      4
Auxiliary J/K fitting basis                 ... NOT available
Auxiliary Correlation fitting basis         ... NOT available
Auxiliary 'external' fitting basis          ... NOT available
Integral threshold                          ...     2.500000e-11
Primitive cut-off                           ...     2.500000e-12
Primitive pair pre-selection threshold      ...     2.500000e-12

Calculating pre-screening integrals         ... done (  0.0 sec) Dimension = 124
Organizing shell pair data                  ... done (  0.0 sec)
Shell pair information
Total number of shell pairs                 ...      7750
Shell pairs after pre-screening             ...      6175
Total number of primitive shell pairs       ...     43437
Primitive shell pairs kept                  ...     20297
          la=0 lb=0:   2380 shell pairs
          la=1 lb=0:   2032 shell pairs
          la=1 lb=1:    431 shell pairs
          la=2 lb=0:    857 shell pairs
          la=2 lb=1:    387 shell pairs
          la=2 lb=2:     88 shell pairs

Calculating one electron integrals          ... done (  0.0 sec)
Calculating RI/J V-Matrix + Cholesky decomp.... done (  0.0 sec)
Calculating Nuclear repulsion               ... done (  0.0 sec) ENN=    965.814886556804 Eh

SHARK setup successfully completed in   0.2 seconds

Maximum memory used throughout the entire GTOINT-calculation: 16.2 MB


           ************************************************************
           *        Program running with 4 parallel MPI-processes     *
           *              working on a common directory               *
           ************************************************************

Diagonalization of the overlap matrix:
Smallest eigenvalue                        ... 4.210e-04
Time for diagonalization                   ...    0.007 sec
Threshold for overlap eigenvalues          ... 1.000e-08
Number of eigenvalues below threshold      ... 0
Time for construction of square roots      ...    0.005 sec
Total time needed                          ...    0.013 sec

-------------------
DFT GRID GENERATION
-------------------

General Integration Accuracy     IntAcc      ... 4.959
Radial Grid Type                 RadialGrid  ... OptM3 with GC (2021)
Angular Grid (max. ang.)         AngularGrid ... 6 (Lebedev-590)
Angular grid pruning method      GridPruning ... 4 (adaptive)
Weight generation scheme         WeightScheme... Becke
Basis function cutoff            BFCut       ... 1.0000e-11
Integration weight cutoff        WCut        ... 1.0000e-14
Angular grids for H and He will be reduced by one unit
Partially contracted basis set               ... off
Rotationally invariant grid construction     ... off

Total number of grid points                  ...   359618
Total number of batches                      ...     5636
Average number of points per batch           ...       63
Average number of grid points per atom       ...    11238
Time for grid setup =    4.217 sec

--------------------
COSX GRID GENERATION
--------------------

GRIDX 1
-------
General Integration Accuracy     IntAcc      ... 4.020
Radial Grid Type                 RadialGrid  ... OptM3 with GC (2021)
Angular Grid (max. ang.)         AngularGrid ... 2 (Lebedev-110)
Angular grid pruning method      GridPruning ... 4 (adaptive)
Weight generation scheme         WeightScheme... Becke
Basis function cutoff            BFCut       ... 1.0000e-11
Integration weight cutoff        WCut        ... 1.0000e-14
Angular grids for H and He will be reduced by one unit
Partially contracted basis set               ... on
Rotationally invariant grid construction     ... off

Total number of grid points                  ...    39196
Total number of batches                      ...      630
Average number of points per batch           ...       62
Average number of grid points per atom       ...     1225
UseSFitting                                  ... on

GRIDX 2
-------
General Integration Accuracy     IntAcc      ... 4.338
Radial Grid Type                 RadialGrid  ... OptM3 with GC (2021)
Angular Grid (max. ang.)         AngularGrid ... 3 (Lebedev-194)
Angular grid pruning method      GridPruning ... 4 (adaptive)
Weight generation scheme         WeightScheme... Becke
Basis function cutoff            BFCut       ... 1.0000e-11
Integration weight cutoff        WCut        ... 1.0000e-14
Angular grids for H and He will be reduced by one unit
Partially contracted basis set               ... on
Rotationally invariant grid construction     ... off

Total number of grid points                  ...    85559
Total number of batches                      ...     1350
Average number of points per batch           ...       63
Average number of grid points per atom       ...     2674
UseSFitting                                  ... on

GRIDX 3
-------
General Integration Accuracy     IntAcc      ... 4.871
Radial Grid Type                 RadialGrid  ... OptM3 with GC (2021)
Angular Grid (max. ang.)         AngularGrid ... 4 (Lebedev-302)
Angular grid pruning method      GridPruning ... 4 (adaptive)
Weight generation scheme         WeightScheme... Becke
Basis function cutoff            BFCut       ... 1.0000e-11
Integration weight cutoff        WCut        ... 1.0000e-14
Angular grids for H and He will be reduced by one unit
Partially contracted basis set               ... on
Rotationally invariant grid construction     ... off

Total number of grid points                  ...   163877
Total number of batches                      ...     2575
Average number of points per batch           ...       63
Average number of grid points per atom       ...     5121
UseSFitting                                  ... on

Time for X-Grid setup             =    2.143 sec


--------------------
CPCM SOLVATION MODEL
--------------------
CPCM parameters:
  Epsilon                                         ...      80.4000
  Refrac                                          ...       1.3300
  Rsolv                                           ...       1.3000
  Surface type                                    ... GAUSSIAN VDW
  Epsilon function type                           ...         CPCM
Radii:
 Radius for C  used is    3.8550 Bohr (=   2.0400 Ang.)
 Radius for O  used is    3.4469 Bohr (=   1.8240 Ang.)
 Radius for H  used is    2.4944 Bohr (=   1.3200 Ang.)
Calculating surface                               ...        done! (  0.0s)
GEPOL surface points                              ...         1736
GEPOL Volume                                      ...    1831.7928
GEPOL Surface-area                                ...     978.3121
Calculating surface distance matrix               ...        done! (  0.0s)
Performing Cholesky decomposition & store         ...        done! (  0.1s)
Overall time for CPCM initialization              ...                 0.1s
--------------
SCF ITERATIONS
--------------
ITER       Energy         Delta-E        Max-DP      RMS-DP      [F,P]     Damp
               ***  Starting incremental Fock matrix formation  ***
  0   -655.6269037094   0.000000000000 0.00068483  0.00001667  0.0084675 0.7000
  1   -655.6270343342  -0.000130624752 0.00062575  0.00001633  0.0066810 0.7000
                               ***Turning on DIIS***
  2   -655.6271387916  -0.000104457421 0.00160804  0.00004436  0.0050059 0.0000
  3   -655.6274076355  -0.000268843921 0.00042035  0.00001092  0.0006425 0.0000
               *** Restarting incremental Fock matrix formation ***
                                   *** Resetting DIIS ***
  4   -655.6274126913  -0.000005055756 0.00007624  0.00000145  0.0000643 0.0000
  5   -655.6274127171  -0.000000025819 0.00004723  0.00000080  0.0001138 0.0000
  6   -655.6274127527  -0.000000035637 0.00001979  0.00000031  0.0000339 0.0000
  7   -655.6274127620  -0.000000009284 0.00001329  0.00000016  0.0000060 0.0000
  8   -655.6274127566   0.000000005437 0.00000587  0.00000008  0.0000055 0.0000
                 **** Energy Check signals convergence ****

               *****************************************************
               *                     SUCCESS                       *
               *           SCF CONVERGED AFTER   9 CYCLES          *
               *****************************************************

Old exchange energy                            =    -17.989648390 Eh
New exchange energy                            =    -17.989650320 Eh
Exchange energy change after final integration =     -0.000001930 Eh
Total energy after final integration           =   -655.627414686 Eh
Final COS-X integration done in                =    12.832 sec
Total Energy       :         -655.62741469 Eh          -17840.52895 eV
  Last Energy change         ...    9.0040e-11  Tolerance :   1.0000e-08
  Last MAX-Density change    ...    0.0000e+00  Tolerance :   1.0000e-07
             **** THE GBW FILE WAS UPDATED (PQ1_1e_1H_B3LYP_631Gd_opt.gbw) ****
             **** DENSITY PQ1_1e_1H_B3LYP_631Gd_opt.scfp WAS UPDATED ****
             **** ENERGY FILE WAS UPDATED (PQ1_1e_1H_B3LYP_631Gd_opt.en.tmp) ****
----------------------
UHF SPIN CONTAMINATION
----------------------

Warning: in a DFT calculation there is little theoretical justification to 
         calculate <S**2> as in Hartree-Fock theory. We will do it anyways
         but you should keep in mind that the values have only limited relevance

Expectation value of <S**2>     :     0.770412
Ideal value S*(S+1) for S=0.5   :     0.750000
Deviation                       :     0.020412

             **** THE GBW FILE WAS UPDATED (PQ1_1e_1H_B3LYP_631Gd_opt.gbw) ****
             **** DENSITY PQ1_1e_1H_B3LYP_631Gd_opt.scfp WAS UPDATED ****
Total SCF time: 0 days 0 hours 1 min 18 sec 

Maximum memory used throughout the entire SCF-calculation: 98.6 MB

-------------------------   --------------------
FINAL SINGLE POINT ENERGY      -655.627414686223
-------------------------   --------------------


           ************************************************************
           *        Program running with 4 parallel MPI-processes     *
           *              working on a common directory               *
           ************************************************************
------------------------------------------------------------------------------
                         ORCA SCF GRADIENT CALCULATION
------------------------------------------------------------------------------

 ... reading COSX grid (gridx3)
Gradient of the Kohn-Sham DFT energy:
Kohn-Sham wavefunction type      ... UKS
Hartree-Fock exchange scaling    ...    0.200
Number of operators              ...    2
Number of atoms                  ...   32
Basis set dimensions             ...  244
Integral neglect threshold       ... 2.5e-11
Integral primitive cutoff        ... 2.5e-12
SHARK Integral package           ... ON

Nuc. rep. gradient       (SHARK) ... done (  0.0 sec)
HCore & Overlap gradient (SHARK) ... done (  0.2 sec)
RI-J gradient            (SHARK) ... done (  1.0 sec)
COSX-gradient                    ... done ( 18.4 sec)
Exchange-correlation gradient    ... done

------------------
CARTESIAN GRADIENT
------------------

   1   C   :   -0.000129892    0.000020967    0.000236195
   2   C   :    0.000087009    0.000170317    0.000019381
   3   C   :   -0.000239636    0.000043551   -0.000192788
   4   C   :    0.000101326   -0.000066205    0.000021422
   5   C   :    0.000344413    0.000055967    0.000226519
   6   C   :    0.000000305   -0.000038048   -0.000018099
   7   C   :    0.000013422   -0.000150171    0.000021077
   8   C   :    0.000064893   -0.000002726    0.000084062
   9   C   :   -0.000028422    0.000007657    0.000018812
  10   C   :   -0.000016558   -0.000071993   -0.000058283
  11   C   :    0.000064774    0.000207951    0.000032041
  12   C   :    0.000019652    0.000058405   -0.000059728
  13   C   :   -0.000206691    0.000001005   -0.000019796
  14   O   :    0.000109415    0.000019636    0.000020516
  15   O   :   -0.000111265   -0.000020634   -0.000074202
  16   H   :    0.000015781   -0.000097066   -0.000199554
  17   H   :    0.000062821    0.000115543   -0.000026592
  18   H   :    0.000020481   -0.000177563    0.000011176
  19   H   :   -0.000000378    0.000006095    0.000000727
  20   H   :   -0.000015719    0.000028721    0.000022646
  21   H   :   -0.000052707   -0.000004906    0.000017770
  22   H   :    0.000064746    0.000039354   -0.000063571
  23   H   :   -0.000030796    0.000022856    0.000031639
  24   H   :   -0.000009423   -0.000013055   -0.000004444
  25   H   :    0.000010630    0.000008467    0.000008937
  26   H   :   -0.000001335    0.000001435    0.000011916
  27   H   :    0.000026023    0.000004383   -0.000006641
  28   H   :   -0.000046113   -0.000050366   -0.000004201
  29   H   :   -0.000055656   -0.000051315   -0.000025380
  30   H   :   -0.000098469   -0.000038795   -0.000030528
  31   H   :    0.000025405   -0.000042888    0.000012445
  32   H   :    0.000003093    0.000006610   -0.000014894

Difference to translation invariance:
           :   -0.0000088717   -0.0000068066   -0.0000014198

Difference to rotation invariance:
           :    0.0003001096    0.0007957863    0.0007386846

Norm of the cartesian gradient     ...    0.0008456695
RMS gradient                       ...    0.0000863108
MAX gradient                       ...    0.0003444129

-------
TIMINGS
-------

Total SCF gradient time            ...       29.777 sec

One electron gradient       ....       0.194 sec  (  0.7%)
RI-J Coulomb gradient       ....       0.972 sec  (  3.3%)
COSX gradient               ....      18.438 sec  ( 61.9%)
XC gradient                 ....       8.435 sec  ( 28.3%)
CPCM gradient               ....       0.492 sec  (  1.7%)
   A-Matrix (El+Nuc)        ....       0.129 sec  (  0.4%)
   Potential                ....       0.363 sec  (  1.2%)

Maximum memory used throughout the entire SCFGRAD-calculation: 79.8 MB
------------------------------------------------------------------------------
                         ORCA GEOMETRY RELAXATION STEP
------------------------------------------------------------------------------

Reading the OPT-File                    .... done
Getting information on internals        .... done
Copying old internal coords+grads       .... done
Making the new internal coordinates     .... (new redundants).... done
Validating the new internal coordinates .... (new redundants).... done
Calculating the B-matrix                .... done
Calculating the G,G- and P matrices     .... done
Transforming gradient to internals      .... done
Projecting the internal gradient        .... done
Number of atoms                         ....  32
Number of internal coordinates          .... 153
Current Energy                          ....  -655.627414686 Eh
Current gradient norm                   ....     0.000845670 Eh/bohr
Maximum allowed component of the step   ....  0.300
Current trust radius                    ....  0.300
Updating the Hessian (BFGS)             .... done
Forming the augmented Hessian           .... done
Diagonalizing the augmented Hessian     .... done
Last element of RFO vector              ....  0.996355327
Lowest eigenvalues of augmented Hessian:
 -0.000006642  0.000574875  0.001928776  0.008115108  0.011905519
Length of the computed step             ....  0.085611868
The final length of the internal step   ....  0.085611868
Converting the step to cartesian space:
 Initial RMS(Int)=    0.0069213093
Transforming coordinates:
 Iter   0:  RMS(Cart)=    0.0250984035 RMS(Int)=    0.0069156876
 Iter   1:  RMS(Cart)=    0.0002715729 RMS(Int)=    0.0001595326
 Iter   2:  RMS(Cart)=    0.0000068264 RMS(Int)=    0.0000034969
 Iter   3:  RMS(Cart)=    0.0000002089 RMS(Int)=    0.0000001455
 Iter   4:  RMS(Cart)=    0.0000000066 RMS(Int)=    0.0000000038
done
Storing new coordinates                 .... done

                                .--------------------.
          ----------------------|Geometry convergence|-------------------------
          Item                value                   Tolerance       Converged
          ---------------------------------------------------------------------
          Energy change      -0.0000078981            0.0000002000      NO
          RMS gradient        0.0000537148            0.0000080000      NO
          MAX gradient        0.0002044607            0.0000300000      NO
          RMS step            0.0069213093            0.0001000000      NO
          MAX step            0.0266770174            0.0002000000      NO
          ........................................................
          Max(Bonds)      0.0003      Max(Angles)    0.08
          Max(Dihed)        1.53      Max(Improp)    0.00
          ---------------------------------------------------------------------

The optimization has not yet converged - more geometry cycles are needed


    ---------------------------------------------------------------------------
                         Redundant Internal Coordinates
                            (Angstroem and degrees)

        Definition                    Value    dE/dq     Step     New-Value
    ----------------------------------------------------------------------------
     1. B(C   1,C   0)                1.5135 -0.000110  0.0002    1.5138   
     2. B(C   2,C   1)                1.3874  0.000059 -0.0001    1.3873   
     3. B(C   3,C   2)                1.5064 -0.000080  0.0001    1.5065   
     4. B(C   4,C   2)                1.4694 -0.000105  0.0002    1.4696   
     5. B(C   5,C   4)                1.4609 -0.000015  0.0002    1.4611   
     6. B(C   6,C   5)                1.5135 -0.000016 -0.0000    1.5135   
     7. B(C   7,C   6)                1.5166  0.000030 -0.0002    1.5164   
     8. B(C   8,C   7)                1.3435  0.000056 -0.0000    1.3435   
     9. B(C   9,C   8)                1.5124 -0.000055  0.0002    1.5125   
    10. B(C  10,C   8)                1.5102  0.000019 -0.0003    1.5100   
    11. B(C  11,C   5)                1.3747 -0.000175  0.0000    1.3747   
    12. B(C  12,C  11)                1.4106 -0.000034 -0.0000    1.4106   
    13. B(C  12,C   1)                1.4286  0.000000  0.0000    1.4287   
    14. B(O  13,C  12)                1.3520  0.000095 -0.0001    1.3519   
    15. B(O  14,C   4)                1.2619  0.000125 -0.0003    1.2616   
    16. B(H  15,C   0)                1.0894  0.000015 -0.0000    1.0894   
    17. B(H  16,C   0)                1.0992  0.000015  0.0000    1.0992   
    18. B(H  17,C   0)                1.0990 -0.000030  0.0001    1.0991   
    19. B(H  18,C   3)                1.0904  0.000005  0.0000    1.0904   
    20. B(H  19,C   3)                1.0957  0.000024 -0.0001    1.0956   
    21. B(H  20,C   3)                1.0979 -0.000010  0.0001    1.0980   
    22. B(H  21,C   6)                1.0989 -0.000016  0.0001    1.0990   
    23. B(H  22,C   6)                1.0920 -0.000012  0.0001    1.0921   
    24. B(H  23,C   7)                1.0915 -0.000008  0.0000    1.0916   
    25. B(H  24,C   9)                1.0952  0.000005 -0.0000    1.0951   
    26. B(H  25,C   9)                1.0996 -0.000001 -0.0000    1.0996   
    27. B(H  26,C   9)                1.0995  0.000002  0.0000    1.0996   
    28. B(H  27,C  10)                1.0919 -0.000018  0.0001    1.0919   
    29. B(H  28,C  10)                1.0989 -0.000017  0.0001    1.0990   
    30. B(H  29,C  11)                1.0873  0.000005  0.0000    1.0873   
    31. B(H  30,C  10)                1.0996  0.000010  0.0000    1.0996   
    32. B(H  31,O  13)                0.9735  0.000005  0.0000    0.9735   
    33. A(C   1,C   0,H  16)          111.18  0.000160   -0.02    111.16   
    34. A(H  15,C   0,H  16)          106.89 -0.000115    0.06    106.95   
    35. A(H  16,C   0,H  17)          107.41 -0.000055    0.01    107.42   
    36. A(H  15,C   0,H  17)          107.34  0.000204   -0.08    107.27   
    37. A(C   1,C   0,H  15)          112.50 -0.000092    0.01    112.51   
    38. A(C   1,C   0,H  17)          111.25 -0.000101    0.02    111.27   
    39. A(C   0,C   1,C   2)          124.79  0.000114   -0.02    124.77   
    40. A(C   2,C   1,C  12)          118.01 -0.000015    0.02    118.03   
    41. A(C   0,C   1,C  12)          117.20 -0.000099    0.00    117.20   
    42. A(C   1,C   2,C   4)          120.65 -0.000109    0.01    120.66   
    43. A(C   1,C   2,C   3)          124.32 -0.000005   -0.00    124.32   
    44. A(C   3,C   2,C   4)          115.04  0.000113   -0.01    115.03   
    45. A(H  18,C   3,H  19)          108.43 -0.000010    0.02    108.44   
    46. A(C   2,C   3,H  18)          113.26  0.000003   -0.01    113.24   
    47. A(H  19,C   3,H  20)          106.17 -0.000010    0.00    106.17   
    48. A(C   2,C   3,H  20)          110.47 -0.000006    0.01    110.48   
    49. A(H  18,C   3,H  20)          108.09  0.000018   -0.02    108.07   
    50. A(C   2,C   3,H  19)          110.16  0.000005    0.00    110.16   
    51. A(C   2,C   4,C   5)          118.93  0.000114   -0.03    118.90   
    52. A(C   2,C   4,O  14)          120.16 -0.000011    0.04    120.19   
    53. A(C   5,C   4,O  14)          120.91 -0.000104   -0.01    120.90   
    54. A(C   4,C   5,C   6)          119.20  0.000093   -0.04    119.16   
    55. A(C   4,C   5,C  11)          119.00 -0.000016    0.01    119.01   
    56. A(C   6,C   5,C  11)          121.77 -0.000077    0.03    121.80   
    57. A(C   5,C   6,C   7)          111.70 -0.000064   -0.03    111.66   
    58. A(C   7,C   6,H  22)          111.08 -0.000028    0.01    111.09   
    59. A(H  21,C   6,H  22)          107.67 -0.000001   -0.01    107.66   
    60. A(C   5,C   6,H  22)          109.25  0.000030    0.03    109.28   
    61. A(C   7,C   6,H  21)          108.64  0.000101    0.02    108.66   
    62. A(C   5,C   6,H  21)          108.39 -0.000037   -0.02    108.37   
    63. A(C   8,C   7,H  23)          117.61  0.000036   -0.03    117.57   
    64. A(C   6,C   7,H  23)          113.95  0.000055   -0.04    113.91   
    65. A(C   6,C   7,C   8)          128.44 -0.000091    0.07    128.51   
    66. A(C   9,C   8,C  10)          114.47 -0.000055   -0.04    114.43   
    67. A(C   7,C   8,C  10)          125.12  0.000024    0.07    125.18   
    68. A(C   7,C   8,C   9)          120.42  0.000032   -0.03    120.39   
    69. A(H  25,C   9,H  26)          106.34  0.000009    0.00    106.34   
    70. A(H  24,C   9,H  26)          108.26 -0.000001   -0.00    108.26   
    71. A(C   8,C   9,H  26)          110.92 -0.000045    0.00    110.92   
    72. A(H  24,C   9,H  25)          108.18  0.000001    0.00    108.19   
    73. A(C   8,C   9,H  25)          110.93  0.000030    0.00    110.93   
    74. A(C   8,C   9,H  24)          111.99  0.000006   -0.01    111.98   
    75. A(H  28,C  10,H  30)          106.30 -0.000020    0.01    106.31   
    76. A(H  27,C  10,H  30)          108.35 -0.000030   -0.06    108.30   
    77. A(C   8,C  10,H  30)          110.55 -0.000092   -0.02    110.53   
    78. A(H  27,C  10,H  28)          107.86 -0.000013   -0.00    107.86   
    79. A(C   8,C  10,H  28)          110.25  0.000106   -0.00    110.25   
    80. A(C   8,C  10,H  27)          113.24  0.000046    0.07    113.31   
    81. A(C  12,C  11,H  29)          117.96  0.000125   -0.02    117.94   
    82. A(C   5,C  11,H  29)          121.19 -0.000103    0.01    121.20   
    83. A(C   5,C  11,C  12)          120.86 -0.000022    0.01    120.87   
    84. A(C  11,C  12,O  13)          115.54  0.000058    0.00    115.54   
    85. A(C   1,C  12,O  13)          121.91 -0.000106    0.02    121.92   
    86. A(C   1,C  12,C  11)          122.55  0.000048   -0.02    122.53   
    87. A(C  12,O  13,H  31)          111.05 -0.000010   -0.02    111.03   
    88. D(C   2,C   1,C   0,H  15)     -1.78 -0.000080    0.22     -1.56   
    89. D(C  12,C   1,C   0,H  17)    -61.60  0.000051    0.09    -61.51   
    90. D(C  12,C   1,C   0,H  16)     58.07  0.000021    0.10     58.17   
    91. D(C   2,C   1,C   0,H  16)   -121.63  0.000018    0.15   -121.48   
    92. D(C   2,C   1,C   0,H  17)    118.70  0.000048    0.14    118.84   
    93. D(C  12,C   1,C   0,H  15)    177.92 -0.000077    0.17    178.09   
    94. D(C   3,C   2,C   1,C   0)     -0.07  0.000010   -0.04     -0.11   
    95. D(C   3,C   2,C   1,C  12)   -179.77  0.000008    0.01   -179.76   
    96. D(C   4,C   2,C   1,C   0)    179.36  0.000017   -0.08    179.29   
    97. D(C   4,C   2,C   1,C  12)     -0.33  0.000014   -0.03     -0.36   
    98. D(H  19,C   3,C   2,C   4)     50.89  0.000019   -0.58     50.31   
    99. D(H  20,C   3,C   2,C   1)    113.38  0.000038   -0.63    112.76   
   100. D(H  19,C   3,C   2,C   1)   -129.64  0.000024   -0.62   -130.26   
   101. D(H  18,C   3,C   2,C   4)    172.51  0.000012   -0.56    171.94   
   102. D(H  18,C   3,C   2,C   1)     -8.03  0.000017   -0.60     -8.63   
   103. D(H  20,C   3,C   2,C   4)    -66.08  0.000033   -0.59    -66.67   
   104. D(O  14,C   4,C   2,C   3)      0.54  0.000012    0.02      0.56   
   105. D(O  14,C   4,C   2,C   1)   -178.95  0.000007    0.06   -178.89   
   106. D(C   5,C   4,C   2,C   3)    179.90 -0.000023    0.07    179.97   
   107. D(C   5,C   4,C   2,C   1)      0.41 -0.000028    0.11      0.52   
   108. D(C  11,C   5,C   4,O  14)    178.90 -0.000017   -0.06    178.84   
   109. D(C   6,C   5,C   4,O  14)     -2.83 -0.000024   -0.04     -2.88   
   110. D(C   6,C   5,C   4,C   2)    177.81  0.000011   -0.09    177.72   
   111. D(C  11,C   5,C   4,C   2)     -0.45  0.000018   -0.11     -0.56   
   112. D(H  22,C   6,C   5,C  11)   -147.79 -0.000032    0.85   -146.94   
   113. D(H  22,C   6,C   5,C   4)     33.99 -0.000026    0.84     34.84   
   114. D(H  21,C   6,C   5,C  11)    -30.73 -0.000037    0.85    -29.88   
   115. D(H  21,C   6,C   5,C   4)    151.05 -0.000031    0.84    151.89   
   116. D(C   7,C   6,C   5,C  11)     88.92  0.000026    0.84     89.76   
   117. D(C   7,C   6,C   5,C   4)    -89.29  0.000032    0.83    -88.47   
   118. D(C   8,C   7,C   6,C   5)    117.96 -0.000019    0.89    118.84   
   119. D(H  23,C   7,C   6,H  22)    175.52  0.000014    0.84    176.36   
   120. D(H  23,C   7,C   6,H  21)     57.27 -0.000030    0.83     58.10   
   121. D(H  23,C   7,C   6,C   5)    -62.23 -0.000012    0.86    -61.37   
   122. D(C   8,C   7,C   6,H  22)     -4.29  0.000007    0.87     -3.43   
   123. D(C   8,C   7,C   6,H  21)   -122.54 -0.000038    0.86   -121.69   
   124. D(C  10,C   8,C   7,H  23)    179.58  0.000000    0.04    179.62   
   125. D(C  10,C   8,C   7,C   6)     -0.61  0.000008    0.01     -0.60   
   126. D(C   9,C   8,C   7,H  23)     -1.03 -0.000006    0.11     -0.92   
   127. D(C   9,C   8,C   7,C   6)    178.78  0.000002    0.08    178.86   
   128. D(H  26,C   9,C   8,C  10)    -59.80 -0.000015    0.15    -59.64   
   129. D(H  26,C   9,C   8,C   7)    120.75 -0.000010    0.09    120.84   
   130. D(H  25,C   9,C   8,C  10)     58.15 -0.000013    0.16     58.31   
   131. D(H  25,C   9,C   8,C   7)   -121.30 -0.000008    0.10   -121.20   
   132. D(H  24,C   9,C   8,C  10)    179.13  0.000014    0.16    179.29   
   133. D(H  24,C   9,C   8,C   7)     -0.32  0.000019    0.10     -0.22   
   134. D(H  30,C  10,C   8,C   9)    -65.16 -0.000027    1.42    -63.74   
   135. D(H  30,C  10,C   8,C   7)    114.26 -0.000032    1.49    115.75   
   136. D(H  28,C  10,C   8,C   9)     52.09 -0.000043    1.42     53.50   
   137. D(H  28,C  10,C   8,C   7)   -128.49 -0.000048    1.48   -127.01   
   138. D(H  27,C  10,C   8,C   9)    173.03  0.000048    1.46    174.50   
   139. D(H  27,C  10,C   8,C   7)     -7.54  0.000043    1.53     -6.01   
   140. D(H  29,C  11,C   5,C   6)      2.22 -0.000001    0.02      2.24   
   141. D(H  29,C  11,C   5,C   4)   -179.56 -0.000006    0.03   -179.53   
   142. D(C  12,C  11,C   5,C   6)   -177.79  0.000009    0.02   -177.77   
   143. D(C  12,C  11,C   5,C   4)      0.43  0.000005    0.03      0.46   
   144. D(C   1,C  12,C  11,H  29)    179.63 -0.000011    0.05    179.69   
   145. D(C   1,C  12,C  11,C   5)     -0.36 -0.000021    0.06     -0.30   
   146. D(O  13,C  12,C   1,C   2)   -179.91 -0.000010   -0.03   -179.95   
   147. D(O  13,C  12,C   1,C   0)      0.37 -0.000013    0.01      0.38   
   148. D(C  11,C  12,C   1,C   2)      0.30  0.000011   -0.05      0.25   
   149. D(O  13,C  12,C  11,C   5)    179.84 -0.000001    0.04    179.88   
   150. D(C  11,C  12,C   1,C   0)   -179.42  0.000008   -0.01   -179.43   
   151. D(O  13,C  12,C  11,H  29)     -0.17  0.000010    0.03     -0.13   
   152. D(H  31,O  13,C  12,C  11)   -179.72 -0.000015    0.09   -179.63   
   153. D(H  31,O  13,C  12,C   1)      0.48  0.000005    0.07      0.55   
    ----------------------------------------------------------------------------

         *************************************************************
         *                GEOMETRY OPTIMIZATION CYCLE  16            *
         *************************************************************
---------------------------------
CARTESIAN COORDINATES (ANGSTROEM)
---------------------------------
  C     18.156429    3.682484   -0.068247
  C     16.971296    2.743621   -0.142202
  C     15.786534    3.016126   -0.810447
  C     15.508412    4.293177   -1.559738
  C     14.697242    2.030042   -0.836856
  C     14.877318    0.760076   -0.137257
  C     13.739950   -0.238222   -0.116638
  C     12.807711   -0.000625    1.055539
  C     11.499917    0.306218    1.035500
  C     10.734766    0.479786    2.328641
  C     10.669544    0.494711   -0.211475
  C     16.063607    0.520341    0.514693
  C     17.093352    1.484371    0.521476
  O     18.211931    1.137710    1.196876
  O     13.631606    2.278440   -1.464782
  H     17.994204    4.603769   -0.626531
  H     19.060760    3.212995   -0.480479
  H     18.376843    3.965161    0.970724
  H     16.271894    5.056609   -1.407205
  H     14.540078    4.705889   -1.256046
  H     15.432957    4.097569   -2.637535
  H     14.166344   -1.247210   -0.027810
  H     13.199830   -0.189000   -1.064522
  H     13.288065   -0.101825    2.030475
  H     11.371269    0.322411    3.205822
  H      9.892857   -0.225272    2.384593
  H     10.299518    1.487334    2.395146
  H     11.257102    0.460033   -1.131214
  H     10.149901    1.462584   -0.179671
  H     16.238380   -0.415407    1.040068
  H      9.886186   -0.274457   -0.273051
  H     18.874681    1.850055    1.164224

----------------------------
CARTESIAN COORDINATES (A.U.)
----------------------------
  NO LB      ZA    FRAG     MASS         X           Y           Z
   0 C     6.0000    0    12.011   34.310678    6.958886   -0.128969
   1 C     6.0000    0    12.011   32.071101    5.184692   -0.268723
   2 C     6.0000    0    12.011   29.832225    5.699653   -1.531524
   3 C     6.0000    0    12.011   29.306652    8.112929   -2.947477
   4 C     6.0000    0    12.011   27.773763    3.836224   -1.581429
   5 C     6.0000    0    12.011   28.114057    1.436336   -0.259378
   6 C     6.0000    0    12.011   25.964743   -0.450174   -0.220414
   7 C     6.0000    0    12.011   24.203067   -0.001181    1.994679
   8 C     6.0000    0    12.011   21.731694    0.578668    1.956812
   9 C     6.0000    0    12.011   20.285768    0.906664    4.400494
  10 C     6.0000    0    12.011   20.162517    0.934869   -0.399630
  11 C     6.0000    0    12.011   30.355818    0.983302    0.972629
  12 C     6.0000    0    12.011   32.301755    2.805055    0.985447
  13 O     8.0000    0    15.999   34.415561    2.149961    2.261768
  14 O     8.0000    0    15.999   25.760002    4.305627   -2.768037
  15 H     1.0000    0     1.008   34.004118    8.699863   -1.183971
  16 H     1.0000    0     1.008   36.019617    6.071680   -0.907974
  17 H     1.0000    0     1.008   34.727201    7.493068    1.834402
  18 H     1.0000    0     1.008   30.749424    9.555606   -2.659232
  19 H     1.0000    0     1.008   27.476766    8.892841   -2.373582
  20 H     1.0000    0     1.008   29.164062    7.743283   -4.984218
  21 H     1.0000    0     1.008   26.770511   -2.356886   -0.052553
  22 H     1.0000    0     1.008   24.944064   -0.357159   -2.011655
  23 H     1.0000    0     1.008   25.110804   -0.192421    3.837042
  24 H     1.0000    0     1.008   21.488584    0.609269    6.058125
  25 H     1.0000    0     1.008   18.694790   -0.425703    4.506228
  26 H     1.0000    0     1.008   19.463269    2.810655    4.526171
  27 H     1.0000    0     1.008   21.272840    0.869336   -2.137686
  28 H     1.0000    0     1.008   19.180533    2.763884   -0.339528
  29 H     1.0000    0     1.008   30.686091   -0.785005    1.965444
  30 H     1.0000    0     1.008   18.682185   -0.518648   -0.515992
  31 H     1.0000    0     1.008   35.667978    3.496097    2.200064

--------------------------------
INTERNAL COORDINATES (ANGSTROEM)
--------------------------------
 C      0   0   0     0.000000000000     0.00000000     0.00000000
 C      1   0   0     1.513761671187     0.00000000     0.00000000
 C      2   1   0     1.387253288547   124.77321087     0.00000000
 C      3   2   1     1.506534416983   124.31601146   359.88976584
 C      3   2   1     1.469562799714   120.65634151   179.28848283
 C      5   3   2     1.461054492939   118.90004543     0.51965461
 C      6   5   3     1.513482812718   119.15912993   177.71770919
 C      7   6   5     1.516417155781   111.66452652   271.53230364
 C      8   7   6     1.343458089353   128.51364566   118.84289879
 C      9   8   7     1.512545988800   120.39097093   178.85821398
 C      9   8   7     1.509965585488   125.18082743   359.39917007
 C      6   5   3     1.374697403257   119.01426649   359.44046388
 C     12   6   5     1.410594126878   120.86754321     0.45660549
 O     13  12   6     1.351871362997   115.54264166   179.87724915
 O      5   3   2     1.261575376351   120.19461520   181.11094905
 H      1   2   3     1.089386677246   112.51289350   358.43700739
 H      1   2   3     1.099168009576   111.15497124   238.51725188
 H      1   2   3     1.099067293720   111.26679062   118.84088823
 H      4   3   2     1.090412661190   113.24416485   351.37347053
 H      4   3   2     1.095550426327   110.15951167   229.74264350
 H      4   3   2     1.097999167111   110.48015949   112.75600876
 H      7   6   5     1.098981288094   108.36807234   151.88995784
 H      7   6   5     1.092079040036   109.27592944    34.83616163
 H      8   7   6     1.091550489541   113.91285343   298.62578317
 H     10   9   8     1.095147690185   111.97986750   359.77620225
 H     10   9   8     1.099567663153   110.93165401   238.79631726
 H     10   9   8     1.099553420677   110.92245593   120.84112254
 H     11   9   8     1.091946505379   113.31089496   353.98478797
 H     11   9   8     1.099008389856   110.24657338   232.98959042
 H     12   6   5     1.087285179811   121.19519593   180.46700188
 H     11   9   8     1.099573007564   110.53039566   115.74822630
 H     14  13  12     0.973518961746   111.03285781   180.36936384

---------------------------
INTERNAL COORDINATES (A.U.)
---------------------------
 C      0   0   0     0.000000000000     0.00000000     0.00000000
 C      1   0   0     2.860594990570     0.00000000     0.00000000
 C      2   1   0     2.621528793735   124.77321087     0.00000000
 C      3   2   1     2.846937459425   124.31601146   359.88976584
 C      3   2   1     2.777071228059   120.65634151   179.28848283
 C      5   3   2     2.760992858390   118.90004543     0.51965461
 C      6   5   3     2.860068024433   119.15912993   177.71770919
 C      7   6   5     2.865613129206   111.66452652   271.53230364
 C      8   7   6     2.538767861279   128.51364566   118.84289879
 C      9   8   7     2.858297683793   120.39097093   178.85821398
 C      9   8   7     2.853421428219   125.18082743   359.39917007
 C      6   5   3     2.597801609169   119.01426649   359.44046388
 C     12   6   5     2.665636585916   120.86754321     0.45660549
 O     13  12   6     2.554666644355   115.54264166   179.87724915
 O      5   3   2     2.384031958601   120.19461520   181.11094905
 H      1   2   3     2.058642473938   112.51289350   358.43700739
 H      1   2   3     2.077126513265   111.15497124   238.51725188
 H      1   2   3     2.076936187882   111.26679062   118.84088823
 H      4   3   2     2.060581302609   113.24416485   351.37347053
 H      4   3   2     2.070290271659   110.15951167   229.74264350
 H      4   3   2     2.074917721113   110.48015949   112.75600876
 H      7   6   5     2.076773660802   108.36807234   151.88995784
 H      7   6   5     2.063730302264   109.27592944    34.83616163
 H      8   7   6     2.062731486580   113.91285343   298.62578317
 H     10   9   8     2.069529210647   111.97986750   359.77620225
 H     10   9   8     2.077881749075   110.93165401   238.79631726
 H     10   9   8     2.077854834696   110.92245593   120.84112254
 H     11   9   8     2.063479848058   113.31089496   353.98478797
 H     11   9   8     2.076824875710   110.24657338   232.98959042
 H     12   6   5     2.054671219315   121.19519593   180.46700188
 H     11   9   8     2.077891848548   110.53039566   115.74822630
 H     14  13  12     1.839684223878   111.03285781   180.36936384


           ************************************************************
           *        Program running with 4 parallel MPI-processes     *
           *              working on a common directory               *
           ************************************************************
------------------------------------------------------------------------------
                   ___                                                        
                  /   \      - P O W E R E D   B Y -                         
                 /     \                                                     
                 |  |  |   _    _      __       _____    __    __             
                 |  |  |  | |  | |    /  \     |  _  \  |  |  /  |          
                  \  \/   | |  | |   /    \    | | | |  |  | /  /          
                 / \  \   | |__| |  /  /\  \   | |_| |  |  |/  /          
                |  |  |   |  __  | /  /__\  \  |    /   |      \           
                |  |  |   | |  | | |   __   |  |    \   |  |\   \          
                \     /   | |  | | |  |  |  |  | |\  \  |  | \   \       
                 \___/    |_|  |_| |__|  |__|  |_| \__\ |__|  \__/        
                                                                              
                      - O R C A' S   B I G   F R I E N D -                    
                                      &                                       
                       - I N T E G R A L  F E E D E R -                       
                                                                              
 v1 FN, 2020, v2 2021                                                         
------------------------------------------------------------------------------


Reading SHARK input file PQ1_1e_1H_B3LYP_631Gd_opt.SHARKINP.tmp ... ok
----------------------
SHARK INTEGRAL PACKAGE
----------------------

Number of atoms                             ...     32
Number of basis functions                   ...    244
Number of shells                            ...    124
Maximum angular momentum                    ...      2
Integral batch strategy                     ... SHARK/LIBINT Hybrid
RI-J (if used) integral strategy            ... SPLIT-RIJ (Revised 2003 algorithm where possible)
Printlevel                                  ...      1
Contraction scheme used                     ... SEGMENTED contraction
Coulomb Range Separation                    ... NOT USED
Exchange Range Separation                   ... NOT USED
Finite Nucleus Model                        ... NOT USED
Auxiliary Coulomb fitting basis             ... AVAILABLE
   # of basis functions in Aux-J            ...    922
   # of shells in Aux-J                     ...    310
   Maximum angular momentum in Aux-J        ...      4
Auxiliary J/K fitting basis                 ... NOT available
Auxiliary Correlation fitting basis         ... NOT available
Auxiliary 'external' fitting basis          ... NOT available
Integral threshold                          ...     2.500000e-11
Primitive cut-off                           ...     2.500000e-12
Primitive pair pre-selection threshold      ...     2.500000e-12

Calculating pre-screening integrals         ... done (  0.0 sec) Dimension = 124
Organizing shell pair data                  ... done (  0.0 sec)
Shell pair information
Total number of shell pairs                 ...      7750
Shell pairs after pre-screening             ...      6168
Total number of primitive shell pairs       ...     43437
Primitive shell pairs kept                  ...     20279
          la=0 lb=0:   2378 shell pairs
          la=1 lb=0:   2030 shell pairs
          la=1 lb=1:    431 shell pairs
          la=2 lb=0:    854 shell pairs
          la=2 lb=1:    387 shell pairs
          la=2 lb=2:     88 shell pairs

Calculating one electron integrals          ... done (  0.0 sec)
Calculating RI/J V-Matrix + Cholesky decomp.... done (  0.0 sec)
Calculating Nuclear repulsion               ... done (  0.0 sec) ENN=    965.608637173575 Eh

SHARK setup successfully completed in   0.2 seconds

Maximum memory used throughout the entire GTOINT-calculation: 16.2 MB


           ************************************************************
           *        Program running with 4 parallel MPI-processes     *
           *              working on a common directory               *
           ************************************************************

Diagonalization of the overlap matrix:
Smallest eigenvalue                        ... 4.214e-04
Time for diagonalization                   ...    0.009 sec
Threshold for overlap eigenvalues          ... 1.000e-08
Number of eigenvalues below threshold      ... 0
Time for construction of square roots      ...    0.004 sec
Total time needed                          ...    0.014 sec

-------------------
DFT GRID GENERATION
-------------------

General Integration Accuracy     IntAcc      ... 4.959
Radial Grid Type                 RadialGrid  ... OptM3 with GC (2021)
Angular Grid (max. ang.)         AngularGrid ... 6 (Lebedev-590)
Angular grid pruning method      GridPruning ... 4 (adaptive)
Weight generation scheme         WeightScheme... Becke
Basis function cutoff            BFCut       ... 1.0000e-11
Integration weight cutoff        WCut        ... 1.0000e-14
Angular grids for H and He will be reduced by one unit
Partially contracted basis set               ... off
Rotationally invariant grid construction     ... off

Total number of grid points                  ...   359584
Total number of batches                      ...     5631
Average number of points per batch           ...       63
Average number of grid points per atom       ...    11237
Time for grid setup =    4.395 sec

--------------------
COSX GRID GENERATION
--------------------

GRIDX 1
-------
General Integration Accuracy     IntAcc      ... 4.020
Radial Grid Type                 RadialGrid  ... OptM3 with GC (2021)
Angular Grid (max. ang.)         AngularGrid ... 2 (Lebedev-110)
Angular grid pruning method      GridPruning ... 4 (adaptive)
Weight generation scheme         WeightScheme... Becke
Basis function cutoff            BFCut       ... 1.0000e-11
Integration weight cutoff        WCut        ... 1.0000e-14
Angular grids for H and He will be reduced by one unit
Partially contracted basis set               ... on
Rotationally invariant grid construction     ... off

Total number of grid points                  ...    39184
Total number of batches                      ...      628
Average number of points per batch           ...       62
Average number of grid points per atom       ...     1224
UseSFitting                                  ... on

GRIDX 2
-------
General Integration Accuracy     IntAcc      ... 4.338
Radial Grid Type                 RadialGrid  ... OptM3 with GC (2021)
Angular Grid (max. ang.)         AngularGrid ... 3 (Lebedev-194)
Angular grid pruning method      GridPruning ... 4 (adaptive)
Weight generation scheme         WeightScheme... Becke
Basis function cutoff            BFCut       ... 1.0000e-11
Integration weight cutoff        WCut        ... 1.0000e-14
Angular grids for H and He will be reduced by one unit
Partially contracted basis set               ... on
Rotationally invariant grid construction     ... off

Total number of grid points                  ...    85546
Total number of batches                      ...     1350
Average number of points per batch           ...       63
Average number of grid points per atom       ...     2673
UseSFitting                                  ... on

GRIDX 3
-------
General Integration Accuracy     IntAcc      ... 4.871
Radial Grid Type                 RadialGrid  ... OptM3 with GC (2021)
Angular Grid (max. ang.)         AngularGrid ... 4 (Lebedev-302)
Angular grid pruning method      GridPruning ... 4 (adaptive)
Weight generation scheme         WeightScheme... Becke
Basis function cutoff            BFCut       ... 1.0000e-11
Integration weight cutoff        WCut        ... 1.0000e-14
Angular grids for H and He will be reduced by one unit
Partially contracted basis set               ... on
Rotationally invariant grid construction     ... off

Total number of grid points                  ...   163888
Total number of batches                      ...     2576
Average number of points per batch           ...       63
Average number of grid points per atom       ...     5122
UseSFitting                                  ... on

Time for X-Grid setup             =    2.104 sec


--------------------
CPCM SOLVATION MODEL
--------------------
CPCM parameters:
  Epsilon                                         ...      80.4000
  Refrac                                          ...       1.3300
  Rsolv                                           ...       1.3000
  Surface type                                    ... GAUSSIAN VDW
  Epsilon function type                           ...         CPCM
Radii:
 Radius for C  used is    3.8550 Bohr (=   2.0400 Ang.)
 Radius for O  used is    3.4469 Bohr (=   1.8240 Ang.)
 Radius for H  used is    2.4944 Bohr (=   1.3200 Ang.)
Calculating surface                               ...        done! (  0.0s)
GEPOL surface points                              ...         1735
GEPOL Volume                                      ...    1830.6149
GEPOL Surface-area                                ...     979.3630
Calculating surface distance matrix               ...        done! (  0.0s)
Performing Cholesky decomposition & store         ...        done! (  0.1s)
Overall time for CPCM initialization              ...                 0.1s
--------------
SCF ITERATIONS
--------------
ITER       Energy         Delta-E        Max-DP      RMS-DP      [F,P]     Damp
               ***  Starting incremental Fock matrix formation  ***
  0   -655.6266993687   0.000000000000 0.00090116  0.00002019  0.0105821 0.7000
  1   -655.6268842768  -0.000184908093 0.00082373  0.00001976  0.0083502 0.7000
                               ***Turning on DIIS***
  2   -655.6270321280  -0.000147851137 0.00211691  0.00005359  0.0062575 0.0000
  3   -655.6274126430  -0.000380514994 0.00055285  0.00001295  0.0008053 0.0000
               *** Restarting incremental Fock matrix formation ***
                                   *** Resetting DIIS ***
  4   -655.6274197533  -0.000007110303 0.00006674  0.00000155  0.0000711 0.0000
  5   -655.6274197989  -0.000000045654 0.00005549  0.00000078  0.0001228 0.0000
  6   -655.6274198295  -0.000000030633 0.00001748  0.00000035  0.0000457 0.0000
  7   -655.6274198367  -0.000000007116 0.00001369  0.00000019  0.0000056 0.0000
                 **** Energy Check signals convergence ****

               *****************************************************
               *                     SUCCESS                       *
               *           SCF CONVERGED AFTER   8 CYCLES          *
               *****************************************************

Old exchange energy                            =    -17.989655972 Eh
New exchange energy                            =    -17.989658100 Eh
Exchange energy change after final integration =     -0.000002128 Eh
Total energy after final integration           =   -655.627421966 Eh
Final COS-X integration done in                =    12.183 sec
Total Energy       :         -655.62742197 Eh          -17840.52915 eV
  Last Energy change         ...   -1.6461e-09  Tolerance :   1.0000e-08
  Last MAX-Density change    ...    0.0000e+00  Tolerance :   1.0000e-07
             **** THE GBW FILE WAS UPDATED (PQ1_1e_1H_B3LYP_631Gd_opt.gbw) ****
             **** DENSITY PQ1_1e_1H_B3LYP_631Gd_opt.scfp WAS UPDATED ****
             **** ENERGY FILE WAS UPDATED (PQ1_1e_1H_B3LYP_631Gd_opt.en.tmp) ****
----------------------
UHF SPIN CONTAMINATION
----------------------

Warning: in a DFT calculation there is little theoretical justification to 
         calculate <S**2> as in Hartree-Fock theory. We will do it anyways
         but you should keep in mind that the values have only limited relevance

Expectation value of <S**2>     :     0.770418
Ideal value S*(S+1) for S=0.5   :     0.750000
Deviation                       :     0.020418

             **** THE GBW FILE WAS UPDATED (PQ1_1e_1H_B3LYP_631Gd_opt.gbw) ****
             **** DENSITY PQ1_1e_1H_B3LYP_631Gd_opt.scfp WAS UPDATED ****
Total SCF time: 0 days 0 hours 1 min 11 sec 

Maximum memory used throughout the entire SCF-calculation: 98.2 MB

-------------------------   --------------------
FINAL SINGLE POINT ENERGY      -655.627421966009
-------------------------   --------------------


           ************************************************************
           *        Program running with 4 parallel MPI-processes     *
           *              working on a common directory               *
           ************************************************************
------------------------------------------------------------------------------
                         ORCA SCF GRADIENT CALCULATION
------------------------------------------------------------------------------

 ... reading COSX grid (gridx3)
Gradient of the Kohn-Sham DFT energy:
Kohn-Sham wavefunction type      ... UKS
Hartree-Fock exchange scaling    ...    0.200
Number of operators              ...    2
Number of atoms                  ...   32
Basis set dimensions             ...  244
Integral neglect threshold       ... 2.5e-11
Integral primitive cutoff        ... 2.5e-12
SHARK Integral package           ... ON

Nuc. rep. gradient       (SHARK) ... done (  0.0 sec)
HCore & Overlap gradient (SHARK) ... done (  0.2 sec)
RI-J gradient            (SHARK) ... done (  0.9 sec)
COSX-gradient                    ... done ( 17.2 sec)
Exchange-correlation gradient    ... done

------------------
CARTESIAN GRADIENT
------------------

   1   C   :   -0.000035855    0.000028360    0.000093288
   2   C   :   -0.000120134    0.000093338   -0.000020123
   3   C   :   -0.000025972    0.000022121   -0.000081225
   4   C   :    0.000031736   -0.000047543    0.000033265
   5   C   :    0.000059292    0.000114878   -0.000057227
   6   C   :    0.000045535   -0.000120796    0.000107693
   7   C   :   -0.000055863   -0.000074851   -0.000013585
   8   C   :    0.000036382    0.000048465    0.000013074
   9   C   :    0.000005019    0.000008021   -0.000093936
  10   C   :   -0.000025780   -0.000068038   -0.000012713
  11   C   :    0.000085312    0.000160455    0.000083515
  12   C   :    0.000125187    0.000171607   -0.000059445
  13   C   :   -0.000068306   -0.000115310    0.000071968
  14   O   :    0.000020531   -0.000027860   -0.000002829
  15   O   :   -0.000007752   -0.000059866    0.000041817
  16   H   :   -0.000001865   -0.000040370   -0.000078726
  17   H   :    0.000048527    0.000058929   -0.000006706
  18   H   :    0.000024913   -0.000086981    0.000010644
  19   H   :    0.000006540   -0.000007015   -0.000000399
  20   H   :   -0.000012235    0.000045329    0.000004929
  21   H   :   -0.000054061   -0.000007713    0.000012414
  22   H   :    0.000066674    0.000030762   -0.000045006
  23   H   :   -0.000022222   -0.000008634    0.000022497
  24   H   :   -0.000010428   -0.000006757    0.000004733
  25   H   :    0.000006611    0.000001789    0.000007911
  26   H   :    0.000001247   -0.000001361    0.000011666
  27   H   :    0.000018277    0.000006335   -0.000000292
  28   H   :   -0.000051864   -0.000021873   -0.000000003
  29   H   :   -0.000014567   -0.000026579   -0.000007380
  30   H   :   -0.000054918   -0.000038781   -0.000020252
  31   H   :   -0.000019297   -0.000068044    0.000005608
  32   H   :   -0.000011934    0.000040973   -0.000027690

Difference to translation invariance:
           :   -0.0000112702    0.0000029929   -0.0000025149

Difference to rotation invariance:
           :    0.0003440757    0.0008114785    0.0010135740

Norm of the cartesian gradient     ...    0.0005419281
RMS gradient                       ...    0.0000553103
MAX gradient                       ...    0.0001716073

-------
TIMINGS
-------

Total SCF gradient time            ...       28.159 sec

One electron gradient       ....       0.184 sec  (  0.7%)
RI-J Coulomb gradient       ....       0.893 sec  (  3.2%)
COSX gradient               ....      17.160 sec  ( 60.9%)
XC gradient                 ....       8.574 sec  ( 30.4%)
CPCM gradient               ....       0.474 sec  (  1.7%)
   A-Matrix (El+Nuc)        ....       0.128 sec  (  0.5%)
   Potential                ....       0.346 sec  (  1.2%)

Maximum memory used throughout the entire SCFGRAD-calculation: 80.6 MB
------------------------------------------------------------------------------
                         ORCA GEOMETRY RELAXATION STEP
------------------------------------------------------------------------------

Reading the OPT-File                    .... done
Getting information on internals        .... done
Copying old internal coords+grads       .... done
Making the new internal coordinates     .... (new redundants).... done
Validating the new internal coordinates .... (new redundants).... done
Calculating the B-matrix                .... done
Calculating the G,G- and P matrices     .... done
Transforming gradient to internals      .... done
Projecting the internal gradient        .... done
Number of atoms                         ....  32
Number of internal coordinates          .... 153
Current Energy                          ....  -655.627421966 Eh
Current gradient norm                   ....     0.000541928 Eh/bohr
Maximum allowed component of the step   ....  0.300
Current trust radius                    ....  0.300
Updating the Hessian (BFGS)             .... done
Forming the augmented Hessian           .... done
Diagonalizing the augmented Hessian     .... done
Last element of RFO vector              ....  0.990198701
Lowest eigenvalues of augmented Hessian:
 -0.000007007  0.000280958  0.001796816  0.008167540  0.012075393
Length of the computed step             ....  0.141048245
The final length of the internal step   ....  0.141048245
Converting the step to cartesian space:
 Initial RMS(Int)=    0.0114030748
Transforming coordinates:
 Iter   0:  RMS(Cart)=    0.0421348442 RMS(Int)=    0.5079386944
 Iter   1:  RMS(Cart)=    0.0007634177 RMS(Int)=    0.0004392924
 Iter   2:  RMS(Cart)=    0.0000315016 RMS(Int)=    0.0000156258
 Iter   3:  RMS(Cart)=    0.0000015722 RMS(Int)=    0.0000010774
 Iter   4:  RMS(Cart)=    0.0000000813 RMS(Int)=    0.0000000470
done
Storing new coordinates                 .... done

                                .--------------------.
          ----------------------|Geometry convergence|-------------------------
          Item                value                   Tolerance       Converged
          ---------------------------------------------------------------------
          Energy change      -0.0000072798            0.0000002000      NO
          RMS gradient        0.0000377051            0.0000080000      NO
          MAX gradient        0.0001244516            0.0000300000      NO
          RMS step            0.0114030748            0.0001000000      NO
          MAX step            0.0433553572            0.0002000000      NO
          ........................................................
          Max(Bonds)      0.0003      Max(Angles)    0.11
          Max(Dihed)        2.48      Max(Improp)    0.00
          ---------------------------------------------------------------------

The optimization has not yet converged - more geometry cycles are needed


    ---------------------------------------------------------------------------
                         Redundant Internal Coordinates
                            (Angstroem and degrees)

        Definition                    Value    dE/dq     Step     New-Value
    ----------------------------------------------------------------------------
     1. B(C   1,C   0)                1.5138  0.000003  0.0002    1.5140   
     2. B(C   2,C   1)                1.3873 -0.000005 -0.0001    1.3872   
     3. B(C   3,C   2)                1.5065 -0.000047  0.0001    1.5067   
     4. B(C   4,C   2)                1.4696 -0.000056  0.0003    1.4698   
     5. B(C   5,C   4)                1.4611  0.000036  0.0001    1.4612   
     6. B(C   6,C   5)                1.5135 -0.000015 -0.0000    1.5134   
     7. B(C   7,C   6)                1.5164 -0.000006 -0.0002    1.5162   
     8. B(C   8,C   7)                1.3435  0.000024 -0.0000    1.3434   
     9. B(C   9,C   8)                1.5125 -0.000003  0.0002    1.5127   
    10. B(C  10,C   8)                1.5100 -0.000047 -0.0003    1.5097   
    11. B(C  11,C   5)                1.3747 -0.000061  0.0000    1.3747   
    12. B(C  12,C  11)                1.4106 -0.000124  0.0002    1.4107   
    13. B(C  12,C   1)                1.4287  0.000051 -0.0001    1.4286   
    14. B(O  13,C  12)                1.3519 -0.000006 -0.0001    1.3518   
    15. B(O  14,C   4)                1.2616 -0.000028 -0.0003    1.2613   
    16. B(H  15,C   0)                1.0894  0.000001 -0.0000    1.0894   
    17. B(H  16,C   0)                1.0992  0.000020 -0.0000    1.0992   
    18. B(H  17,C   0)                1.0991 -0.000006  0.0000    1.0991   
    19. B(H  18,C   3)                1.0904  0.000000  0.0000    1.0905   
    20. B(H  19,C   3)                1.0956  0.000022 -0.0002    1.0954   
    21. B(H  20,C   3)                1.0980 -0.000003  0.0001    1.0981   
    22. B(H  21,C   6)                1.0990 -0.000006  0.0001    1.0991   
    23. B(H  22,C   6)                1.0921 -0.000011  0.0002    1.0922   
    24. B(H  23,C   7)                1.0916 -0.000001  0.0000    1.0916   
    25. B(H  24,C   9)                1.0951  0.000003 -0.0000    1.0951   
    26. B(H  25,C   9)                1.0996 -0.000001 -0.0000    1.0995   
    27. B(H  26,C   9)                1.0996  0.000007  0.0000    1.0996   
    28. B(H  27,C  10)                1.0919 -0.000024  0.0002    1.0921   
    29. B(H  28,C  10)                1.0990 -0.000014  0.0002    1.0992   
    30. B(H  29,C  11)                1.0873  0.000018 -0.0000    1.0873   
    31. B(H  30,C  10)                1.0996  0.000059 -0.0001    1.0995   
    32. B(H  31,O  13)                0.9735  0.000020 -0.0000    0.9735   
    33. A(C   1,C   0,H  16)          111.15  0.000094   -0.04    111.12   
    34. A(H  15,C   0,H  16)          106.95 -0.000051    0.07    107.02   
    35. A(H  16,C   0,H  17)          107.42 -0.000045    0.02    107.44   
    36. A(H  15,C   0,H  17)          107.27  0.000092   -0.09    107.17   
    37. A(C   1,C   0,H  15)          112.51 -0.000046    0.02    112.53   
    38. A(C   1,C   0,H  17)          111.27 -0.000045    0.02    111.29   
    39. A(C   0,C   1,C   2)          124.77  0.000062   -0.03    124.74   
    40. A(C   2,C   1,C  12)          118.03  0.000041    0.01    118.04   
    41. A(C   0,C   1,C  12)          117.20 -0.000103    0.02    117.22   
    42. A(C   1,C   2,C   4)          120.66 -0.000066    0.02    120.67   
    43. A(C   1,C   2,C   3)          124.32  0.000023   -0.01    124.31   
    44. A(C   3,C   2,C   4)          115.03  0.000043   -0.01    115.02   
    45. A(H  18,C   3,H  19)          108.44 -0.000013    0.02    108.47   
    46. A(C   2,C   3,H  18)          113.24 -0.000019   -0.01    113.23   
    47. A(H  19,C   3,H  20)          106.17 -0.000023    0.01    106.18   
    48. A(C   2,C   3,H  20)          110.48 -0.000014    0.02    110.50   
    49. A(H  18,C   3,H  20)          108.07  0.000021   -0.03    108.04   
    50. A(C   2,C   3,H  19)          110.16  0.000047   -0.01    110.15   
    51. A(C   2,C   4,C   5)          118.90  0.000019   -0.03    118.87   
    52. A(C   2,C   4,O  14)          120.19  0.000071    0.03    120.23   
    53. A(C   5,C   4,O  14)          120.90 -0.000090   -0.00    120.90   
    54. A(C   4,C   5,C   6)          119.16 -0.000088   -0.02    119.14   
    55. A(C   4,C   5,C  11)          119.01  0.000013    0.01    119.02   
    56. A(C   6,C   5,C  11)          121.80  0.000074    0.01    121.81   
    57. A(C   5,C   6,C   7)          111.66 -0.000105   -0.03    111.64   
    58. A(C   7,C   6,H  22)          111.09 -0.000010    0.02    111.11   
    59. A(H  21,C   6,H  22)          107.66 -0.000012   -0.01    107.65   
    60. A(C   5,C   6,H  22)          109.28  0.000050    0.03    109.31   
    61. A(C   7,C   6,H  21)          108.66  0.000103    0.01    108.67   
    62. A(C   5,C   6,H  21)          108.37 -0.000023   -0.03    108.34   
    63. A(C   8,C   7,H  23)          117.57 -0.000023   -0.04    117.53   
    64. A(C   6,C   7,H  23)          113.91  0.000008   -0.05    113.86   
    65. A(C   6,C   7,C   8)          128.51  0.000015    0.09    128.60   
    66. A(C   9,C   8,C  10)          114.43 -0.000081   -0.05    114.37   
    67. A(C   7,C   8,C  10)          125.18  0.000112    0.08    125.26   
    68. A(C   7,C   8,C   9)          120.39 -0.000031   -0.03    120.36   
    69. A(H  25,C   9,H  26)          106.34  0.000006    0.00    106.35   
    70. A(H  24,C   9,H  26)          108.26 -0.000003   -0.01    108.25   
    71. A(C   8,C   9,H  26)          110.92 -0.000030    0.01    110.93   
    72. A(H  24,C   9,H  25)          108.19 -0.000003    0.01    108.19   
    73. A(C   8,C   9,H  25)          110.93  0.000023    0.00    110.93   
    74. A(C   8,C   9,H  24)          111.98  0.000006   -0.01    111.97   
    75. A(H  28,C  10,H  30)          106.31  0.000002    0.01    106.31   
    76. A(H  27,C  10,H  30)          108.30 -0.000027   -0.09    108.21   
    77. A(C   8,C  10,H  30)          110.53 -0.000058   -0.05    110.48   
    78. A(H  27,C  10,H  28)          107.86 -0.000018    0.01    107.87   
    79. A(C   8,C  10,H  28)          110.25  0.000038    0.01    110.25   
    80. A(C   8,C  10,H  27)          113.31  0.000059    0.11    113.42   
    81. A(C  12,C  11,H  29)          117.94  0.000070   -0.03    117.91   
    82. A(C   5,C  11,H  29)          121.20 -0.000071    0.02    121.21   
    83. A(C   5,C  11,C  12)          120.87  0.000002    0.01    120.88   
    84. A(C  11,C  12,O  13)          115.54  0.000060   -0.01    115.53   
    85. A(C   1,C  12,O  13)          121.92 -0.000051    0.03    121.95   
    86. A(C   1,C  12,C  11)          122.53 -0.000009   -0.02    122.52   
    87. A(C  12,O  13,H  31)          111.03 -0.000075   -0.00    111.03   
    88. D(C   2,C   1,C   0,H  15)     -1.56 -0.000025    0.25     -1.32   
    89. D(C  12,C   1,C   0,H  17)    -61.51  0.000031    0.10    -61.41   
    90. D(C  12,C   1,C   0,H  16)     58.17  0.000007    0.11     58.28   
    91. D(C   2,C   1,C   0,H  16)   -121.48  0.000006    0.17   -121.31   
    92. D(C   2,C   1,C   0,H  17)    118.84  0.000030    0.15    119.00   
    93. D(C  12,C   1,C   0,H  15)    178.09 -0.000024    0.19    178.27   
    94. D(C   3,C   2,C   1,C   0)     -0.11  0.000007   -0.06     -0.17   
    95. D(C   3,C   2,C   1,C  12)   -179.76  0.000006    0.00   -179.76   
    96. D(C   4,C   2,C   1,C   0)    179.29  0.000011   -0.13    179.16   
    97. D(C   4,C   2,C   1,C  12)     -0.36  0.000011   -0.07     -0.43   
    98. D(H  19,C   3,C   2,C   4)     50.31  0.000020   -1.04     49.27   
    99. D(H  20,C   3,C   2,C   1)    112.76  0.000032   -1.13    111.63   
   100. D(H  19,C   3,C   2,C   1)   -130.26  0.000024   -1.11   -131.37   
   101. D(H  18,C   3,C   2,C   4)    171.94  0.000024   -1.02    170.92   
   102. D(H  18,C   3,C   2,C   1)     -8.63  0.000028   -1.09     -9.72   
   103. D(H  20,C   3,C   2,C   4)    -66.67  0.000028   -1.06    -67.73   
   104. D(O  14,C   4,C   2,C   3)      0.56 -0.000008    0.07      0.63   
   105. D(O  14,C   4,C   2,C   1)   -178.89 -0.000012    0.13   -178.76   
   106. D(C   5,C   4,C   2,C   3)    179.97 -0.000005    0.11    180.08   
   107. D(C   5,C   4,C   2,C   1)      0.52 -0.000009    0.18      0.70   
   108. D(C  11,C   5,C   4,O  14)    178.84  0.000001   -0.10    178.74   
   109. D(C   6,C   5,C   4,O  14)     -2.88 -0.000003   -0.07     -2.95   
   110. D(C   6,C   5,C   4,C   2)    177.72 -0.000007   -0.11    177.61   
   111. D(C  11,C   5,C   4,C   2)     -0.56 -0.000003   -0.14     -0.70   
   112. D(H  22,C   6,C   5,C  11)   -146.94 -0.000018    1.32   -145.62   
   113. D(H  22,C   6,C   5,C   4)     34.84 -0.000013    1.29     36.12   
   114. D(H  21,C   6,C   5,C  11)    -29.88 -0.000018    1.31    -28.57   
   115. D(H  21,C   6,C   5,C   4)    151.89 -0.000012    1.27    153.16   
   116. D(C   7,C   6,C   5,C  11)     89.76  0.000031    1.29     91.05   
   117. D(C   7,C   6,C   5,C   4)    -88.47  0.000037    1.26    -87.21   
   118. D(C   8,C   7,C   6,C   5)    118.84 -0.000018    1.55    120.39   
   119. D(H  23,C   7,C   6,H  22)    176.36  0.000004    1.47    177.83   
   120. D(H  23,C   7,C   6,H  21)     58.10 -0.000040    1.47     59.57   
   121. D(H  23,C   7,C   6,C   5)    -61.37 -0.000014    1.51    -59.86   
   122. D(C   8,C   7,C   6,H  22)     -3.43 -0.000001    1.52     -1.91   
   123. D(C   8,C   7,C   6,H  21)   -121.69 -0.000044    1.51   -120.18   
   124. D(C  10,C   8,C   7,H  23)    179.62 -0.000019    0.12    179.75   
   125. D(C  10,C   8,C   7,C   6)     -0.60 -0.000014    0.08     -0.52   
   126. D(C   9,C   8,C   7,H  23)     -0.92 -0.000020    0.23     -0.69   
   127. D(C   9,C   8,C   7,C   6)    178.86 -0.000015    0.18    179.04   
   128. D(H  26,C   9,C   8,C  10)    -59.64 -0.000010    0.25    -59.39   
   129. D(H  26,C   9,C   8,C   7)    120.84 -0.000010    0.16    121.00   
   130. D(H  25,C   9,C   8,C  10)     58.31 -0.000007    0.26     58.57   
   131. D(H  25,C   9,C   8,C   7)   -121.20 -0.000007    0.17   -121.03   
   132. D(H  24,C   9,C   8,C  10)    179.29  0.000010    0.26    179.56   
   133. D(H  24,C   9,C   8,C   7)     -0.22  0.000010    0.17     -0.05   
   134. D(H  30,C  10,C   8,C   9)    -63.74 -0.000012    2.31    -61.43   
   135. D(H  30,C  10,C   8,C   7)    115.75 -0.000014    2.41    118.15   
   136. D(H  28,C  10,C   8,C   9)     53.50 -0.000021    2.29     55.80   
   137. D(H  28,C  10,C   8,C   7)   -127.01 -0.000022    2.39   -124.62   
   138. D(H  27,C  10,C   8,C   9)    174.50  0.000024    2.39    176.89   
   139. D(H  27,C  10,C   8,C   7)     -6.02  0.000023    2.48     -3.53   
   140. D(H  29,C  11,C   5,C   6)      2.24  0.000010    0.00      2.24   
   141. D(H  29,C  11,C   5,C   4)   -179.53  0.000003    0.04   -179.49   
   142. D(C  12,C  11,C   5,C   6)   -177.77  0.000020   -0.02   -177.79   
   143. D(C  12,C  11,C   5,C   4)      0.46  0.000013    0.01      0.47   
   144. D(C   1,C  12,C  11,H  29)    179.69 -0.000001    0.07    179.76   
   145. D(C   1,C  12,C  11,C   5)     -0.30 -0.000011    0.10     -0.21   
   146. D(O  13,C  12,C   1,C   2)   -179.95 -0.000009   -0.02   -179.97   
   147. D(O  13,C  12,C   1,C   0)      0.38 -0.000010    0.04      0.42   
   148. D(C  11,C  12,C   1,C   2)      0.25 -0.000001   -0.06      0.18   
   149. D(O  13,C  12,C  11,C   5)    179.88 -0.000004    0.05    179.93   
   150. D(C  11,C  12,C   1,C   0)   -179.43 -0.000002   -0.01   -179.44   
   151. D(O  13,C  12,C  11,H  29)     -0.13  0.000006    0.03     -0.10   
   152. D(H  31,O  13,C  12,C  11)   -179.63 -0.000001    0.07   -179.56   
   153. D(H  31,O  13,C  12,C   1)      0.55  0.000006    0.02      0.57   
    ----------------------------------------------------------------------------

         *************************************************************
         *                GEOMETRY OPTIMIZATION CYCLE  17            *
         *************************************************************
---------------------------------
CARTESIAN COORDINATES (ANGSTROEM)
---------------------------------
  C     18.168794    3.677702   -0.073749
  C     16.980077    2.742614   -0.142714
  C     15.789510    3.024373   -0.796501
  C     15.507709    4.309091   -1.531466
  C     14.697368    2.041034   -0.822433
  C     14.880312    0.765217   -0.134007
  C     13.739975   -0.229567   -0.110262
  C     12.803093    0.021676    1.055075
  C     11.490107    0.304771    1.029018
  C     10.724570    0.501716    2.318812
  C     10.653478    0.445350   -0.219767
  C     16.072227    0.516653    0.504295
  C     17.105422    1.477227    0.508357
  O     18.229632    1.120960    1.169051
  O     13.627282    2.296617   -1.439208
  H     18.002068    4.605736   -0.619351
  H     19.066320    3.209529   -0.502037
  H     18.402945    3.949613    0.965134
  H     16.265365    5.075350   -1.364436
  H     14.534851    4.711302   -1.228839
  H     15.440789    4.127027   -2.612337
  H     14.163480   -1.238802   -0.009953
  H     13.204652   -0.188047   -1.061413
  H     13.285244   -0.046667    2.032008
  H     11.366380    0.383613    3.198260
  H      9.897223   -0.218113    2.398399
  H     10.269279    1.501878    2.356572
  H     11.231315    0.353788   -1.141944
  H     10.150165    1.422431   -0.232628
  H     16.249564   -0.423711    1.020476
  H      9.857152   -0.312528   -0.236693
  H     18.894140    1.831658    1.136350

----------------------------
CARTESIAN COORDINATES (A.U.)
----------------------------
  NO LB      ZA    FRAG     MASS         X           Y           Z
   0 C     6.0000    0    12.011   34.334046    6.949850   -0.139365
   1 C     6.0000    0    12.011   32.087695    5.182789   -0.269690
   2 C     6.0000    0    12.011   29.837850    5.715237   -1.505168
   3 C     6.0000    0    12.011   29.305322    8.143001   -2.894051
   4 C     6.0000    0    12.011   27.774000    3.856996   -1.554174
   5 C     6.0000    0    12.011   28.119714    1.446050   -0.253237
   6 C     6.0000    0    12.011   25.964789   -0.433818   -0.208364
   7 C     6.0000    0    12.011   24.194340    0.040962    1.993803
   8 C     6.0000    0    12.011   21.713155    0.575935    1.944563
   9 C     6.0000    0    12.011   20.266501    0.948107    4.381919
  10 C     6.0000    0    12.011   20.132155    0.841589   -0.415300
  11 C     6.0000    0    12.011   30.372107    0.976333    0.952980
  12 C     6.0000    0    12.011   32.324564    2.791555    0.960655
  13 O     8.0000    0    15.999   34.449012    2.118308    2.209186
  14 O     8.0000    0    15.999   25.751831    4.339977   -2.719708
  15 H     1.0000    0     1.008   34.018978    8.703581   -1.170403
  16 H     1.0000    0     1.008   36.030124    6.065131   -0.948712
  17 H     1.0000    0     1.008   34.776525    7.463687    1.823839
  18 H     1.0000    0     1.008   30.737085    9.591021   -2.578411
  19 H     1.0000    0     1.008   27.466888    8.903070   -2.322169
  20 H     1.0000    0     1.008   29.178862    7.798951   -4.936602
  21 H     1.0000    0     1.008   26.765098   -2.340996   -0.018808
  22 H     1.0000    0     1.008   24.953177   -0.355358   -2.005781
  23 H     1.0000    0     1.008   25.105473   -0.088187    3.839939
  24 H     1.0000    0     1.008   21.479344    0.724924    6.043836
  25 H     1.0000    0     1.008   18.703041   -0.412174    4.532318
  26 H     1.0000    0     1.008   19.406125    2.838138    4.453276
  27 H     1.0000    0     1.008   21.224110    0.668563   -2.157962
  28 H     1.0000    0     1.008   19.181031    2.688005   -0.439604
  29 H     1.0000    0     1.008   30.707226   -0.800698    1.928420
  30 H     1.0000    0     1.008   18.627318   -0.590591   -0.447286
  31 H     1.0000    0     1.008   35.704750    3.461332    2.147391

--------------------------------
INTERNAL COORDINATES (ANGSTROEM)
--------------------------------
 C      0   0   0     0.000000000000     0.00000000     0.00000000
 C      1   0   0     1.514000024248     0.00000000     0.00000000
 C      2   1   0     1.387182048531   124.74210951     0.00000000
 C      3   2   1     1.506680242777   124.30675225   359.83131770
 C      3   2   1     1.469830867112   120.67386491   179.15604558
 C      5   3   2     1.461201417449   118.86808747     0.69638256
 C      6   5   3     1.513448708368   119.14103607   177.60658471
 C      7   6   5     1.516205533831   111.63666816   272.78778726
 C      8   7   6     1.343411721658   128.60362046   120.39475012
 C      9   8   7     1.512745781943   120.36414584   179.04019494
 C      9   8   7     1.509693693773   125.25993466   359.48080091
 C      6   5   3     1.374727187742   119.02401590   359.29571023
 C     12   6   5     1.410748887508   120.87766240     0.46938679
 O     13  12   6     1.351773199074   115.53333399   179.93059209
 O      5   3   2     1.261275839657   120.22957189   181.24425388
 H      1   2   3     1.089370023465   112.53058591   358.68204002
 H      1   2   3     1.099167249321   111.11846277   238.68881091
 H      1   2   3     1.099108598523   111.29175618   118.99568303
 H      4   3   2     1.090455961162   113.23500275   350.28038306
 H      4   3   2     1.095357487525   110.14807058   228.63214988
 H      4   3   2     1.098138709260   110.49729299   111.62633311
 H      7   6   5     1.099078613925   108.34059078   153.16395678
 H      7   6   5     1.092237846140   109.30746678    36.12193326
 H      8   7   6     1.091576212080   113.86349472   300.13585266
 H     10   9   8     1.095124219390   111.96750812   359.95043361
 H     10   9   8     1.099541704687   110.93235734   238.96777486
 H     10   9   8     1.099563160279   110.93091113   121.00421243
 H     11   9   8     1.092103376277   113.41893341   356.46830221
 H     11   9   8     1.099171370694   110.25562532   235.37951986
 H     12   6   5     1.087279333757   121.21297306   180.50534951
 H     11   9   8     1.099453919133   110.48296172   118.15377282
 H     14  13  12     0.973514856613   111.02988833   180.43450106

---------------------------
INTERNAL COORDINATES (A.U.)
---------------------------
 C      0   0   0     0.000000000000     0.00000000     0.00000000
 C      1   0   0     2.861045412579     0.00000000     0.00000000
 C      2   1   0     2.621394169615   124.74210951     0.00000000
 C      3   2   1     2.847213030239   124.30675225   359.83131770
 C      3   2   1     2.777577802025   120.67386491   179.15604558
 C      5   3   2     2.761270505476   118.86808747     0.69638256
 C      6   5   3     2.860003576552   119.14103607   177.60658471
 C      7   6   5     2.865213221676   111.63666816   272.78778726
 C      8   7   6     2.538680239033   128.60362046   120.39475012
 C      9   8   7     2.858675238117   120.36414584   179.04019494
 C      9   8   7     2.852907627339   125.25993466   359.48080091
 C      6   5   3     2.597857893688   119.02401590   359.29571023
 C     12   6   5     2.665929041124   120.87766240     0.46938679
 O     13  12   6     2.554481141424   115.53333399   179.93059209
 O      5   3   2     2.383465916284   120.22957189   181.24425388
 H      1   2   3     2.058611002852   112.53058591   358.68204002
 H      1   2   3     2.077125076592   111.11846277   238.68881091
 H      1   2   3     2.077014242646   111.29175618   118.99568303
 H      4   3   2     2.060663127698   113.23500275   350.28038306
 H      4   3   2     2.069925670163   110.14807058   228.63214988
 H      4   3   2     2.075181417559   110.49729299   111.62633311
 H      7   6   5     2.076957579969   108.34059078   153.16395678
 H      7   6   5     2.064030402308   109.30746678    36.12193326
 H      8   7   6     2.062780095134   113.86349472   300.13585266
 H     10   9   8     2.069484857272   111.96750812   359.95043361
 H     10   9   8     2.077832694683   110.93235734   238.96777486
 H     10   9   8     2.077873239877   110.93091113   121.00421243
 H     11   9   8     2.063776291095   113.41893341   356.46830221
 H     11   9   8     2.077132864859   110.25562532   235.37951986
 H     12   6   5     2.054660171874   121.21297306   180.50534951
 H     11   9   8     2.077666804027   110.48296172   118.15377282
 H     14  13  12     1.839676466302   111.02988833   180.43450106


           ************************************************************
           *        Program running with 4 parallel MPI-processes     *
           *              working on a common directory               *
           ************************************************************
------------------------------------------------------------------------------
                   ___                                                        
                  /   \      - P O W E R E D   B Y -                         
                 /     \                                                     
                 |  |  |   _    _      __       _____    __    __             
                 |  |  |  | |  | |    /  \     |  _  \  |  |  /  |          
                  \  \/   | |  | |   /    \    | | | |  |  | /  /          
                 / \  \   | |__| |  /  /\  \   | |_| |  |  |/  /          
                |  |  |   |  __  | /  /__\  \  |    /   |      \           
                |  |  |   | |  | | |   __   |  |    \   |  |\   \          
                \     /   | |  | | |  |  |  |  | |\  \  |  | \   \       
                 \___/    |_|  |_| |__|  |__|  |_| \__\ |__|  \__/        
                                                                              
                      - O R C A' S   B I G   F R I E N D -                    
                                      &                                       
                       - I N T E G R A L  F E E D E R -                       
                                                                              
 v1 FN, 2020, v2 2021                                                         
------------------------------------------------------------------------------


Reading SHARK input file PQ1_1e_1H_B3LYP_631Gd_opt.SHARKINP.tmp ... ok
----------------------
SHARK INTEGRAL PACKAGE
----------------------

Number of atoms                             ...     32
Number of basis functions                   ...    244
Number of shells                            ...    124
Maximum angular momentum                    ...      2
Integral batch strategy                     ... SHARK/LIBINT Hybrid
RI-J (if used) integral strategy            ... SPLIT-RIJ (Revised 2003 algorithm where possible)
Printlevel                                  ...      1
Contraction scheme used                     ... SEGMENTED contraction
Coulomb Range Separation                    ... NOT USED
Exchange Range Separation                   ... NOT USED
Finite Nucleus Model                        ... NOT USED
Auxiliary Coulomb fitting basis             ... AVAILABLE
   # of basis functions in Aux-J            ...    922
   # of shells in Aux-J                     ...    310
   Maximum angular momentum in Aux-J        ...      4
Auxiliary J/K fitting basis                 ... NOT available
Auxiliary Correlation fitting basis         ... NOT available
Auxiliary 'external' fitting basis          ... NOT available
Integral threshold                          ...     2.500000e-11
Primitive cut-off                           ...     2.500000e-12
Primitive pair pre-selection threshold      ...     2.500000e-12

Calculating pre-screening integrals         ... done (  0.0 sec) Dimension = 124
Organizing shell pair data                  ... done (  0.0 sec)
Shell pair information
Total number of shell pairs                 ...      7750
Shell pairs after pre-screening             ...      6165
Total number of primitive shell pairs       ...     43437
Primitive shell pairs kept                  ...     20270
          la=0 lb=0:   2375 shell pairs
          la=1 lb=0:   2029 shell pairs
          la=1 lb=1:    431 shell pairs
          la=2 lb=0:    855 shell pairs
          la=2 lb=1:    387 shell pairs
          la=2 lb=2:     88 shell pairs

Calculating one electron integrals          ... done (  0.0 sec)
Calculating RI/J V-Matrix + Cholesky decomp.... done (  0.0 sec)
Calculating Nuclear repulsion               ... done (  0.0 sec) ENN=    965.181873077631 Eh

SHARK setup successfully completed in   0.2 seconds

Maximum memory used throughout the entire GTOINT-calculation: 16.2 MB


           ************************************************************
           *        Program running with 4 parallel MPI-processes     *
           *              working on a common directory               *
           ************************************************************

Diagonalization of the overlap matrix:
Smallest eigenvalue                        ... 4.219e-04
Time for diagonalization                   ...    0.012 sec
Threshold for overlap eigenvalues          ... 1.000e-08
Number of eigenvalues below threshold      ... 0
Time for construction of square roots      ...    0.004 sec
Total time needed                          ...    0.016 sec

-------------------
DFT GRID GENERATION
-------------------

General Integration Accuracy     IntAcc      ... 4.959
Radial Grid Type                 RadialGrid  ... OptM3 with GC (2021)
Angular Grid (max. ang.)         AngularGrid ... 6 (Lebedev-590)
Angular grid pruning method      GridPruning ... 4 (adaptive)
Weight generation scheme         WeightScheme... Becke
Basis function cutoff            BFCut       ... 1.0000e-11
Integration weight cutoff        WCut        ... 1.0000e-14
Angular grids for H and He will be reduced by one unit
Partially contracted basis set               ... off
Rotationally invariant grid construction     ... off

Total number of grid points                  ...   359587
Total number of batches                      ...     5633
Average number of points per batch           ...       63
Average number of grid points per atom       ...    11237
Time for grid setup =    4.357 sec

--------------------
COSX GRID GENERATION
--------------------

GRIDX 1
-------
General Integration Accuracy     IntAcc      ... 4.020
Radial Grid Type                 RadialGrid  ... OptM3 with GC (2021)
Angular Grid (max. ang.)         AngularGrid ... 2 (Lebedev-110)
Angular grid pruning method      GridPruning ... 4 (adaptive)
Weight generation scheme         WeightScheme... Becke
Basis function cutoff            BFCut       ... 1.0000e-11
Integration weight cutoff        WCut        ... 1.0000e-14
Angular grids for H and He will be reduced by one unit
Partially contracted basis set               ... on
Rotationally invariant grid construction     ... off

Total number of grid points                  ...    39177
Total number of batches                      ...      627
Average number of points per batch           ...       62
Average number of grid points per atom       ...     1224
UseSFitting                                  ... on

GRIDX 2
-------
General Integration Accuracy     IntAcc      ... 4.338
Radial Grid Type                 RadialGrid  ... OptM3 with GC (2021)
Angular Grid (max. ang.)         AngularGrid ... 3 (Lebedev-194)
Angular grid pruning method      GridPruning ... 4 (adaptive)
Weight generation scheme         WeightScheme... Becke
Basis function cutoff            BFCut       ... 1.0000e-11
Integration weight cutoff        WCut        ... 1.0000e-14
Angular grids for H and He will be reduced by one unit
Partially contracted basis set               ... on
Rotationally invariant grid construction     ... off

Total number of grid points                  ...    85541
Total number of batches                      ...     1352
Average number of points per batch           ...       63
Average number of grid points per atom       ...     2673
UseSFitting                                  ... on

GRIDX 3
-------
General Integration Accuracy     IntAcc      ... 4.871
Radial Grid Type                 RadialGrid  ... OptM3 with GC (2021)
Angular Grid (max. ang.)         AngularGrid ... 4 (Lebedev-302)
Angular grid pruning method      GridPruning ... 4 (adaptive)
Weight generation scheme         WeightScheme... Becke
Basis function cutoff            BFCut       ... 1.0000e-11
Integration weight cutoff        WCut        ... 1.0000e-14
Angular grids for H and He will be reduced by one unit
Partially contracted basis set               ... on
Rotationally invariant grid construction     ... off

Total number of grid points                  ...   163913
Total number of batches                      ...     2576
Average number of points per batch           ...       63
Average number of grid points per atom       ...     5122
UseSFitting                                  ... on

Time for X-Grid setup             =    2.167 sec


--------------------
CPCM SOLVATION MODEL
--------------------
CPCM parameters:
  Epsilon                                         ...      80.4000
  Refrac                                          ...       1.3300
  Rsolv                                           ...       1.3000
  Surface type                                    ... GAUSSIAN VDW
  Epsilon function type                           ...         CPCM
Radii:
 Radius for C  used is    3.8550 Bohr (=   2.0400 Ang.)
 Radius for O  used is    3.4469 Bohr (=   1.8240 Ang.)
 Radius for H  used is    2.4944 Bohr (=   1.3200 Ang.)
Calculating surface                               ...        done! (  0.0s)
GEPOL surface points                              ...         1736
GEPOL Volume                                      ...    1829.1709
GEPOL Surface-area                                ...     981.3118
Calculating surface distance matrix               ...        done! (  0.0s)
Performing Cholesky decomposition & store         ...        done! (  0.1s)
Overall time for CPCM initialization              ...                 0.1s
--------------
SCF ITERATIONS
--------------
ITER       Energy         Delta-E        Max-DP      RMS-DP      [F,P]     Damp
               ***  Starting incremental Fock matrix formation  ***
  0   -655.6254503475   0.000000000000 0.00148133  0.00003351  0.0177883 0.7000
  1   -655.6259576365  -0.000507288922 0.00135305  0.00003279  0.0140353 0.7000
                               ***Turning on DIIS***
  2   -655.6263632574  -0.000405620936 0.00347552  0.00008892  0.0105168 0.0000
  3   -655.6274071522  -0.001043894766 0.00059071  0.00001374  0.0013513 0.0000
  4   -655.6274239431  -0.000016790903 0.00033926  0.00000909  0.0003492 0.0000
               *** Restarting incremental Fock matrix formation ***
                                   *** Resetting DIIS ***
  5   -655.6274267140  -0.000002770899 0.00014048  0.00000212  0.0001356 0.0000
  6   -655.6274266930   0.000000020945 0.00008803  0.00000121  0.0002408 0.0000
  7   -655.6274268252  -0.000000132178 0.00002861  0.00000038  0.0000266 0.0000
  8   -655.6274268324  -0.000000007164 0.00001597  0.00000023  0.0000113 0.0000
  9   -655.6274268367  -0.000000004300 0.00001459  0.00000016  0.0000074 0.0000
                 **** Energy Check signals convergence ****

               *****************************************************
               *                     SUCCESS                       *
               *           SCF CONVERGED AFTER  10 CYCLES          *
               *****************************************************

Old exchange energy                            =    -17.989658397 Eh
New exchange energy                            =    -17.989661487 Eh
Exchange energy change after final integration =     -0.000003090 Eh
Total energy after final integration           =   -655.627429926 Eh
Final COS-X integration done in                =    12.859 sec
Total Energy       :         -655.62742993 Eh          -17840.52936 eV
  Last Energy change         ...    3.0218e-10  Tolerance :   1.0000e-08
  Last MAX-Density change    ...    0.0000e+00  Tolerance :   1.0000e-07
             **** THE GBW FILE WAS UPDATED (PQ1_1e_1H_B3LYP_631Gd_opt.gbw) ****
             **** DENSITY PQ1_1e_1H_B3LYP_631Gd_opt.scfp WAS UPDATED ****
             **** ENERGY FILE WAS UPDATED (PQ1_1e_1H_B3LYP_631Gd_opt.en.tmp) ****
----------------------
UHF SPIN CONTAMINATION
----------------------

Warning: in a DFT calculation there is little theoretical justification to 
         calculate <S**2> as in Hartree-Fock theory. We will do it anyways
         but you should keep in mind that the values have only limited relevance

Expectation value of <S**2>     :     0.770434
Ideal value S*(S+1) for S=0.5   :     0.750000
Deviation                       :     0.020434

             **** THE GBW FILE WAS UPDATED (PQ1_1e_1H_B3LYP_631Gd_opt.gbw) ****
             **** DENSITY PQ1_1e_1H_B3LYP_631Gd_opt.scfp WAS UPDATED ****
Total SCF time: 0 days 0 hours 1 min 25 sec 

Maximum memory used throughout the entire SCF-calculation: 98.7 MB

-------------------------   --------------------
FINAL SINGLE POINT ENERGY      -655.627429926463
-------------------------   --------------------


           ************************************************************
           *        Program running with 4 parallel MPI-processes     *
           *              working on a common directory               *
           ************************************************************
------------------------------------------------------------------------------
                         ORCA SCF GRADIENT CALCULATION
------------------------------------------------------------------------------

 ... reading COSX grid (gridx3)
Gradient of the Kohn-Sham DFT energy:
Kohn-Sham wavefunction type      ... UKS
Hartree-Fock exchange scaling    ...    0.200
Number of operators              ...    2
Number of atoms                  ...   32
Basis set dimensions             ...  244
Integral neglect threshold       ... 2.5e-11
Integral primitive cutoff        ... 2.5e-12
SHARK Integral package           ... ON

Nuc. rep. gradient       (SHARK) ... done (  0.0 sec)
HCore & Overlap gradient (SHARK) ... done (  0.2 sec)
RI-J gradient            (SHARK) ... done (  0.9 sec)
COSX-gradient                    ... done ( 18.4 sec)
Exchange-correlation gradient    ... done

------------------
CARTESIAN GRADIENT
------------------

   1   C   :    0.000065187    0.000027938   -0.000090830
   2   C   :   -0.000261738   -0.000015090   -0.000013484
   3   C   :    0.000202652   -0.000017718    0.000047055
   4   C   :   -0.000045600   -0.000010376    0.000035393
   5   C   :   -0.000251303    0.000132120   -0.000307255
   6   C   :    0.000045817   -0.000133146    0.000181808
   7   C   :   -0.000092262    0.000044974   -0.000060655
   8   C   :    0.000005505    0.000061622   -0.000078753
   9   C   :    0.000028963    0.000025160   -0.000197510
  10   C   :   -0.000036830   -0.000023175    0.000040959
  11   C   :    0.000116333    0.000002447    0.000099048
  12   C   :    0.000181730    0.000166643   -0.000004559
  13   C   :    0.000092528   -0.000145740    0.000079767
  14   O   :   -0.000057493   -0.000041890   -0.000000918
  15   O   :    0.000136529   -0.000049025    0.000096900
  16   H   :   -0.000016074    0.000033714    0.000077370
  17   H   :    0.000006035   -0.000013766    0.000008030
  18   H   :    0.000011302    0.000032983    0.000001556
  19   H   :    0.000004746   -0.000014788   -0.000012965
  20   H   :   -0.000002583    0.000058935   -0.000005153
  21   H   :   -0.000053360   -0.000011411    0.000010345
  22   H   :    0.000031464    0.000014403    0.000015670
  23   H   :    0.000005033   -0.000059533    0.000012356
  24   H   :   -0.000008800   -0.000019764    0.000012115
  25   H   :   -0.000000150   -0.000011964    0.000003688
  26   H   :    0.000010032   -0.000008175    0.000006846
  27   H   :    0.000006530    0.000000448    0.000013380
  28   H   :   -0.000110645    0.000003573    0.000046209
  29   H   :    0.000036288    0.000012860    0.000015859
  30   H   :   -0.000003696   -0.000025540   -0.000017869
  31   H   :   -0.000055122   -0.000047573    0.000019201
  32   H   :   -0.000011978    0.000043410   -0.000028799

Difference to translation invariance:
           :   -0.0000209583    0.0000125555    0.0000048042

Difference to rotation invariance:
           :    0.0002350009    0.0007132456    0.0012794328

Norm of the cartesian gradient     ...    0.0007931894
RMS gradient                       ...    0.0000809546
MAX gradient                       ...    0.0003072553

-------
TIMINGS
-------

Total SCF gradient time            ...       29.404 sec

One electron gradient       ....       0.195 sec  (  0.7%)
RI-J Coulomb gradient       ....       0.939 sec  (  3.2%)
COSX gradient               ....      18.408 sec  ( 62.6%)
XC gradient                 ....       8.485 sec  ( 28.9%)
CPCM gradient               ....       0.488 sec  (  1.7%)
   A-Matrix (El+Nuc)        ....       0.128 sec  (  0.4%)
   Potential                ....       0.360 sec  (  1.2%)

Maximum memory used throughout the entire SCFGRAD-calculation: 79.6 MB
------------------------------------------------------------------------------
                         ORCA GEOMETRY RELAXATION STEP
------------------------------------------------------------------------------

Reading the OPT-File                    .... done
Getting information on internals        .... done
Copying old internal coords+grads       .... done
Making the new internal coordinates     .... (new redundants).... done
Validating the new internal coordinates .... (new redundants).... done
Calculating the B-matrix                .... done
Calculating the G,G- and P matrices     .... done
Transforming gradient to internals      .... done
Projecting the internal gradient        .... done
Number of atoms                         ....  32
Number of internal coordinates          .... 153
Current Energy                          ....  -655.627429926 Eh
Current gradient norm                   ....     0.000793189 Eh/bohr
Maximum allowed component of the step   ....  0.300
Current trust radius                    ....  0.300
Updating the Hessian (BFGS)             .... done
Forming the augmented Hessian           .... done
Diagonalizing the augmented Hessian     .... done
Last element of RFO vector              ....  0.999324590
Lowest eigenvalues of augmented Hessian:
 -0.000002957  0.000431463  0.001722951  0.008163139  0.011464111
Length of the computed step             ....  0.036772137
The final length of the internal step   ....  0.036772137
Converting the step to cartesian space:
 Initial RMS(Int)=    0.0029728511
Transforming coordinates:
 Iter   0:  RMS(Cart)=    0.0075796192 RMS(Int)=    0.0029731681
 Iter   1:  RMS(Cart)=    0.0000459423 RMS(Int)=    0.0000330698
 Iter   2:  RMS(Cart)=    0.0000006807 RMS(Int)=    0.0000003893
 Iter   3:  RMS(Cart)=    0.0000000107 RMS(Int)=    0.0000000081
done
Storing new coordinates                 .... done

                                .--------------------.
          ----------------------|Geometry convergence|-------------------------
          Item                value                   Tolerance       Converged
          ---------------------------------------------------------------------
          Energy change      -0.0000079605            0.0000002000      NO
          RMS gradient        0.0000587616            0.0000080000      NO
          MAX gradient        0.0002890743            0.0000300000      NO
          RMS step            0.0029728511            0.0001000000      NO
          MAX step            0.0142799869            0.0002000000      NO
          ........................................................
          Max(Bonds)      0.0002      Max(Angles)    0.06
          Max(Dihed)        0.82      Max(Improp)    0.00
          ---------------------------------------------------------------------

The optimization has not yet converged - more geometry cycles are needed


    ---------------------------------------------------------------------------
                         Redundant Internal Coordinates
                            (Angstroem and degrees)

        Definition                    Value    dE/dq     Step     New-Value
    ----------------------------------------------------------------------------
     1. B(C   1,C   0)                1.5140  0.000101 -0.0001    1.5139   
     2. B(C   2,C   1)                1.3872 -0.000065  0.0001    1.3872   
     3. B(C   3,C   2)                1.5067  0.000010  0.0000    1.5067   
     4. B(C   4,C   2)                1.4698  0.000023 -0.0000    1.4698   
     5. B(C   5,C   4)                1.4612  0.000119 -0.0001    1.4611   
     6. B(C   6,C   5)                1.5134  0.000039 -0.0000    1.5134   
     7. B(C   7,C   6)                1.5162 -0.000022  0.0001    1.5163   
     8. B(C   8,C   7)                1.3434  0.000020 -0.0000    1.3434   
     9. B(C   9,C   8)                1.5127  0.000055 -0.0001    1.5127   
    10. B(C  10,C   8)                1.5097 -0.000128  0.0002    1.5099   
    11. B(C  11,C   5)                1.3747  0.000099  0.0000    1.3747   
    12. B(C  12,C  11)                1.4107 -0.000122  0.0001    1.4108   
    13. B(C  12,C   1)                1.4286  0.000062 -0.0001    1.4285   
    14. B(O  13,C  12)                1.3518 -0.000066  0.0000    1.3518   
    15. B(O  14,C   4)                1.2613 -0.000176  0.0001    1.2614   
    16. B(H  15,C   0)                1.0894 -0.000013  0.0000    1.0894   
    17. B(H  16,C   0)                1.0992  0.000011 -0.0000    1.0992   
    18. B(H  17,C   0)                1.0991  0.000015 -0.0000    1.0991   
    19. B(H  18,C   3)                1.0905 -0.000008 -0.0000    1.0905   
    20. B(H  19,C   3)                1.0954  0.000015  0.0000    1.0954   
    21. B(H  20,C   3)                1.0981 -0.000002 -0.0000    1.0981   
    22. B(H  21,C   6)                1.0991  0.000000 -0.0000    1.0991   
    23. B(H  22,C   6)                1.0922 -0.000017  0.0000    1.0922   
    24. B(H  23,C   7)                1.0916  0.000007 -0.0000    1.0916   
    25. B(H  24,C   9)                1.0951 -0.000003  0.0000    1.0951   
    26. B(H  25,C   9)                1.0995 -0.000003  0.0000    1.0996   
    27. B(H  26,C   9)                1.0996  0.000006 -0.0000    1.0996   
    28. B(H  27,C  10)                1.0921 -0.000094  0.0001    1.0922   
    29. B(H  28,C  10)                1.0992 -0.000003 -0.0000    1.0991   
    30. B(H  29,C  11)                1.0873  0.000016 -0.0000    1.0873   
    31. B(H  30,C  10)                1.0995  0.000071 -0.0000    1.0994   
    32. B(H  31,O  13)                0.9735  0.000021 -0.0000    0.9735   
    33. A(C   1,C   0,H  16)          111.12 -0.000007    0.00    111.12   
    34. A(H  15,C   0,H  16)          107.02  0.000029   -0.00    107.02   
    35. A(H  16,C   0,H  17)          107.44 -0.000011    0.01    107.45   
    36. A(H  15,C   0,H  17)          107.17 -0.000055    0.00    107.17   
    37. A(C   1,C   0,H  15)          112.53  0.000025   -0.00    112.53   
    38. A(C   1,C   0,H  17)          111.29  0.000016   -0.00    111.29   
    39. A(C   0,C   1,C   2)          124.74 -0.000021   -0.00    124.74   
    40. A(C   2,C   1,C  12)          118.04  0.000073   -0.01    118.03   
    41. A(C   0,C   1,C  12)          117.22 -0.000052    0.01    117.23   
    42. A(C   1,C   2,C   4)          120.67  0.000024    0.00    120.67   
    43. A(C   1,C   2,C   3)          124.31  0.000041   -0.00    124.30   
    44. A(C   3,C   2,C   4)          115.02 -0.000065    0.00    115.02   
    45. A(H  18,C   3,H  19)          108.47 -0.000022    0.00    108.47   
    46. A(C   2,C   3,H  18)          113.24 -0.000021    0.00    113.24   
    47. A(H  19,C   3,H  20)          106.18 -0.000028    0.00    106.19   
    48. A(C   2,C   3,H  20)          110.50 -0.000025   -0.00    110.49   
    49. A(H  18,C   3,H  20)          108.04  0.000017   -0.00    108.03   
    50. A(C   2,C   3,H  19)          110.15  0.000077   -0.01    110.14   
    51. A(C   2,C   4,C   5)          118.87 -0.000084    0.01    118.88   
    52. A(C   2,C   4,O  14)          120.23  0.000065   -0.01    120.21   
    53. A(C   5,C   4,O  14)          120.90  0.000019    0.01    120.91   
    54. A(C   4,C   5,C   6)          119.14 -0.000096    0.01    119.15   
    55. A(C   4,C   5,C  11)          119.02  0.000010   -0.00    119.02   
    56. A(C   6,C   5,C  11)          121.81  0.000086   -0.01    121.80   
    57. A(C   5,C   6,C   7)          111.64 -0.000149    0.03    111.67   
    58. A(C   7,C   6,H  22)          111.11  0.000054   -0.02    111.09   
    59. A(H  21,C   6,H  22)          107.65 -0.000024   -0.00    107.65   
    60. A(C   5,C   6,H  22)          109.31  0.000088   -0.02    109.29   
    61. A(C   7,C   6,H  21)          108.67  0.000033   -0.01    108.66   
    62. A(C   5,C   6,H  21)          108.34  0.000000    0.01    108.36   
    63. A(C   8,C   7,H  23)          117.53 -0.000154    0.03    117.56   
    64. A(C   6,C   7,H  23)          113.86 -0.000126    0.03    113.89   
    65. A(C   6,C   7,C   8)          128.60  0.000281   -0.05    128.55   
    66. A(C   9,C   8,C  10)          114.37 -0.000152    0.04    114.42   
    67. A(C   7,C   8,C  10)          125.26  0.000289   -0.06    125.20   
    68. A(C   7,C   8,C   9)          120.36 -0.000137    0.02    120.38   
    69. A(H  25,C   9,H  26)          106.35  0.000003   -0.00    106.34   
    70. A(H  24,C   9,H  26)          108.25 -0.000004    0.00    108.26   
    71. A(C   8,C   9,H  26)          110.93  0.000005    0.00    110.93   
    72. A(H  24,C   9,H  25)          108.19 -0.000005   -0.00    108.19   
    73. A(C   8,C   9,H  25)          110.93 -0.000002   -0.00    110.93   
    74. A(C   8,C   9,H  24)          111.97  0.000003    0.00    111.97   
    75. A(H  28,C  10,H  30)          106.32  0.000024    0.01    106.32   
    76. A(H  27,C  10,H  30)          108.21 -0.000029    0.02    108.22   
    77. A(C   8,C  10,H  30)          110.48 -0.000026    0.03    110.51   
    78. A(H  27,C  10,H  28)          107.87 -0.000026    0.00    107.88   
    79. A(C   8,C  10,H  28)          110.26 -0.000059    0.00    110.26   
    80. A(C   8,C  10,H  27)          113.42  0.000112   -0.06    113.36   
    81. A(C  12,C  11,H  29)          117.91 -0.000001   -0.00    117.91   
    82. A(C   5,C  11,H  29)          121.21 -0.000036    0.01    121.22   
    83. A(C   5,C  11,C  12)          120.88  0.000036   -0.00    120.87   
    84. A(C  11,C  12,O  13)          115.53  0.000031   -0.01    115.53   
    85. A(C   1,C  12,O  13)          121.95  0.000029   -0.00    121.95   
    86. A(C   1,C  12,C  11)          122.52 -0.000060    0.01    122.53   
    87. A(C  12,O  13,H  31)          111.03 -0.000078    0.01    111.04   
    88. D(C   2,C   1,C   0,H  15)     -1.32  0.000045    0.08     -1.24   
    89. D(C  12,C   1,C   0,H  17)    -61.41  0.000002    0.08    -61.33   
    90. D(C  12,C   1,C   0,H  16)     58.28 -0.000005    0.09     58.37   
    91. D(C   2,C   1,C   0,H  16)   -121.31 -0.000005    0.09   -121.23   
    92. D(C   2,C   1,C   0,H  17)    119.00  0.000002    0.08    119.08   
    93. D(C  12,C   1,C   0,H  15)    178.27  0.000044    0.09    178.36   
    94. D(C   3,C   2,C   1,C   0)     -0.17  0.000005    0.01     -0.16   
    95. D(C   3,C   2,C   1,C  12)   -179.76  0.000005    0.01   -179.75   
    96. D(C   4,C   2,C   1,C   0)    179.16  0.000008    0.01    179.17   
    97. D(C   4,C   2,C   1,C  12)     -0.43  0.000009    0.01     -0.42   
    98. D(H  19,C   3,C   2,C   4)     49.27  0.000024    0.06     49.33   
    99. D(H  20,C   3,C   2,C   1)    111.63  0.000031    0.05    111.68   
   100. D(H  19,C   3,C   2,C   1)   -131.37  0.000028    0.05   -131.31   
   101. D(H  18,C   3,C   2,C   4)    170.92  0.000036    0.06    170.98   
   102. D(H  18,C   3,C   2,C   1)     -9.72  0.000040    0.05     -9.67   
   103. D(H  20,C   3,C   2,C   4)    -67.73  0.000027    0.06    -67.68   
   104. D(O  14,C   4,C   2,C   3)      0.63 -0.000009   -0.03      0.60   
   105. D(O  14,C   4,C   2,C   1)   -178.76 -0.000013   -0.03   -178.79   
   106. D(C   5,C   4,C   2,C   3)   -179.92  0.000022   -0.05   -179.97   
   107. D(C   5,C   4,C   2,C   1)      0.70  0.000017   -0.05      0.65   
   108. D(C  11,C   5,C   4,O  14)    178.74 -0.000004    0.05    178.79   
   109. D(C   6,C   5,C   4,O  14)     -2.95 -0.000009    0.07     -2.88   
   110. D(C   6,C   5,C   4,C   2)    177.61 -0.000040    0.08    177.69   
   111. D(C  11,C   5,C   4,C   2)     -0.70 -0.000035    0.06     -0.64   
   112. D(H  22,C   6,C   5,C  11)   -145.62 -0.000000   -0.16   -145.78   
   113. D(H  22,C   6,C   5,C   4)     36.12  0.000006   -0.18     35.94   
   114. D(H  21,C   6,C   5,C  11)    -28.57  0.000020   -0.17    -28.74   
   115. D(H  21,C   6,C   5,C   4)    153.16  0.000027   -0.19    152.97   
   116. D(C   7,C   6,C   5,C  11)     91.05 -0.000030   -0.15     90.90   
   117. D(C   7,C   6,C   5,C   4)    -87.21 -0.000023   -0.17    -87.39   
   118. D(C   8,C   7,C   6,C   5)    120.39  0.000036   -0.22    120.18   
   119. D(H  23,C   7,C   6,H  22)    177.83 -0.000013   -0.21    177.62   
   120. D(H  23,C   7,C   6,H  21)     59.57 -0.000037   -0.19     59.38   
   121. D(H  23,C   7,C   6,C   5)    -59.86  0.000033   -0.22    -60.08   
   122. D(C   8,C   7,C   6,H  22)     -1.91 -0.000010   -0.21     -2.12   
   123. D(C   8,C   7,C   6,H  21)   -120.18 -0.000034   -0.19   -120.36   
   124. D(C  10,C   8,C   7,H  23)    179.75  0.000013   -0.03    179.72   
   125. D(C  10,C   8,C   7,C   6)     -0.52  0.000010   -0.03     -0.55   
   126. D(C   9,C   8,C   7,H  23)     -0.69  0.000005   -0.04     -0.73   
   127. D(C   9,C   8,C   7,C   6)    179.04  0.000002   -0.04    179.00   
   128. D(H  26,C   9,C   8,C  10)    -59.39 -0.000008   -0.04    -59.43   
   129. D(H  26,C   9,C   8,C   7)    121.00 -0.000002   -0.04    120.97   
   130. D(H  25,C   9,C   8,C  10)     58.57 -0.000002   -0.05     58.53   
   131. D(H  25,C   9,C   8,C   7)   -121.03  0.000004   -0.04   -121.07   
   132. D(H  24,C   9,C   8,C  10)    179.56 -0.000008   -0.05    179.51   
   133. D(H  24,C   9,C   8,C   7)     -0.05 -0.000002   -0.04     -0.09   
   134. D(H  30,C  10,C   8,C   9)    -61.43  0.000038   -0.81    -62.24   
   135. D(H  30,C  10,C   8,C   7)    118.15  0.000029   -0.81    117.34   
   136. D(H  28,C  10,C   8,C   9)     55.80  0.000015   -0.78     55.02   
   137. D(H  28,C  10,C   8,C   7)   -124.62  0.000007   -0.79   -125.41   
   138. D(H  27,C  10,C   8,C   9)    176.89  0.000016   -0.81    176.07   
   139. D(H  27,C  10,C   8,C   7)     -3.53  0.000007   -0.82     -4.35   
   140. D(H  29,C  11,C   5,C   6)      2.24  0.000024   -0.03      2.21   
   141. D(H  29,C  11,C   5,C   4)   -179.49  0.000015   -0.01   -179.50   
   142. D(C  12,C  11,C   5,C   6)   -177.79  0.000034   -0.06   -177.85   
   143. D(C  12,C  11,C   5,C   4)      0.47  0.000026   -0.04      0.43   
   144. D(C   1,C  12,C  11,H  29)    179.76  0.000013   -0.03    179.73   
   145. D(C   1,C  12,C  11,C   5)     -0.21  0.000003   -0.00     -0.21   
   146. D(O  13,C  12,C   1,C   2)   -179.96 -0.000001    0.00   -179.96   
   147. D(O  13,C  12,C   1,C   0)      0.42 -0.000000   -0.00      0.42   
   148. D(C  11,C  12,C   1,C   2)      0.18 -0.000021    0.02      0.20   
   149. D(O  13,C  12,C  11,C   5)    179.93 -0.000016    0.01    179.94   
   150. D(C  11,C  12,C   1,C   0)   -179.44 -0.000020    0.01   -179.42   
   151. D(O  13,C  12,C  11,H  29)     -0.10 -0.000006   -0.02     -0.12   
   152. D(H  31,O  13,C  12,C  11)   -179.57  0.000011   -0.06   -179.62   
   153. D(H  31,O  13,C  12,C   1)      0.57 -0.000007   -0.04      0.53   
    ----------------------------------------------------------------------------

         *************************************************************
         *                GEOMETRY OPTIMIZATION CYCLE  18            *
         *************************************************************
---------------------------------
CARTESIAN COORDINATES (ANGSTROEM)
---------------------------------
  C     18.168213    3.677779   -0.075108
  C     16.979487    2.742755   -0.143069
  C     15.789212    3.023581   -0.797910
  C     15.508079    4.307025   -1.535360
  C     14.696875    2.040463   -0.822515
  C     14.879395    0.765506   -0.132689
  C     13.739564   -0.229820   -0.109186
  C     12.803041    0.018855    1.057055
  C     11.490697    0.304791    1.030706
  C     10.723646    0.497717    2.320112
  C     10.656975    0.452206   -0.219529
  C     16.070809    0.517851    0.506900
  C     17.104102    1.478453    0.510125
  O     18.227869    1.122974    1.172064
  O     13.626908    2.295710   -1.439877
  H     18.001254    4.605522   -0.621153
  H     19.065526    3.209389   -0.503576
  H     18.402757    3.950249    0.963526
  H     16.266309    5.073114   -1.370194
  H     14.535607    4.710472   -1.233122
  H     15.440642    4.122791   -2.615816
  H     14.163381   -1.239108   -0.010801
  H     13.203505   -0.186980   -1.059867
  H     13.284495   -0.054276    2.033975
  H     11.363668    0.373718    3.200059
  H      9.894247   -0.220279    2.394944
  H     10.270901    1.498867    2.361811
  H     11.239849    0.377209   -1.140158
  H     10.144595    1.424588   -0.222883
  H     16.247955   -0.421826    1.024354
  H      9.867977   -0.312860   -0.248836
  H     18.892948    1.833057    1.138090

----------------------------
CARTESIAN COORDINATES (A.U.)
----------------------------
  NO LB      ZA    FRAG     MASS         X           Y           Z
   0 C     6.0000    0    12.011   34.332948    6.949995   -0.141934
   1 C     6.0000    0    12.011   32.086580    5.183057   -0.270362
   2 C     6.0000    0    12.011   29.837286    5.713740   -1.507832
   3 C     6.0000    0    12.011   29.306021    8.139098   -2.901410
   4 C     6.0000    0    12.011   27.773069    3.855916   -1.554328
   5 C     6.0000    0    12.011   28.117981    1.446598   -0.250746
   6 C     6.0000    0    12.011   25.964013   -0.434297   -0.206331
   7 C     6.0000    0    12.011   24.194241    0.035631    1.997545
   8 C     6.0000    0    12.011   21.714271    0.575971    1.947753
   9 C     6.0000    0    12.011   20.264753    0.940548    4.384376
  10 C     6.0000    0    12.011   20.138765    0.854546   -0.414850
  11 C     6.0000    0    12.011   30.369428    0.978596    0.957902
  12 C     6.0000    0    12.011   32.322069    2.793870    0.963996
  13 O     8.0000    0    15.999   34.445680    2.122114    2.214880
  14 O     8.0000    0    15.999   25.751125    4.338262   -2.720974
  15 H     1.0000    0     1.008   34.017440    8.703176   -1.173809
  16 H     1.0000    0     1.008   36.028624    6.064866   -0.951621
  17 H     1.0000    0     1.008   34.776171    7.464889    1.820800
  18 H     1.0000    0     1.008   30.738869    9.586797   -2.589291
  19 H     1.0000    0     1.008   27.468317    8.901503   -2.330264
  20 H     1.0000    0     1.008   29.178585    7.790946   -4.943176
  21 H     1.0000    0     1.008   26.764911   -2.341574   -0.020410
  22 H     1.0000    0     1.008   24.951008   -0.353342   -2.002859
  23 H     1.0000    0     1.008   25.104058   -0.102567    3.843655
  24 H     1.0000    0     1.008   21.474220    0.706225    6.047235
  25 H     1.0000    0     1.008   18.697417   -0.416267    4.525789
  26 H     1.0000    0     1.008   19.409189    2.832448    4.463176
  27 H     1.0000    0     1.008   21.240236    0.712821   -2.154587
  28 H     1.0000    0     1.008   19.170506    2.692081   -0.421187
  29 H     1.0000    0     1.008   30.704185   -0.797136    1.935749
  30 H     1.0000    0     1.008   18.647774   -0.591220   -0.470232
  31 H     1.0000    0     1.008   35.702498    3.463976    2.150679

--------------------------------
INTERNAL COORDINATES (ANGSTROEM)
--------------------------------
 C      0   0   0     0.000000000000     0.00000000     0.00000000
 C      1   0   0     1.513921777670     0.00000000     0.00000000
 C      2   1   0     1.387239550475   124.74154478     0.00000000
 C      3   2   1     1.506684136345   124.30392403   359.84436383
 C      3   2   1     1.469804529350   120.67471485   179.16797782
 C      5   3   2     1.461056880104   118.87725555     0.64911800
 C      6   5   3     1.513420046026   119.15305018   177.68978350
 C      7   6   5     1.516255963306   111.67058937   272.61374205
 C      8   7   6     1.343391314505   128.55035399   120.17611831
 C      9   8   7     1.512664916746   120.38411496   178.99971895
 C      9   8   7     1.509938024848   125.19884576   359.44645801
 C      6   5   3     1.374727490482   119.02102920   359.35723063
 C     12   6   5     1.410837120386   120.87324218     0.43190234
 O     13  12   6     1.351806028636   115.52597742   179.94155807
 O      5   3   2     1.261394592282   120.21486326   181.21338291
 H      1   2   3     1.089379517918   112.52812243   358.76433822
 H      1   2   3     1.099156531509   111.11981619   238.77498629
 H      1   2   3     1.099095961107   111.29003501   119.07544645
 H      4   3   2     1.090452212064   113.23921771   350.33443437
 H      4   3   2     1.095361900753   110.14241969   228.68643514
 H      4   3   2     1.098123370317   110.49484149   111.68059456
 H      7   6   5     1.099073259689   108.35521583   152.97339007
 H      7   6   5     1.092241137594   109.28850194    35.93728250
 H      8   7   6     1.091566607324   113.88853281   299.91532826
 H     10   9   8     1.095130665529   111.97001166   359.90667829
 H     10   9   8     1.099554300471   110.93003103   238.92669834
 H     10   9   8     1.099554114728   110.93121588   120.96826560
 H     11   9   8     1.092210655376   113.36322222   355.64966533
 H     11   9   8     1.099122963871   110.26106279   234.59307709
 H     12   6   5     1.087258968721   121.21978875   180.49684818
 H     11   9   8     1.099410453254   110.51121811   117.34014242
 H     14  13  12     0.973500380711   111.04104169   180.37719155

---------------------------
INTERNAL COORDINATES (A.U.)
---------------------------
 C      0   0   0     0.000000000000     0.00000000     0.00000000
 C      1   0   0     2.860897547975     0.00000000     0.00000000
 C      2   1   0     2.621502832542   124.74154478     0.00000000
 C      3   2   1     2.847220388016   124.30392403   359.84436383
 C      3   2   1     2.777528030869   120.67471485   179.16797782
 C      5   3   2     2.760997369477   118.87725555     0.64911800
 C      6   5   3     2.859949412576   119.15305018   177.68978350
 C      7   6   5     2.865308519574   111.67058937   272.61374205
 C      8   7   6     2.538641675102   128.55035399   120.17611831
 C      9   8   7     2.858522425041   120.38411496   178.99971895
 C      9   8   7     2.853369346158   125.19884576   359.44645801
 C      6   5   3     2.597858465784   119.02102920   359.35723063
 C     12   6   5     2.666095777100   120.87324218     0.43190234
 O     13  12   6     2.554543180305   115.52597742   179.94155807
 O      5   3   2     2.383690326222   120.21486326   181.21338291
 H      1   2   3     2.058628944768   112.52812243   358.76433822
 H      1   2   3     2.077104822863   111.11981619   238.77498629
 H      1   2   3     2.076990361391   111.29003501   119.07544645
 H      4   3   2     2.060656042930   113.23921771   350.33443437
 H      4   3   2     2.069934009954   110.14241969   228.68643514
 H      4   3   2     2.075152431157   110.49484149   111.68059456
 H      7   6   5     2.076947461928   108.35521583   152.97339007
 H      7   6   5     2.064036622255   109.28850194    35.93728250
 H      8   7   6     2.062761944775   113.88853281   299.91532826
 H     10   9   8     2.069497038708   111.97001166   359.90667829
 H     10   9   8     2.077856497265   110.93003103   238.92669834
 H     10   9   8     2.077856146262   110.93121588   120.96826560
 H     11   9   8     2.063979019212   113.36322222   355.64966533
 H     11   9   8     2.077041389221   110.26106279   234.59307709
 H     12   6   5     2.054621687533   121.21978875   180.49684818
 H     11   9   8     2.077584665420   110.51121811   117.34014242
 H     14  13  12     1.839649110811   111.04104169   180.37719155


           ************************************************************
           *        Program running with 4 parallel MPI-processes     *
           *              working on a common directory               *
           ************************************************************
------------------------------------------------------------------------------
                   ___                                                        
                  /   \      - P O W E R E D   B Y -                         
                 /     \                                                     
                 |  |  |   _    _      __       _____    __    __             
                 |  |  |  | |  | |    /  \     |  _  \  |  |  /  |          
                  \  \/   | |  | |   /    \    | | | |  |  | /  /          
                 / \  \   | |__| |  /  /\  \   | |_| |  |  |/  /          
                |  |  |   |  __  | /  /__\  \  |    /   |      \           
                |  |  |   | |  | | |   __   |  |    \   |  |\   \          
                \     /   | |  | | |  |  |  |  | |\  \  |  | \   \       
                 \___/    |_|  |_| |__|  |__|  |_| \__\ |__|  \__/        
                                                                              
                      - O R C A' S   B I G   F R I E N D -                    
                                      &                                       
                       - I N T E G R A L  F E E D E R -                       
                                                                              
 v1 FN, 2020, v2 2021                                                         
------------------------------------------------------------------------------


Reading SHARK input file PQ1_1e_1H_B3LYP_631Gd_opt.SHARKINP.tmp ... ok
----------------------
SHARK INTEGRAL PACKAGE
----------------------

Number of atoms                             ...     32
Number of basis functions                   ...    244
Number of shells                            ...    124
Maximum angular momentum                    ...      2
Integral batch strategy                     ... SHARK/LIBINT Hybrid
RI-J (if used) integral strategy            ... SPLIT-RIJ (Revised 2003 algorithm where possible)
Printlevel                                  ...      1
Contraction scheme used                     ... SEGMENTED contraction
Coulomb Range Separation                    ... NOT USED
Exchange Range Separation                   ... NOT USED
Finite Nucleus Model                        ... NOT USED
Auxiliary Coulomb fitting basis             ... AVAILABLE
   # of basis functions in Aux-J            ...    922
   # of shells in Aux-J                     ...    310
   Maximum angular momentum in Aux-J        ...      4
Auxiliary J/K fitting basis                 ... NOT available
Auxiliary Correlation fitting basis         ... NOT available
Auxiliary 'external' fitting basis          ... NOT available
Integral threshold                          ...     2.500000e-11
Primitive cut-off                           ...     2.500000e-12
Primitive pair pre-selection threshold      ...     2.500000e-12

Calculating pre-screening integrals         ... done (  0.0 sec) Dimension = 124
Organizing shell pair data                  ... done (  0.0 sec)
Shell pair information
Total number of shell pairs                 ...      7750
Shell pairs after pre-screening             ...      6164
Total number of primitive shell pairs       ...     43437
Primitive shell pairs kept                  ...     20270
          la=0 lb=0:   2375 shell pairs
          la=1 lb=0:   2029 shell pairs
          la=1 lb=1:    431 shell pairs
          la=2 lb=0:    854 shell pairs
          la=2 lb=1:    387 shell pairs
          la=2 lb=2:     88 shell pairs

Calculating one electron integrals          ... done (  0.0 sec)
Calculating RI/J V-Matrix + Cholesky decomp.... done (  0.0 sec)
Calculating Nuclear repulsion               ... done (  0.0 sec) ENN=    965.233418000206 Eh

SHARK setup successfully completed in   0.2 seconds

Maximum memory used throughout the entire GTOINT-calculation: 16.2 MB


           ************************************************************
           *        Program running with 4 parallel MPI-processes     *
           *              working on a common directory               *
           ************************************************************

Diagonalization of the overlap matrix:
Smallest eigenvalue                        ... 4.218e-04
Time for diagonalization                   ...    0.010 sec
Threshold for overlap eigenvalues          ... 1.000e-08
Number of eigenvalues below threshold      ... 0
Time for construction of square roots      ...    0.004 sec
Total time needed                          ...    0.019 sec

-------------------
DFT GRID GENERATION
-------------------

General Integration Accuracy     IntAcc      ... 4.959
Radial Grid Type                 RadialGrid  ... OptM3 with GC (2021)
Angular Grid (max. ang.)         AngularGrid ... 6 (Lebedev-590)
Angular grid pruning method      GridPruning ... 4 (adaptive)
Weight generation scheme         WeightScheme... Becke
Basis function cutoff            BFCut       ... 1.0000e-11
Integration weight cutoff        WCut        ... 1.0000e-14
Angular grids for H and He will be reduced by one unit
Partially contracted basis set               ... off
Rotationally invariant grid construction     ... off

Total number of grid points                  ...   359602
Total number of batches                      ...     5634
Average number of points per batch           ...       63
Average number of grid points per atom       ...    11238
Time for grid setup =    4.186 sec

--------------------
COSX GRID GENERATION
--------------------

GRIDX 1
-------
General Integration Accuracy     IntAcc      ... 4.020
Radial Grid Type                 RadialGrid  ... OptM3 with GC (2021)
Angular Grid (max. ang.)         AngularGrid ... 2 (Lebedev-110)
Angular grid pruning method      GridPruning ... 4 (adaptive)
Weight generation scheme         WeightScheme... Becke
Basis function cutoff            BFCut       ... 1.0000e-11
Integration weight cutoff        WCut        ... 1.0000e-14
Angular grids for H and He will be reduced by one unit
Partially contracted basis set               ... on
Rotationally invariant grid construction     ... off

Total number of grid points                  ...    39177
Total number of batches                      ...      627
Average number of points per batch           ...       62
Average number of grid points per atom       ...     1224
UseSFitting                                  ... on

GRIDX 2
-------
General Integration Accuracy     IntAcc      ... 4.338
Radial Grid Type                 RadialGrid  ... OptM3 with GC (2021)
Angular Grid (max. ang.)         AngularGrid ... 3 (Lebedev-194)
Angular grid pruning method      GridPruning ... 4 (adaptive)
Weight generation scheme         WeightScheme... Becke
Basis function cutoff            BFCut       ... 1.0000e-11
Integration weight cutoff        WCut        ... 1.0000e-14
Angular grids for H and He will be reduced by one unit
Partially contracted basis set               ... on
Rotationally invariant grid construction     ... off

Total number of grid points                  ...    85548
Total number of batches                      ...     1351
Average number of points per batch           ...       63
Average number of grid points per atom       ...     2673
UseSFitting                                  ... on

GRIDX 3
-------
General Integration Accuracy     IntAcc      ... 4.871
Radial Grid Type                 RadialGrid  ... OptM3 with GC (2021)
Angular Grid (max. ang.)         AngularGrid ... 4 (Lebedev-302)
Angular grid pruning method      GridPruning ... 4 (adaptive)
Weight generation scheme         WeightScheme... Becke
Basis function cutoff            BFCut       ... 1.0000e-11
Integration weight cutoff        WCut        ... 1.0000e-14
Angular grids for H and He will be reduced by one unit
Partially contracted basis set               ... on
Rotationally invariant grid construction     ... off

Total number of grid points                  ...   163923
Total number of batches                      ...     2576
Average number of points per batch           ...       63
Average number of grid points per atom       ...     5123
UseSFitting                                  ... on

Time for X-Grid setup             =    2.115 sec


--------------------
CPCM SOLVATION MODEL
--------------------
CPCM parameters:
  Epsilon                                         ...      80.4000
  Refrac                                          ...       1.3300
  Rsolv                                           ...       1.3000
  Surface type                                    ... GAUSSIAN VDW
  Epsilon function type                           ...         CPCM
Radii:
 Radius for C  used is    3.8550 Bohr (=   2.0400 Ang.)
 Radius for O  used is    3.4469 Bohr (=   1.8240 Ang.)
 Radius for H  used is    2.4944 Bohr (=   1.3200 Ang.)
Calculating surface                               ...        done! (  0.0s)
GEPOL surface points                              ...         1734
GEPOL Volume                                      ...    1829.5869
GEPOL Surface-area                                ...     980.8838
Calculating surface distance matrix               ...        done! (  0.0s)
Performing Cholesky decomposition & store         ...        done! (  0.1s)
Overall time for CPCM initialization              ...                 0.1s
--------------
SCF ITERATIONS
--------------
ITER       Energy         Delta-E        Max-DP      RMS-DP      [F,P]     Damp
               ***  Starting incremental Fock matrix formation  ***
  0   -655.6273508381   0.000000000000 0.00043614  0.00000692  0.0040495 0.7000
  1   -655.6273707727  -0.000019934599 0.00039930  0.00000673  0.0031976 0.7000
                               ***Turning on DIIS***
  2   -655.6273866520  -0.000015879227 0.00102663  0.00001814  0.0023982 0.0000
  3   -655.6274274288  -0.000040776802 0.00026382  0.00000411  0.0003136 0.0000
               *** Restarting incremental Fock matrix formation ***
                                   *** Resetting DIIS ***
  4   -655.6274280970  -0.000000668245 0.00001743  0.00000046  0.0000192 0.0000
  5   -655.6274280980  -0.000000000963 0.00001323  0.00000025  0.0000322 0.0000
  6   -655.6274280972   0.000000000774 0.00000610  0.00000009  0.0000087 0.0000
  7   -655.6274280983  -0.000000001057 0.00000237  0.00000005  0.0000040 0.0000
                 **** Energy Check signals convergence ****

               *****************************************************
               *                     SUCCESS                       *
               *           SCF CONVERGED AFTER   8 CYCLES          *
               *****************************************************

Old exchange energy                            =    -17.989639362 Eh
New exchange energy                            =    -17.989642196 Eh
Exchange energy change after final integration =     -0.000002834 Eh
Total energy after final integration           =   -655.627430924 Eh
Final COS-X integration done in                =    12.754 sec
Total Energy       :         -655.62743092 Eh          -17840.52939 eV
  Last Energy change         ...    8.8127e-09  Tolerance :   1.0000e-08
  Last MAX-Density change    ...    0.0000e+00  Tolerance :   1.0000e-07
             **** THE GBW FILE WAS UPDATED (PQ1_1e_1H_B3LYP_631Gd_opt.gbw) ****
             **** DENSITY PQ1_1e_1H_B3LYP_631Gd_opt.scfp WAS UPDATED ****
             **** ENERGY FILE WAS UPDATED (PQ1_1e_1H_B3LYP_631Gd_opt.en.tmp) ****
----------------------
UHF SPIN CONTAMINATION
----------------------

Warning: in a DFT calculation there is little theoretical justification to 
         calculate <S**2> as in Hartree-Fock theory. We will do it anyways
         but you should keep in mind that the values have only limited relevance

Expectation value of <S**2>     :     0.770436
Ideal value S*(S+1) for S=0.5   :     0.750000
Deviation                       :     0.020436

             **** THE GBW FILE WAS UPDATED (PQ1_1e_1H_B3LYP_631Gd_opt.gbw) ****
             **** DENSITY PQ1_1e_1H_B3LYP_631Gd_opt.scfp WAS UPDATED ****
Total SCF time: 0 days 0 hours 1 min 9 sec 

Maximum memory used throughout the entire SCF-calculation: 98.1 MB

-------------------------   --------------------
FINAL SINGLE POINT ENERGY      -655.627430923634
-------------------------   --------------------


           ************************************************************
           *        Program running with 4 parallel MPI-processes     *
           *              working on a common directory               *
           ************************************************************
------------------------------------------------------------------------------
                         ORCA SCF GRADIENT CALCULATION
------------------------------------------------------------------------------

 ... reading COSX grid (gridx3)
Gradient of the Kohn-Sham DFT energy:
Kohn-Sham wavefunction type      ... UKS
Hartree-Fock exchange scaling    ...    0.200
Number of operators              ...    2
Number of atoms                  ...   32
Basis set dimensions             ...  244
Integral neglect threshold       ... 2.5e-11
Integral primitive cutoff        ... 2.5e-12
SHARK Integral package           ... ON

Nuc. rep. gradient       (SHARK) ... done (  0.0 sec)
HCore & Overlap gradient (SHARK) ... done (  0.2 sec)
RI-J gradient            (SHARK) ... done (  0.9 sec)
COSX-gradient                    ... done ( 18.4 sec)
Exchange-correlation gradient    ... done

------------------
CARTESIAN GRADIENT
------------------

   1   C   :    0.000044274    0.000015793   -0.000075333
   2   C   :   -0.000159501   -0.000010682    0.000013831
   3   C   :    0.000146082   -0.000021423    0.000019574
   4   C   :   -0.000030459   -0.000003439    0.000017126
   5   C   :   -0.000150084    0.000045391   -0.000189863
   6   C   :   -0.000001101   -0.000046914    0.000100042
   7   C   :   -0.000064343    0.000028765   -0.000050996
   8   C   :   -0.000013800    0.000033392   -0.000031866
   9   C   :    0.000056380   -0.000039122   -0.000080640
  10   C   :   -0.000006269   -0.000000093    0.000051531
  11   C   :    0.000006603    0.000015683    0.000079703
  12   C   :    0.000111637    0.000079858    0.000025181
  13   C   :    0.000069720   -0.000074439    0.000038878
  14   O   :   -0.000040481   -0.000019944    0.000003132
  15   O   :    0.000053690   -0.000018294    0.000061940
  16   H   :   -0.000016631    0.000036720    0.000066820
  17   H   :   -0.000002050   -0.000006046   -0.000005831
  18   H   :    0.000004549    0.000030946   -0.000002104
  19   H   :    0.000003948   -0.000010694   -0.000016673
  20   H   :   -0.000001342    0.000049584    0.000005953
  21   H   :   -0.000047229   -0.000010679    0.000013944
  22   H   :    0.000014301    0.000001463    0.000013465
  23   H   :   -0.000023733   -0.000023680   -0.000010744
  24   H   :   -0.000004611   -0.000010225    0.000008070
  25   H   :   -0.000000627   -0.000005126    0.000007488
  26   H   :    0.000010347   -0.000007251    0.000000324
  27   H   :    0.000001741   -0.000001237    0.000013327
  28   H   :    0.000017059   -0.000004463   -0.000035460
  29   H   :    0.000016364    0.000008445    0.000005747
  30   H   :   -0.000001798   -0.000015747   -0.000020724
  31   H   :   -0.000006915   -0.000021931   -0.000000331
  32   H   :   -0.000005998    0.000017781   -0.000023209

Difference to translation invariance:
           :   -0.0000202747    0.0000123948    0.0000023043

Difference to rotation invariance:
           :    0.0002659148    0.0007570295    0.0012925862

Norm of the cartesian gradient     ...    0.0004687104
RMS gradient                       ...    0.0000478376
MAX gradient                       ...    0.0001898631

-------
TIMINGS
-------

Total SCF gradient time            ...       29.603 sec

One electron gradient       ....       0.198 sec  (  0.7%)
RI-J Coulomb gradient       ....       0.947 sec  (  3.2%)
COSX gradient               ....      18.355 sec  ( 62.0%)
XC gradient                 ....       8.690 sec  ( 29.4%)
CPCM gradient               ....       0.494 sec  (  1.7%)
   A-Matrix (El+Nuc)        ....       0.129 sec  (  0.4%)
   Potential                ....       0.365 sec  (  1.2%)

Maximum memory used throughout the entire SCFGRAD-calculation: 79.1 MB
------------------------------------------------------------------------------
                         ORCA GEOMETRY RELAXATION STEP
------------------------------------------------------------------------------

Reading the OPT-File                    .... done
Getting information on internals        .... done
Copying old internal coords+grads       .... done
Making the new internal coordinates     .... (new redundants).... done
Validating the new internal coordinates .... (new redundants).... done
Calculating the B-matrix                .... done
Calculating the G,G- and P matrices     .... done
Transforming gradient to internals      .... done
Projecting the internal gradient        .... done
Number of atoms                         ....  32
Number of internal coordinates          .... 153
Current Energy                          ....  -655.627430924 Eh
Current gradient norm                   ....     0.000468710 Eh/bohr
Maximum allowed component of the step   ....  0.300
Current trust radius                    ....  0.300
Updating the Hessian (BFGS)             .... done
Forming the augmented Hessian           .... done
Diagonalizing the augmented Hessian     .... done
Last element of RFO vector              ....  0.999343160
Lowest eigenvalues of augmented Hessian:
 -0.000002387  0.000721558  0.001706288  0.007718783  0.008190492
Length of the computed step             ....  0.036262578
The final length of the internal step   ....  0.036262578
Converting the step to cartesian space:
 Initial RMS(Int)=    0.0029316556
Transforming coordinates:
 Iter   0:  RMS(Cart)=    0.0124783900 RMS(Int)=    0.0029308780
 Iter   1:  RMS(Cart)=    0.0000515688 RMS(Int)=    0.0000242775
 Iter   2:  RMS(Cart)=    0.0000004426 RMS(Int)=    0.0000001178
 Iter   3:  RMS(Cart)=    0.0000000040 RMS(Int)=    0.0000000020
done
Storing new coordinates                 .... done

                                .--------------------.
          ----------------------|Geometry convergence|-------------------------
          Item                value                   Tolerance       Converged
          ---------------------------------------------------------------------
          Energy change      -0.0000009972            0.0000002000      NO
          RMS gradient        0.0000273767            0.0000080000      NO
          MAX gradient        0.0001019868            0.0000300000      NO
          RMS step            0.0029316556            0.0001000000      NO
          MAX step            0.0096050234            0.0002000000      NO
          ........................................................
          Max(Bonds)      0.0002      Max(Angles)    0.03
          Max(Dihed)        0.55      Max(Improp)    0.00
          ---------------------------------------------------------------------

The optimization has not yet converged - more geometry cycles are needed


    ---------------------------------------------------------------------------
                         Redundant Internal Coordinates
                            (Angstroem and degrees)

        Definition                    Value    dE/dq     Step     New-Value
    ----------------------------------------------------------------------------
     1. B(C   1,C   0)                1.5139  0.000070 -0.0001    1.5139   
     2. B(C   2,C   1)                1.3872 -0.000041  0.0001    1.3873   
     3. B(C   3,C   2)                1.5067  0.000011  0.0000    1.5067   
     4. B(C   4,C   2)                1.4698  0.000017  0.0000    1.4698   
     5. B(C   5,C   4)                1.4611  0.000045 -0.0002    1.4609   
     6. B(C   6,C   5)                1.5134  0.000002 -0.0001    1.5134   
     7. B(C   7,C   6)                1.5163 -0.000047  0.0000    1.5163   
     8. B(C   8,C   7)                1.3434 -0.000078  0.0000    1.3434   
     9. B(C   9,C   8)                1.5127  0.000054 -0.0001    1.5126   
    10. B(C  10,C   8)                1.5099 -0.000044  0.0002    1.5101   
    11. B(C  11,C   5)                1.3747  0.000079 -0.0001    1.3747   
    12. B(C  12,C  11)                1.4108 -0.000049  0.0002    1.4110   
    13. B(C  12,C   1)                1.4285  0.000052 -0.0001    1.4284   
    14. B(O  13,C  12)                1.3518 -0.000041  0.0000    1.3518   
    15. B(O  14,C   4)                1.2614 -0.000082  0.0001    1.2614   
    16. B(H  15,C   0)                1.0894 -0.000005  0.0000    1.0894   
    17. B(H  16,C   0)                1.0992  0.000006 -0.0000    1.0991   
    18. B(H  17,C   0)                1.0991  0.000009 -0.0000    1.0991   
    19. B(H  18,C   3)                1.0905 -0.000006  0.0000    1.0905   
    20. B(H  19,C   3)                1.0954  0.000013 -0.0001    1.0953   
    21. B(H  20,C   3)                1.0981 -0.000006  0.0001    1.0982   
    22. B(H  21,C   6)                1.0991  0.000005  0.0000    1.0991   
    23. B(H  22,C   6)                1.0922  0.000019  0.0000    1.0923   
    24. B(H  23,C   7)                1.0916  0.000005 -0.0000    1.0916   
    25. B(H  24,C   9)                1.0951 -0.000001 -0.0000    1.0951   
    26. B(H  25,C   9)                1.0996 -0.000005  0.0000    1.0996   
    27. B(H  26,C   9)                1.0996  0.000006 -0.0000    1.0995   
    28. B(H  27,C  10)                1.0922  0.000043  0.0001    1.0923   
    29. B(H  28,C  10)                1.0991  0.000002  0.0000    1.0991   
    30. B(H  29,C  11)                1.0873  0.000007 -0.0000    1.0872   
    31. B(H  30,C  10)                1.0994  0.000018 -0.0001    1.0993   
    32. B(H  31,O  13)                0.9735  0.000007 -0.0000    0.9735   
    33. A(C   1,C   0,H  16)          111.12 -0.000007   -0.01    111.11   
    34. A(H  15,C   0,H  16)          107.02  0.000023    0.01    107.02   
    35. A(H  16,C   0,H  17)          107.45 -0.000001    0.01    107.46   
    36. A(H  15,C   0,H  17)          107.17 -0.000050   -0.01    107.16   
    37. A(C   1,C   0,H  15)          112.53  0.000019   -0.00    112.53   
    38. A(C   1,C   0,H  17)          111.29  0.000014    0.01    111.30   
    39. A(C   0,C   1,C   2)          124.74 -0.000043   -0.01    124.74   
    40. A(C   2,C   1,C  12)          118.03  0.000039   -0.01    118.01   
    41. A(C   0,C   1,C  12)          117.23  0.000004    0.02    117.25   
    42. A(C   1,C   2,C   4)          120.67  0.000026    0.00    120.68   
    43. A(C   1,C   2,C   3)          124.30  0.000026   -0.01    124.29   
    44. A(C   3,C   2,C   4)          115.02 -0.000052    0.01    115.03   
    45. A(H  18,C   3,H  19)          108.47 -0.000018    0.01    108.48   
    46. A(C   2,C   3,H  18)          113.24 -0.000010    0.00    113.24   
    47. A(H  19,C   3,H  20)          106.19 -0.000018    0.01    106.20   
    48. A(C   2,C   3,H  20)          110.49 -0.000024    0.01    110.51   
    49. A(H  18,C   3,H  20)          108.03  0.000013   -0.01    108.02   
    50. A(C   2,C   3,H  19)          110.14  0.000056   -0.02    110.12   
    51. A(C   2,C   4,C   5)          118.88 -0.000054    0.01    118.88   
    52. A(C   2,C   4,O  14)          120.21  0.000043   -0.00    120.21   
    53. A(C   5,C   4,O  14)          120.91  0.000012   -0.00    120.90   
    54. A(C   4,C   5,C   6)          119.15 -0.000102    0.01    119.17   
    55. A(C   4,C   5,C  11)          119.02  0.000019   -0.00    119.02   
    56. A(C   6,C   5,C  11)          121.80  0.000083   -0.01    121.79   
    57. A(C   5,C   6,C   7)          111.67 -0.000086    0.03    111.70   
    58. A(C   7,C   6,H  22)          111.09  0.000012   -0.01    111.08   
    59. A(H  21,C   6,H  22)          107.65 -0.000008   -0.01    107.64   
    60. A(C   5,C   6,H  22)          109.29  0.000042   -0.02    109.27   
    61. A(C   7,C   6,H  21)          108.66  0.000022    0.00    108.66   
    62. A(C   5,C   6,H  21)          108.36  0.000021    0.00    108.36   
    63. A(C   8,C   7,H  23)          117.56 -0.000006    0.01    117.57   
    64. A(C   6,C   7,H  23)          113.89  0.000015    0.00    113.89   
    65. A(C   6,C   7,C   8)          128.55 -0.000009   -0.01    128.54   
    66. A(C   9,C   8,C  10)          114.42  0.000018    0.01    114.43   
    67. A(C   7,C   8,C  10)          125.20 -0.000009   -0.02    125.18   
    68. A(C   7,C   8,C   9)          120.38 -0.000009    0.01    120.39   
    69. A(H  25,C   9,H  26)          106.34  0.000002   -0.00    106.34   
    70. A(H  24,C   9,H  26)          108.26 -0.000008    0.00    108.26   
    71. A(C   8,C   9,H  26)          110.93  0.000007    0.00    110.93   
    72. A(H  24,C   9,H  25)          108.19 -0.000001    0.00    108.20   
    73. A(C   8,C   9,H  25)          110.93 -0.000011    0.00    110.93   
    74. A(C   8,C   9,H  24)          111.97  0.000011   -0.00    111.97   
    75. A(H  28,C  10,H  30)          106.32  0.000014    0.00    106.32   
    76. A(H  27,C  10,H  30)          108.22 -0.000006   -0.02    108.20   
    77. A(C   8,C  10,H  30)          110.51  0.000004   -0.00    110.51   
    78. A(H  27,C  10,H  28)          107.88 -0.000003    0.01    107.88   
    79. A(C   8,C  10,H  28)          110.26 -0.000013    0.01    110.28   
    80. A(C   8,C  10,H  27)          113.36  0.000005   -0.00    113.36   
    81. A(C  12,C  11,H  29)          117.91  0.000008   -0.01    117.90   
    82. A(C   5,C  11,H  29)          121.22 -0.000019    0.01    121.23   
    83. A(C   5,C  11,C  12)          120.87  0.000010   -0.00    120.87   
    84. A(C  11,C  12,O  13)          115.53  0.000007   -0.01    115.51   
    85. A(C   1,C  12,O  13)          121.95  0.000034    0.00    121.95   
    86. A(C   1,C  12,C  11)          122.53 -0.000041    0.01    122.53   
    87. A(C  12,O  13,H  31)          111.04 -0.000039    0.01    111.06   
    88. D(C   2,C   1,C   0,H  15)     -1.24  0.000041    0.05     -1.18   
    89. D(C  12,C   1,C   0,H  17)    -61.33  0.000002    0.02    -61.31   
    90. D(C  12,C   1,C   0,H  16)     58.37  0.000006    0.03     58.40   
    91. D(C   2,C   1,C   0,H  16)   -121.23  0.000004    0.05   -121.17   
    92. D(C   2,C   1,C   0,H  17)    119.08  0.000001    0.04    119.12   
    93. D(C  12,C   1,C   0,H  15)    178.36  0.000043    0.03    178.39   
    94. D(C   3,C   2,C   1,C   0)     -0.16  0.000006   -0.03     -0.18   
    95. D(C   3,C   2,C   1,C  12)   -179.75  0.000005   -0.00   -179.75   
    96. D(C   4,C   2,C   1,C   0)    179.17  0.000007   -0.06    179.11   
    97. D(C   4,C   2,C   1,C  12)     -0.42  0.000006   -0.04     -0.46   
    98. D(H  19,C   3,C   2,C   4)     49.33  0.000026   -0.51     48.82   
    99. D(H  20,C   3,C   2,C   1)    111.68  0.000030   -0.55    111.13   
   100. D(H  19,C   3,C   2,C   1)   -131.31  0.000027   -0.54   -131.86   
   101. D(H  18,C   3,C   2,C   4)    170.98  0.000036   -0.51    170.47   
   102. D(H  18,C   3,C   2,C   1)     -9.67  0.000037   -0.54    -10.21   
   103. D(H  20,C   3,C   2,C   4)    -67.68  0.000028   -0.52    -68.19   
   104. D(O  14,C   4,C   2,C   3)      0.60 -0.000012   -0.01      0.58   
   105. D(O  14,C   4,C   2,C   1)   -178.79 -0.000013    0.02   -178.77   
   106. D(C   5,C   4,C   2,C   3)   -179.97  0.000009   -0.03   -180.00   
   107. D(C   5,C   4,C   2,C   1)      0.65  0.000008    0.00      0.65   
   108. D(C  11,C   5,C   4,O  14)    178.79  0.000006    0.02    178.81   
   109. D(C   6,C   5,C   4,O  14)     -2.88  0.000008    0.05     -2.83   
   110. D(C   6,C   5,C   4,C   2)    177.69 -0.000013    0.07    177.76   
   111. D(C  11,C   5,C   4,C   2)     -0.64 -0.000015    0.04     -0.60   
   112. D(H  22,C   6,C   5,C  11)   -145.78 -0.000007    0.38   -145.40   
   113. D(H  22,C   6,C   5,C   4)     35.94 -0.000008    0.35     36.28   
   114. D(H  21,C   6,C   5,C  11)    -28.74  0.000019    0.36    -28.39   
   115. D(H  21,C   6,C   5,C   4)    152.97  0.000017    0.33    153.30   
   116. D(C   7,C   6,C   5,C  11)     90.90  0.000007    0.38     91.28   
   117. D(C   7,C   6,C   5,C   4)    -87.39  0.000006    0.35    -87.03   
   118. D(C   8,C   7,C   6,C   5)    120.18 -0.000012    0.47    120.65   
   119. D(H  23,C   7,C   6,H  22)    177.62 -0.000008    0.45    178.08   
   120. D(H  23,C   7,C   6,H  21)     59.38 -0.000019    0.47     59.85   
   121. D(H  23,C   7,C   6,C   5)    -60.08 -0.000006    0.45    -59.64   
   122. D(C   8,C   7,C   6,H  22)     -2.12 -0.000014    0.48     -1.64   
   123. D(C   8,C   7,C   6,H  21)   -120.36 -0.000025    0.50   -119.87   
   124. D(C  10,C   8,C   7,H  23)    179.72 -0.000013    0.03    179.74   
   125. D(C  10,C   8,C   7,C   6)     -0.55 -0.000007    0.00     -0.55   
   126. D(C   9,C   8,C   7,H  23)     -0.73 -0.000003    0.04     -0.69   
   127. D(C   9,C   8,C   7,C   6)    179.00  0.000003    0.02    179.02   
   128. D(H  26,C   9,C   8,C  10)    -59.43  0.000005    0.06    -59.37   
   129. D(H  26,C   9,C   8,C   7)    120.97 -0.000004    0.05    121.02   
   130. D(H  25,C   9,C   8,C  10)     58.53  0.000004    0.06     58.59   
   131. D(H  25,C   9,C   8,C   7)   -121.07 -0.000005    0.05   -121.03   
   132. D(H  24,C   9,C   8,C  10)    179.51  0.000003    0.06    179.57   
   133. D(H  24,C   9,C   8,C   7)     -0.09 -0.000006    0.05     -0.04   
   134. D(H  30,C  10,C   8,C   9)    -62.24 -0.000006    0.26    -61.98   
   135. D(H  30,C  10,C   8,C   7)    117.34  0.000004    0.28    117.62   
   136. D(H  28,C  10,C   8,C   9)     55.02  0.000007    0.27     55.29   
   137. D(H  28,C  10,C   8,C   7)   -125.41  0.000016    0.28   -125.12   
   138. D(H  27,C  10,C   8,C   9)    176.07 -0.000004    0.29    176.36   
   139. D(H  27,C  10,C   8,C   7)     -4.35  0.000005    0.31     -4.04   
   140. D(H  29,C  11,C   5,C   6)      2.21  0.000012   -0.05      2.16   
   141. D(H  29,C  11,C   5,C   4)   -179.50  0.000012   -0.02   -179.52   
   142. D(C  12,C  11,C   5,C   6)   -177.85  0.000010   -0.08   -177.93   
   143. D(C  12,C  11,C   5,C   4)      0.43  0.000009   -0.05      0.38   
   144. D(C   1,C  12,C  11,H  29)    179.73  0.000003   -0.02    179.71   
   145. D(C   1,C  12,C  11,C   5)     -0.21  0.000006    0.01     -0.20   
   146. D(O  13,C  12,C   1,C   2)   -179.96 -0.000000    0.00   -179.96   
   147. D(O  13,C  12,C   1,C   0)      0.42 -0.000001    0.02      0.44   
   148. D(C  11,C  12,C   1,C   2)      0.20 -0.000013    0.03      0.23   
   149. D(O  13,C  12,C  11,C   5)    179.94 -0.000007    0.04    179.98   
   150. D(C  11,C  12,C   1,C   0)   -179.42 -0.000014    0.05   -179.37   
   151. D(O  13,C  12,C  11,H  29)     -0.12 -0.000009    0.01     -0.11   
   152. D(H  31,O  13,C  12,C  11)   -179.62  0.000002   -0.00   -179.62   
   153. D(H  31,O  13,C  12,C   1)      0.53 -0.000011    0.03      0.56   
    ----------------------------------------------------------------------------

         *************************************************************
         *                GEOMETRY OPTIMIZATION CYCLE  19            *
         *************************************************************
---------------------------------
CARTESIAN COORDINATES (ANGSTROEM)
---------------------------------
  C     18.173746    3.675297   -0.079540
  C     16.982972    2.742733   -0.143816
  C     15.790531    3.026904   -0.793411
  C     15.509046    4.312292   -1.527401
  C     14.696543    2.045529   -0.816056
  C     14.879554    0.768825   -0.129942
  C     13.738981   -0.225534   -0.105567
  C     12.800755    0.025843    1.058746
  C     11.486741    0.303828    1.029822
  C     10.717874    0.501789    2.317303
  C     10.653076    0.437318   -0.222204
  C     16.072621    0.518113    0.505244
  C     17.107602    1.477150    0.506576
  O     18.233227    1.118157    1.163480
  O     13.624717    2.303774   -1.429036
  H     18.006000    4.604478   -0.622912
  H     19.068008    3.205877   -0.513207
  H     18.413695    3.945422    0.958463
  H     16.264583    5.079790   -1.356380
  H     14.534305    4.711752   -1.227514
  H     15.446660    4.132002   -2.608880
  H     14.161911   -1.234992   -0.004850
  H     13.204225   -0.184132   -1.057091
  H     13.282276   -0.037997    2.036277
  H     11.358378    0.388966    3.198402
  H      9.893193   -0.221058    2.397479
  H     10.258488    1.500203    2.350949
  H     11.236406    0.353830   -1.141946
  H     10.138823    1.408645   -0.235635
  H     16.250315   -0.422808    1.020185
  H      9.865641   -0.329468   -0.244184
  H     18.899593    1.826966    1.128714

----------------------------
CARTESIAN COORDINATES (A.U.)
----------------------------
  NO LB      ZA    FRAG     MASS         X           Y           Z
   0 C     6.0000    0    12.011   34.343403    6.945306   -0.150308
   1 C     6.0000    0    12.011   32.093167    5.183014   -0.271773
   2 C     6.0000    0    12.011   29.839779    5.720020   -1.499330
   3 C     6.0000    0    12.011   29.307849    8.149051   -2.886370
   4 C     6.0000    0    12.011   27.772442    3.865490   -1.542122
   5 C     6.0000    0    12.011   28.118282    1.452869   -0.245556
   6 C     6.0000    0    12.011   25.962912   -0.426198   -0.199492
   7 C     6.0000    0    12.011   24.189922    0.048836    2.000739
   8 C     6.0000    0    12.011   21.706794    0.574152    1.946082
   9 C     6.0000    0    12.011   20.253847    0.948244    4.379069
  10 C     6.0000    0    12.011   20.131396    0.826411   -0.419904
  11 C     6.0000    0    12.011   30.372852    0.979092    0.954773
  12 C     6.0000    0    12.011   32.328682    2.791408    0.957290
  13 O     8.0000    0    15.999   34.455805    2.113011    2.198659
  14 O     8.0000    0    15.999   25.746984    4.353501   -2.700486
  15 H     1.0000    0     1.008   34.026409    8.701202   -1.177132
  16 H     1.0000    0     1.008   36.033313    6.058229   -0.969820
  17 H     1.0000    0     1.008   34.796841    7.455766    1.811233
  18 H     1.0000    0     1.008   30.735607    9.599412   -2.563186
  19 H     1.0000    0     1.008   27.465856    8.903922   -2.319665
  20 H     1.0000    0     1.008   29.189957    7.808353   -4.930068
  21 H     1.0000    0     1.008   26.762132   -2.333796   -0.009166
  22 H     1.0000    0     1.008   24.952369   -0.347960   -1.997613
  23 H     1.0000    0     1.008   25.099865   -0.071805    3.848007
  24 H     1.0000    0     1.008   21.464223    0.735040    6.044104
  25 H     1.0000    0     1.008   18.695426   -0.417738    4.530578
  26 H     1.0000    0     1.008   19.385733    2.834972    4.442649
  27 H     1.0000    0     1.008   21.233729    0.668642   -2.157965
  28 H     1.0000    0     1.008   19.159598    2.661954   -0.445286
  29 H     1.0000    0     1.008   30.708645   -0.798992    1.927871
  30 H     1.0000    0     1.008   18.643361   -0.622605   -0.461442
  31 H     1.0000    0     1.008   35.715056    3.452465    2.132960

--------------------------------
INTERNAL COORDINATES (ANGSTROEM)
--------------------------------
 C      0   0   0     0.000000000000     0.00000000     0.00000000
 C      1   0   0     1.513852862116     0.00000000     0.00000000
 C      2   1   0     1.387315472593   124.73575005     0.00000000
 C      3   2   1     1.506717079380   124.29296431   359.81784425
 C      3   2   1     1.469836221058   120.67665370   179.10626547
 C      5   3   2     1.460896372648   118.88279810     0.65254562
 C      6   5   3     1.513357503166   119.16739704   177.75932672
 C      7   6   5     1.516272159130   111.70251405   272.96629027
 C      8   7   6     1.343408706125   128.53595182   120.64905358
 C      9   8   7     1.512597872687   120.39392268   179.01643786
 C      9   8   7     1.510094309882   125.17843164   359.44706535
 C      6   5   3     1.374673273306   119.02014946   359.39853357
 C     12   6   5     1.411005870123   120.86914481     0.38394360
 O     13  12   6     1.351824969977   115.51391303   179.98369852
 O      5   3   2     1.261445895597   120.21258858   181.23369550
 H      1   2   3     1.089388537957   112.52766507   358.81530343
 H      1   2   3     1.099148325872   111.10767959   238.82553315
 H      1   2   3     1.099087225712   111.29829655   119.11647049
 H      4   3   2     1.090475871751   113.24060160   349.79439661
 H      4   3   2     1.095271883080   110.12192638   228.14455317
 H      4   3   2     1.098176706346   110.50535684   111.13031492
 H      7   6   5     1.099098334709   108.35676084   153.30028695
 H      7   6   5     1.092280940673   109.27142569    36.28417165
 H      8   7   6     1.091561370655   113.89156113   300.36117911
 H     10   9   8     1.095129770210   111.96530128   359.95658533
 H     10   9   8     1.099560949026   110.93222835   238.97456518
 H     10   9   8     1.099543732809   110.93157102   121.01686544
 H     11   9   8     1.092323135039   113.36196774   355.95634144
 H     11   9   8     1.099142519424   110.27594176   234.87798600
 H     12   6   5     1.087231771483   121.23351580   180.47893487
 H     11   9   8     1.099316504922   110.50919715   117.61616289
 H     14  13  12     0.973479430807   111.05511239   180.37625668

---------------------------
INTERNAL COORDINATES (A.U.)
---------------------------
 C      0   0   0     0.000000000000     0.00000000     0.00000000
 C      1   0   0     2.860767316451     0.00000000     0.00000000
 C      2   1   0     2.621646304552   124.73575005     0.00000000
 C      3   2   1     2.847282641329   124.29296431   359.81784425
 C      3   2   1     2.777587919518   120.67665370   179.10626547
 C      5   3   2     2.760694054345   118.88279810     0.65254562
 C      6   5   3     2.859831223699   119.16739704   177.75932672
 C      7   6   5     2.865339125245   111.70251405   272.96629027
 C      8   7   6     2.538674540501   128.53595182   120.64905358
 C      9   8   7     2.858395730130   120.39392268   179.01643786
 C      9   8   7     2.853664682070   125.17843164   359.44706535
 C      6   5   3     2.597756010169   119.02014946   359.39853357
 C     12   6   5     2.666414667887   120.86914481     0.38394360
 O     13  12   6     2.554578974254   115.51391303   179.98369852
 O      5   3   2     2.383787275437   120.21258858   181.23369550
 H      1   2   3     2.058645990172   112.52766507   358.81530343
 H      1   2   3     2.077089316455   111.10767959   238.82553315
 H      1   2   3     2.076973853887   111.29829655   119.11647049
 H      4   3   2     2.060700753258   113.24060160   349.79439661
 H      4   3   2     2.069763901205   110.12192638   228.14455317
 H      4   3   2     2.075253221646   110.50535684   111.13031492
 H      7   6   5     2.076994846848   108.35676084   153.30028695
 H      7   6   5     2.064111839173   109.27142569    36.28417165
 H      8   7   6     2.062752048906   113.89156113   300.36117911
 H     10   9   8     2.069495346801   111.96530128   359.95658533
 H     10   9   8     2.077869061213   110.93222835   238.97456518
 H     10   9   8     2.077836527278   110.93157102   121.01686544
 H     11   9   8     2.064191574971   113.36196774   355.95634144
 H     11   9   8     2.077078343860   110.27594176   234.87798600
 H     12   6   5     2.054570292201   121.23351580   180.47893487
 H     11   9   8     2.077407128803   110.50919715   117.61616289
 H     14  13  12     1.839609521231   111.05511239   180.37625668


           ************************************************************
           *        Program running with 4 parallel MPI-processes     *
           *              working on a common directory               *
           ************************************************************
------------------------------------------------------------------------------
                   ___                                                        
                  /   \      - P O W E R E D   B Y -                         
                 /     \                                                     
                 |  |  |   _    _      __       _____    __    __             
                 |  |  |  | |  | |    /  \     |  _  \  |  |  /  |          
                  \  \/   | |  | |   /    \    | | | |  |  | /  /          
                 / \  \   | |__| |  /  /\  \   | |_| |  |  |/  /          
                |  |  |   |  __  | /  /__\  \  |    /   |      \           
                |  |  |   | |  | | |   __   |  |    \   |  |\   \          
                \     /   | |  | | |  |  |  |  | |\  \  |  | \   \       
                 \___/    |_|  |_| |__|  |__|  |_| \__\ |__|  \__/        
                                                                              
                      - O R C A' S   B I G   F R I E N D -                    
                                      &                                       
                       - I N T E G R A L  F E E D E R -                       
                                                                              
 v1 FN, 2020, v2 2021                                                         
------------------------------------------------------------------------------


Reading SHARK input file PQ1_1e_1H_B3LYP_631Gd_opt.SHARKINP.tmp ... ok
----------------------
SHARK INTEGRAL PACKAGE
----------------------

Number of atoms                             ...     32
Number of basis functions                   ...    244
Number of shells                            ...    124
Maximum angular momentum                    ...      2
Integral batch strategy                     ... SHARK/LIBINT Hybrid
RI-J (if used) integral strategy            ... SPLIT-RIJ (Revised 2003 algorithm where possible)
Printlevel                                  ...      1
Contraction scheme used                     ... SEGMENTED contraction
Coulomb Range Separation                    ... NOT USED
Exchange Range Separation                   ... NOT USED
Finite Nucleus Model                        ... NOT USED
Auxiliary Coulomb fitting basis             ... AVAILABLE
   # of basis functions in Aux-J            ...    922
   # of shells in Aux-J                     ...    310
   Maximum angular momentum in Aux-J        ...      4
Auxiliary J/K fitting basis                 ... NOT available
Auxiliary Correlation fitting basis         ... NOT available
Auxiliary 'external' fitting basis          ... NOT available
Integral threshold                          ...     2.500000e-11
Primitive cut-off                           ...     2.500000e-12
Primitive pair pre-selection threshold      ...     2.500000e-12

Calculating pre-screening integrals         ... done (  0.0 sec) Dimension = 124
Organizing shell pair data                  ... done (  0.0 sec)
Shell pair information
Total number of shell pairs                 ...      7750
Shell pairs after pre-screening             ...      6162
Total number of primitive shell pairs       ...     43437
Primitive shell pairs kept                  ...     20264
          la=0 lb=0:   2373 shell pairs
          la=1 lb=0:   2029 shell pairs
          la=1 lb=1:    431 shell pairs
          la=2 lb=0:    855 shell pairs
          la=2 lb=1:    387 shell pairs
          la=2 lb=2:     87 shell pairs

Calculating one electron integrals          ... done (  0.0 sec)
Calculating RI/J V-Matrix + Cholesky decomp.... done (  0.0 sec)
Calculating Nuclear repulsion               ... done (  0.0 sec) ENN=    965.081305600948 Eh

SHARK setup successfully completed in   0.2 seconds

Maximum memory used throughout the entire GTOINT-calculation: 16.2 MB


           ************************************************************
           *        Program running with 4 parallel MPI-processes     *
           *              working on a common directory               *
           ************************************************************

Diagonalization of the overlap matrix:
Smallest eigenvalue                        ... 4.217e-04
Time for diagonalization                   ...    0.012 sec
Threshold for overlap eigenvalues          ... 1.000e-08
Number of eigenvalues below threshold      ... 0
Time for construction of square roots      ...    0.004 sec
Total time needed                          ...    0.016 sec

-------------------
DFT GRID GENERATION
-------------------

General Integration Accuracy     IntAcc      ... 4.959
Radial Grid Type                 RadialGrid  ... OptM3 with GC (2021)
Angular Grid (max. ang.)         AngularGrid ... 6 (Lebedev-590)
Angular grid pruning method      GridPruning ... 4 (adaptive)
Weight generation scheme         WeightScheme... Becke
Basis function cutoff            BFCut       ... 1.0000e-11
Integration weight cutoff        WCut        ... 1.0000e-14
Angular grids for H and He will be reduced by one unit
Partially contracted basis set               ... off
Rotationally invariant grid construction     ... off

Total number of grid points                  ...   359593
Total number of batches                      ...     5635
Average number of points per batch           ...       63
Average number of grid points per atom       ...    11237
Time for grid setup =    4.417 sec

--------------------
COSX GRID GENERATION
--------------------

GRIDX 1
-------
General Integration Accuracy     IntAcc      ... 4.020
Radial Grid Type                 RadialGrid  ... OptM3 with GC (2021)
Angular Grid (max. ang.)         AngularGrid ... 2 (Lebedev-110)
Angular grid pruning method      GridPruning ... 4 (adaptive)
Weight generation scheme         WeightScheme... Becke
Basis function cutoff            BFCut       ... 1.0000e-11
Integration weight cutoff        WCut        ... 1.0000e-14
Angular grids for H and He will be reduced by one unit
Partially contracted basis set               ... on
Rotationally invariant grid construction     ... off

Total number of grid points                  ...    39178
Total number of batches                      ...      628
Average number of points per batch           ...       62
Average number of grid points per atom       ...     1224
UseSFitting                                  ... on

GRIDX 2
-------
General Integration Accuracy     IntAcc      ... 4.338
Radial Grid Type                 RadialGrid  ... OptM3 with GC (2021)
Angular Grid (max. ang.)         AngularGrid ... 3 (Lebedev-194)
Angular grid pruning method      GridPruning ... 4 (adaptive)
Weight generation scheme         WeightScheme... Becke
Basis function cutoff            BFCut       ... 1.0000e-11
Integration weight cutoff        WCut        ... 1.0000e-14
Angular grids for H and He will be reduced by one unit
Partially contracted basis set               ... on
Rotationally invariant grid construction     ... off

Total number of grid points                  ...    85552
Total number of batches                      ...     1350
Average number of points per batch           ...       63
Average number of grid points per atom       ...     2674
UseSFitting                                  ... on

GRIDX 3
-------
General Integration Accuracy     IntAcc      ... 4.871
Radial Grid Type                 RadialGrid  ... OptM3 with GC (2021)
Angular Grid (max. ang.)         AngularGrid ... 4 (Lebedev-302)
Angular grid pruning method      GridPruning ... 4 (adaptive)
Weight generation scheme         WeightScheme... Becke
Basis function cutoff            BFCut       ... 1.0000e-11
Integration weight cutoff        WCut        ... 1.0000e-14
Angular grids for H and He will be reduced by one unit
Partially contracted basis set               ... on
Rotationally invariant grid construction     ... off

Total number of grid points                  ...   163933
Total number of batches                      ...     2576
Average number of points per batch           ...       63
Average number of grid points per atom       ...     5123
UseSFitting                                  ... on

Time for X-Grid setup             =    2.191 sec


--------------------
CPCM SOLVATION MODEL
--------------------
CPCM parameters:
  Epsilon                                         ...      80.4000
  Refrac                                          ...       1.3300
  Rsolv                                           ...       1.3000
  Surface type                                    ... GAUSSIAN VDW
  Epsilon function type                           ...         CPCM
Radii:
 Radius for C  used is    3.8550 Bohr (=   2.0400 Ang.)
 Radius for O  used is    3.4469 Bohr (=   1.8240 Ang.)
 Radius for H  used is    2.4944 Bohr (=   1.3200 Ang.)
Calculating surface                               ...        done! (  0.0s)
GEPOL surface points                              ...         1737
GEPOL Volume                                      ...    1829.4498
GEPOL Surface-area                                ...     981.2192
Calculating surface distance matrix               ...        done! (  0.0s)
Performing Cholesky decomposition & store         ...        done! (  0.1s)
Overall time for CPCM initialization              ...                 0.1s
--------------
SCF ITERATIONS
--------------
ITER       Energy         Delta-E        Max-DP      RMS-DP      [F,P]     Damp
               ***  Starting incremental Fock matrix formation  ***
  0   -655.6272708478   0.000000000000 0.00032845  0.00000930  0.0037422 0.7000
  1   -655.6273117638  -0.000040915973 0.00031365  0.00000908  0.0029502 0.7000
                               ***Turning on DIIS***
  2   -655.6273445041  -0.000032740240 0.00083111  0.00002465  0.0022085 0.0000
  3   -655.6274287982  -0.000084294141 0.00022652  0.00000608  0.0003039 0.0000
               *** Restarting incremental Fock matrix formation ***
                                   *** Resetting DIIS ***
  4   -655.6274304398  -0.000001641613 0.00005549  0.00000087  0.0000327 0.0000
  5   -655.6274304508  -0.000000010962 0.00002225  0.00000045  0.0000538 0.0000
                 **** Energy Check signals convergence ****

               *****************************************************
               *                     SUCCESS                       *
               *           SCF CONVERGED AFTER   6 CYCLES          *
               *****************************************************

Old exchange energy                            =    -17.989644757 Eh
New exchange energy                            =    -17.989647852 Eh
Exchange energy change after final integration =     -0.000003095 Eh
Total energy after final integration           =   -655.627433554 Eh
Final COS-X integration done in                =    12.180 sec
Total Energy       :         -655.62743355 Eh          -17840.52946 eV
  Last Energy change         ...   -7.9863e-09  Tolerance :   1.0000e-08
  Last MAX-Density change    ...    0.0000e+00  Tolerance :   1.0000e-07
             **** THE GBW FILE WAS UPDATED (PQ1_1e_1H_B3LYP_631Gd_opt.gbw) ****
             **** DENSITY PQ1_1e_1H_B3LYP_631Gd_opt.scfp WAS UPDATED ****
             **** ENERGY FILE WAS UPDATED (PQ1_1e_1H_B3LYP_631Gd_opt.en.tmp) ****
----------------------
UHF SPIN CONTAMINATION
----------------------

Warning: in a DFT calculation there is little theoretical justification to 
         calculate <S**2> as in Hartree-Fock theory. We will do it anyways
         but you should keep in mind that the values have only limited relevance

Expectation value of <S**2>     :     0.770440
Ideal value S*(S+1) for S=0.5   :     0.750000
Deviation                       :     0.020440

             **** THE GBW FILE WAS UPDATED (PQ1_1e_1H_B3LYP_631Gd_opt.gbw) ****
             **** DENSITY PQ1_1e_1H_B3LYP_631Gd_opt.scfp WAS UPDATED ****
Total SCF time: 0 days 0 hours 1 min 1 sec 

Maximum memory used throughout the entire SCF-calculation: 98.9 MB

-------------------------   --------------------
FINAL SINGLE POINT ENERGY      -655.627433553638
-------------------------   --------------------


           ************************************************************
           *        Program running with 4 parallel MPI-processes     *
           *              working on a common directory               *
           ************************************************************
------------------------------------------------------------------------------
                         ORCA SCF GRADIENT CALCULATION
------------------------------------------------------------------------------

 ... reading COSX grid (gridx3)
Gradient of the Kohn-Sham DFT energy:
Kohn-Sham wavefunction type      ... UKS
Hartree-Fock exchange scaling    ...    0.200
Number of operators              ...    2
Number of atoms                  ...   32
Basis set dimensions             ...  244
Integral neglect threshold       ... 2.5e-11
Integral primitive cutoff        ... 2.5e-12
SHARK Integral package           ... ON

Nuc. rep. gradient       (SHARK) ... done (  0.0 sec)
HCore & Overlap gradient (SHARK) ... done (  0.2 sec)
RI-J gradient            (SHARK) ... done (  0.9 sec)
COSX-gradient                    ... done ( 17.7 sec)
Exchange-correlation gradient    ... done

------------------
CARTESIAN GRADIENT
------------------

   1   C   :    0.000042031   -0.000015964   -0.000091650
   2   C   :   -0.000046383   -0.000023338    0.000053661
   3   C   :    0.000116915   -0.000026390    0.000003370
   4   C   :   -0.000026726    0.000008040   -0.000003759
   5   C   :   -0.000103392   -0.000050368   -0.000091302
   6   C   :   -0.000029776    0.000041266    0.000004821
   7   C   :   -0.000012578    0.000028299   -0.000047757
   8   C   :   -0.000015059    0.000005906   -0.000002115
   9   C   :    0.000045230   -0.000049856    0.000027525
  10   C   :    0.000011664    0.000017906    0.000047280
  11   C   :   -0.000068814   -0.000030559    0.000033381
  12   C   :    0.000014180   -0.000026739    0.000040408
  13   C   :    0.000055587    0.000034732    0.000012656
  14   O   :   -0.000030489    0.000006073   -0.000013834
  15   O   :    0.000030412    0.000036616    0.000036700
  16   H   :   -0.000017667    0.000049387    0.000088201
  17   H   :   -0.000021334   -0.000017099   -0.000015212
  18   H   :   -0.000008936    0.000047828   -0.000009469
  19   H   :   -0.000004262   -0.000005884   -0.000028310
  20   H   :    0.000000561    0.000039836    0.000020631
  21   H   :   -0.000042337   -0.000012500    0.000019155
  22   H   :   -0.000014479   -0.000013484    0.000021605
  23   H   :   -0.000017356   -0.000003826   -0.000015989
  24   H   :    0.000004977   -0.000004063    0.000000383
  25   H   :    0.000001822   -0.000004999    0.000005533
  26   H   :    0.000007757   -0.000010057   -0.000002465
  27   H   :   -0.000000406   -0.000009029    0.000011789
  28   H   :    0.000062107   -0.000020636   -0.000066365
  29   H   :    0.000009832    0.000012865    0.000000404
  30   H   :    0.000009697    0.000001861   -0.000018330
  31   H   :    0.000021139    0.000016930   -0.000006485
  32   H   :    0.000002576   -0.000008404   -0.000009356

Difference to translation invariance:
           :   -0.0000235057    0.0000143503    0.0000051030

Difference to rotation invariance:
           :    0.0002636496    0.0006954430    0.0013898473

Norm of the cartesian gradient     ...    0.0003417300
RMS gradient                       ...    0.0000348777
MAX gradient                       ...    0.0001169150

-------
TIMINGS
-------

Total SCF gradient time            ...       28.750 sec

One electron gradient       ....       0.189 sec  (  0.7%)
RI-J Coulomb gradient       ....       0.912 sec  (  3.2%)
COSX gradient               ....      17.675 sec  ( 61.5%)
XC gradient                 ....       8.668 sec  ( 30.2%)
CPCM gradient               ....       0.482 sec  (  1.7%)
   A-Matrix (El+Nuc)        ....       0.130 sec  (  0.5%)
   Potential                ....       0.351 sec  (  1.2%)

Maximum memory used throughout the entire SCFGRAD-calculation: 80.0 MB
------------------------------------------------------------------------------
                         ORCA GEOMETRY RELAXATION STEP
------------------------------------------------------------------------------

Reading the OPT-File                    .... done
Getting information on internals        .... done
Copying old internal coords+grads       .... done
Making the new internal coordinates     .... (new redundants).... done
Validating the new internal coordinates .... (new redundants).... done
Calculating the B-matrix                .... done
Calculating the G,G- and P matrices     .... done
Transforming gradient to internals      .... done
Projecting the internal gradient        .... done
Number of atoms                         ....  32
Number of internal coordinates          .... 153
Current Energy                          ....  -655.627433554 Eh
Current gradient norm                   ....     0.000341730 Eh/bohr
Maximum allowed component of the step   ....  0.300
Current trust radius                    ....  0.300
Updating the Hessian (BFGS)             .... done
Forming the augmented Hessian           .... done
Diagonalizing the augmented Hessian     .... done
Last element of RFO vector              ....  0.999515481
Lowest eigenvalues of augmented Hessian:
 -0.000002971  0.000904144  0.001837452  0.003752558  0.008175747
Length of the computed step             ....  0.031140686
The final length of the internal step   ....  0.031140686
Converting the step to cartesian space:
 Initial RMS(Int)=    0.0025175752
Transforming coordinates:
 Iter   0:  RMS(Cart)=    0.0058284173 RMS(Int)=    0.7183356018
 Iter   1:  RMS(Cart)=    0.0000172672 RMS(Int)=    0.0000124871
 Iter   2:  RMS(Cart)=    0.0000001436 RMS(Int)=    0.0000000839
 Iter   3:  RMS(Cart)=    0.0000000013 RMS(Int)=    0.0000000010
done
Storing new coordinates                 .... done

                                .--------------------.
          ----------------------|Geometry convergence|-------------------------
          Item                value                   Tolerance       Converged
          ---------------------------------------------------------------------
          Energy change      -0.0000026300            0.0000002000      NO
          RMS gradient        0.0000287069            0.0000080000      NO
          MAX gradient        0.0001328819            0.0000300000      NO
          RMS step            0.0025175752            0.0001000000      NO
          MAX step            0.0109332621            0.0002000000      NO
          ........................................................
          Max(Bonds)      0.0002      Max(Angles)    0.05
          Max(Dihed)        0.63      Max(Improp)    0.00
          ---------------------------------------------------------------------

The optimization has not yet converged - more geometry cycles are needed


    ---------------------------------------------------------------------------
                         Redundant Internal Coordinates
                            (Angstroem and degrees)

        Definition                    Value    dE/dq     Step     New-Value
    ----------------------------------------------------------------------------
     1. B(C   1,C   0)                1.5139  0.000033 -0.0002    1.5137   
     2. B(C   2,C   1)                1.3873 -0.000013  0.0001    1.3874   
     3. B(C   3,C   2)                1.5067  0.000021 -0.0000    1.5067   
     4. B(C   4,C   2)                1.4698  0.000031 -0.0000    1.4698   
     5. B(C   5,C   4)                1.4609 -0.000006 -0.0002    1.4607   
     6. B(C   6,C   5)                1.5134  0.000003 -0.0001    1.5133   
     7. B(C   7,C   6)                1.5163 -0.000035  0.0001    1.5164   
     8. B(C   8,C   7)                1.3434 -0.000079  0.0001    1.3435   
     9. B(C   9,C   8)                1.5126  0.000037 -0.0002    1.5124   
    10. B(C  10,C   8)                1.5101  0.000033  0.0001    1.5102   
    11. B(C  11,C   5)                1.3747  0.000057 -0.0001    1.3746   
    12. B(C  12,C  11)                1.4110  0.000033  0.0001    1.4111   
    13. B(C  12,C   1)                1.4284  0.000001 -0.0002    1.4282   
    14. B(O  13,C  12)                1.3518 -0.000027  0.0001    1.3519   
    15. B(O  14,C   4)                1.2614 -0.000039  0.0001    1.2616   
    16. B(H  15,C   0)                1.0894 -0.000005  0.0000    1.0894   
    17. B(H  16,C   0)                1.0991 -0.000001 -0.0000    1.0991   
    18. B(H  17,C   0)                1.0991  0.000003 -0.0000    1.0991   
    19. B(H  18,C   3)                1.0905 -0.000011  0.0000    1.0905   
    20. B(H  19,C   3)                1.0953  0.000012 -0.0001    1.0952   
    21. B(H  20,C   3)                1.0982 -0.000011  0.0001    1.0982   
    22. B(H  21,C   6)                1.0991  0.000009 -0.0000    1.0991   
    23. B(H  22,C   6)                1.0923  0.000021 -0.0000    1.0922   
    24. B(H  23,C   7)                1.0916  0.000001 -0.0000    1.0916   
    25. B(H  24,C   9)                1.0951 -0.000001  0.0000    1.0951   
    26. B(H  25,C   9)                1.0996 -0.000001  0.0000    1.0996   
    27. B(H  26,C   9)                1.0995  0.000000 -0.0000    1.0995   
    28. B(H  27,C  10)                1.0923  0.000094 -0.0001    1.0922   
    29. B(H  28,C  10)                1.0991  0.000009  0.0000    1.0992   
    30. B(H  29,C  11)                1.0872 -0.000005 -0.0000    1.0872   
    31. B(H  30,C  10)                1.0993 -0.000029 -0.0001    1.0993   
    32. B(H  31,O  13)                0.9735 -0.000007 -0.0000    0.9735   
    33. A(C   1,C   0,H  16)          111.11 -0.000034   -0.01    111.10   
    34. A(H  15,C   0,H  16)          107.02  0.000034   -0.03    107.00   
    35. A(H  16,C   0,H  17)          107.46  0.000020    0.00    107.46   
    36. A(H  15,C   0,H  17)          107.16 -0.000070    0.04    107.20   
    37. A(C   1,C   0,H  15)          112.53  0.000032   -0.01    112.52   
    38. A(C   1,C   0,H  17)          111.30  0.000017    0.01    111.31   
    39. A(C   0,C   1,C   2)          124.74 -0.000031    0.01    124.74   
    40. A(C   2,C   1,C  12)          118.01 -0.000006   -0.01    118.00   
    41. A(C   0,C   1,C  12)          117.25  0.000037    0.01    117.26   
    42. A(C   1,C   2,C   4)          120.68  0.000042   -0.01    120.67   
    43. A(C   1,C   2,C   3)          124.29  0.000039   -0.02    124.27   
    44. A(C   3,C   2,C   4)          115.03 -0.000081    0.03    115.05   
    45. A(H  18,C   3,H  19)          108.48 -0.000018    0.01    108.49   
    46. A(C   2,C   3,H  18)          113.24  0.000015   -0.00    113.24   
    47. A(H  19,C   3,H  20)          106.20 -0.000004    0.02    106.21   
    48. A(C   2,C   3,H  20)          110.51 -0.000029    0.02    110.53   
    49. A(H  18,C   3,H  20)          108.02  0.000006   -0.01    108.01   
    50. A(C   2,C   3,H  19)          110.12  0.000029   -0.03    110.09   
    51. A(C   2,C   4,C   5)          118.88 -0.000031    0.02    118.90   
    52. A(C   2,C   4,O  14)          120.21 -0.000026   -0.01    120.21   
    53. A(C   5,C   4,O  14)          120.90  0.000056   -0.01    120.89   
    54. A(C   4,C   5,C   6)          119.17 -0.000001    0.02    119.19   
    55. A(C   4,C   5,C  11)          119.02  0.000002   -0.00    119.02   
    56. A(C   6,C   5,C  11)          121.79 -0.000000   -0.02    121.77   
    57. A(C   5,C   6,C   7)          111.70 -0.000014    0.05    111.75   
    58. A(C   7,C   6,H  22)          111.08 -0.000008   -0.01    111.07   
    59. A(H  21,C   6,H  22)          107.64  0.000002   -0.01    107.63   
    60. A(C   5,C   6,H  22)          109.27  0.000014   -0.04    109.23   
    61. A(C   7,C   6,H  21)          108.66 -0.000013   -0.00    108.66   
    62. A(C   5,C   6,H  21)          108.36  0.000019    0.00    108.36   
    63. A(C   8,C   7,H  23)          117.57  0.000055    0.01    117.58   
    64. A(C   6,C   7,H  23)          113.89  0.000054   -0.00    113.89   
    65. A(C   6,C   7,C   8)          128.54 -0.000109   -0.00    128.53   
    66. A(C   9,C   8,C  10)          114.43  0.000089   -0.00    114.42   
    67. A(C   7,C   8,C  10)          125.18 -0.000133   -0.01    125.17   
    68. A(C   7,C   8,C   9)          120.39  0.000044    0.01    120.40   
    69. A(H  25,C   9,H  26)          106.34  0.000000   -0.00    106.34   
    70. A(H  24,C   9,H  26)          108.26 -0.000006    0.00    108.26   
    71. A(C   8,C   9,H  26)          110.93  0.000010   -0.00    110.93   
    72. A(H  24,C   9,H  25)          108.20  0.000002    0.00    108.20   
    73. A(C   8,C   9,H  25)          110.93 -0.000015    0.00    110.94   
    74. A(C   8,C   9,H  24)          111.97  0.000008   -0.01    111.96   
    75. A(H  28,C  10,H  30)          106.32  0.000005   -0.01    106.31   
    76. A(H  27,C  10,H  30)          108.20 -0.000002    0.01    108.21   
    77. A(C   8,C  10,H  30)          110.51  0.000023   -0.00    110.51   
    78. A(H  27,C  10,H  28)          107.89  0.000008    0.00    107.89   
    79. A(C   8,C  10,H  28)          110.28  0.000002    0.00    110.28   
    80. A(C   8,C  10,H  27)          113.36 -0.000034   -0.00    113.36   
    81. A(C  12,C  11,H  29)          117.90 -0.000007   -0.01    117.89   
    82. A(C   5,C  11,H  29)          121.23  0.000000    0.02    121.25   
    83. A(C   5,C  11,C  12)          120.87  0.000006   -0.01    120.86   
    84. A(C  11,C  12,O  13)          115.51 -0.000022   -0.01    115.51   
    85. A(C   1,C  12,O  13)          121.95  0.000036   -0.01    121.95   
    86. A(C   1,C  12,C  11)          122.53 -0.000014    0.02    122.55   
    87. A(C  12,O  13,H  31)          111.06  0.000012    0.02    111.07   
    88. D(C   2,C   1,C   0,H  15)     -1.18  0.000052   -0.34     -1.53   
    89. D(C  12,C   1,C   0,H  17)    -61.31 -0.000003   -0.30    -61.61   
    90. D(C  12,C   1,C   0,H  16)     58.40  0.000010   -0.30     58.09   
    91. D(C   2,C   1,C   0,H  16)   -121.17  0.000010   -0.30   -121.47   
    92. D(C   2,C   1,C   0,H  17)    119.12 -0.000004   -0.30    118.82   
    93. D(C  12,C   1,C   0,H  15)    178.39  0.000052   -0.35    178.04   
    94. D(C   3,C   2,C   1,C   0)     -0.18  0.000004   -0.06     -0.24   
    95. D(C   3,C   2,C   1,C  12)   -179.75  0.000003   -0.05   -179.80   
    96. D(C   4,C   2,C   1,C   0)    179.11  0.000000   -0.08    179.03   
    97. D(C   4,C   2,C   1,C  12)     -0.46 -0.000000   -0.07     -0.54   
    98. D(H  19,C   3,C   2,C   4)     48.82  0.000029   -0.59     48.23   
    99. D(H  20,C   3,C   2,C   1)    111.13  0.000032   -0.62    110.51   
   100. D(H  19,C   3,C   2,C   1)   -131.86  0.000026   -0.61   -132.47   
   101. D(H  18,C   3,C   2,C   4)    170.47  0.000038   -0.61    169.86   
   102. D(H  18,C   3,C   2,C   1)    -10.21  0.000035   -0.63    -10.83   
   103. D(H  20,C   3,C   2,C   4)    -68.19  0.000034   -0.60    -68.80   
   104. D(O  14,C   4,C   2,C   3)      0.58 -0.000014    0.02      0.61   
   105. D(O  14,C   4,C   2,C   1)   -178.77 -0.000011    0.04   -178.72   
   106. D(C   5,C   4,C   2,C   3)   -180.00 -0.000003   -0.02   -180.02   
   107. D(C   5,C   4,C   2,C   1)      0.65 -0.000001   -0.00      0.65   
   108. D(C  11,C   5,C   4,O  14)    178.81  0.000014    0.02    178.83   
   109. D(C   6,C   5,C   4,O  14)     -2.83  0.000020    0.02     -2.80   
   110. D(C   6,C   5,C   4,C   2)    177.76  0.000010    0.07    177.83   
   111. D(C  11,C   5,C   4,C   2)     -0.60  0.000005    0.07     -0.53   
   112. D(H  22,C   6,C   5,C  11)   -145.40  0.000006   -0.02   -145.42   
   113. D(H  22,C   6,C   5,C   4)     36.28  0.000000   -0.02     36.26   
   114. D(H  21,C   6,C   5,C  11)    -28.39  0.000027   -0.05    -28.44   
   115. D(H  21,C   6,C   5,C   4)    153.30  0.000021   -0.05    153.25   
   116. D(C   7,C   6,C   5,C  11)     91.28  0.000015   -0.02     91.26   
   117. D(C   7,C   6,C   5,C   4)    -87.03  0.000009   -0.02    -87.06   
   118. D(C   8,C   7,C   6,C   5)    120.65 -0.000001    0.17    120.82   
   119. D(H  23,C   7,C   6,H  22)    178.08  0.000002    0.15    178.23   
   120. D(H  23,C   7,C   6,H  21)     59.85  0.000012    0.17     60.01   
   121. D(H  23,C   7,C   6,C   5)    -59.64  0.000005    0.13    -59.51   
   122. D(C   8,C   7,C   6,H  22)     -1.64 -0.000004    0.19     -1.45   
   123. D(C   8,C   7,C   6,H  21)   -119.87  0.000006    0.20   -119.66   
   124. D(C  10,C   8,C   7,H  23)    179.74  0.000006    0.00    179.74   
   125. D(C  10,C   8,C   7,C   6)     -0.55  0.000012   -0.04     -0.59   
   126. D(C   9,C   8,C   7,H  23)     -0.69  0.000014   -0.02     -0.71   
   127. D(C   9,C   8,C   7,C   6)    179.02  0.000020   -0.06    178.96   
   128. D(H  26,C   9,C   8,C  10)    -59.37  0.000007    0.02    -59.35   
   129. D(H  26,C   9,C   8,C   7)    121.02  0.000000    0.05    121.06   
   130. D(H  25,C   9,C   8,C  10)     58.59  0.000004    0.02     58.61   
   131. D(H  25,C   9,C   8,C   7)   -121.03 -0.000003    0.04   -120.98   
   132. D(H  24,C   9,C   8,C  10)    179.57  0.000002    0.02    179.59   
   133. D(H  24,C   9,C   8,C   7)     -0.04 -0.000005    0.05      0.00   
   134. D(H  30,C  10,C   8,C   9)    -61.98 -0.000007    0.11    -61.86   
   135. D(H  30,C  10,C   8,C   7)    117.62  0.000001    0.09    117.71   
   136. D(H  28,C  10,C   8,C   9)     55.29  0.000015    0.10     55.39   
   137. D(H  28,C  10,C   8,C   7)   -125.12  0.000023    0.08   -125.04   
   138. D(H  27,C  10,C   8,C   9)    176.36  0.000002    0.10    176.47   
   139. D(H  27,C  10,C   8,C   7)     -4.04  0.000010    0.08     -3.96   
   140. D(H  29,C  11,C   5,C   6)      2.16  0.000001   -0.07      2.10   
   141. D(H  29,C  11,C   5,C   4)   -179.52  0.000007   -0.06   -179.59   
   142. D(C  12,C  11,C   5,C   6)   -177.93 -0.000012   -0.06   -177.99   
   143. D(C  12,C  11,C   5,C   4)      0.38 -0.000007   -0.05      0.33   
   144. D(C   1,C  12,C  11,H  29)    179.71 -0.000007   -0.02    179.69   
   145. D(C   1,C  12,C  11,C   5)     -0.20  0.000006   -0.03     -0.23   
   146. D(O  13,C  12,C   1,C   2)   -179.96 -0.000002    0.04   -179.92   
   147. D(O  13,C  12,C   1,C   0)      0.44 -0.000003    0.05      0.48   
   148. D(C  11,C  12,C   1,C   2)      0.23 -0.000002    0.09      0.33   
   149. D(O  13,C  12,C  11,C   5)    179.98  0.000006    0.02    180.00   
   150. D(C  11,C  12,C   1,C   0)   -179.37 -0.000003    0.10   -179.27   
   151. D(O  13,C  12,C  11,H  29)     -0.11 -0.000007    0.03     -0.08   
   152. D(H  31,O  13,C  12,C  11)   -179.62 -0.000006    0.04   -179.58   
   153. D(H  31,O  13,C  12,C   1)      0.56 -0.000006    0.09      0.65   
    ----------------------------------------------------------------------------

         *************************************************************
         *                GEOMETRY OPTIMIZATION CYCLE  20            *
         *************************************************************
---------------------------------
CARTESIAN COORDINATES (ANGSTROEM)
---------------------------------
  C     18.177096    3.673566   -0.082806
  C     16.984702    2.743219   -0.144660
  C     15.791833    3.028803   -0.793060
  C     15.511626    4.314590   -1.526821
  C     14.696881    2.048545   -0.814643
  C     14.878958    0.771640   -0.129117
  C     13.738103   -0.222312   -0.104931
  C     12.799496    0.027738    1.059529
  C     11.484710    0.302576    1.030627
  C     10.715245    0.498401    2.317876
  C     10.650714    0.433815   -0.221573
  C     16.071748    0.519969    0.505960
  C     17.107701    1.478127    0.506631
  O     18.233245    1.118057    1.163214
  O     13.624905    2.307744   -1.427251
  H     18.012475    4.599939   -0.631943
  H     19.071096    3.199953   -0.512364
  H     18.415693    3.948575    0.954216
  H     16.262815    5.084616   -1.347925
  H     14.532999    4.709333   -1.233758
  H     15.458849    4.136622   -2.609250
  H     14.160667   -1.232041   -0.005501
  H     13.203503   -0.179658   -1.056446
  H     13.281325   -0.034811    2.036980
  H     11.356134    0.387713    3.198970
  H      9.892759   -0.226948    2.398220
  H     10.252790    1.495386    2.351277
  H     11.234063    0.350159   -1.141170
  H     10.135177    1.404463   -0.235918
  H     16.248769   -0.420723    1.021505
  H      9.864162   -0.333826   -0.242624
  H     18.900248    1.826266    1.128828

----------------------------
CARTESIAN COORDINATES (A.U.)
----------------------------
  NO LB      ZA    FRAG     MASS         X           Y           Z
   0 C     6.0000    0    12.011   34.349734    6.942033   -0.156480
   1 C     6.0000    0    12.011   32.096436    5.183932   -0.273369
   2 C     6.0000    0    12.011   29.842239    5.723609   -1.498666
   3 C     6.0000    0    12.011   29.312724    8.153393   -2.885274
   4 C     6.0000    0    12.011   27.773081    3.871189   -1.539451
   5 C     6.0000    0    12.011   28.117155    1.458188   -0.243996
   6 C     6.0000    0    12.011   25.961253   -0.420109   -0.198291
   7 C     6.0000    0    12.011   24.187542    0.052418    2.002220
   8 C     6.0000    0    12.011   21.702956    0.571785    1.947603
   9 C     6.0000    0    12.011   20.248878    0.941841    4.380151
  10 C     6.0000    0    12.011   20.126932    0.819792   -0.418712
  11 C     6.0000    0    12.011   30.371202    0.982599    0.956126
  12 C     6.0000    0    12.011   32.328870    2.793256    0.957394
  13 O     8.0000    0    15.999   34.455840    2.112821    2.198155
  14 O     8.0000    0    15.999   25.747339    4.361005   -2.697113
  15 H     1.0000    0     1.008   34.038644    8.692624   -1.194200
  16 H     1.0000    0     1.008   36.039148    6.047036   -0.968228
  17 H     1.0000    0     1.008   34.800616    7.461725    1.803208
  18 H     1.0000    0     1.008   30.732267    9.608531   -2.547209
  19 H     1.0000    0     1.008   27.463387    8.899349   -2.331464
  20 H     1.0000    0     1.008   29.212990    7.817084   -4.930769
  21 H     1.0000    0     1.008   26.759782   -2.328221   -0.010396
  22 H     1.0000    0     1.008   24.951005   -0.339505   -1.996393
  23 H     1.0000    0     1.008   25.098068   -0.065782    3.849335
  24 H     1.0000    0     1.008   21.459983    0.732671    6.045177
  25 H     1.0000    0     1.008   18.694606   -0.428870    4.531980
  26 H     1.0000    0     1.008   19.374965    2.825869    4.443269
  27 H     1.0000    0     1.008   21.229302    0.661705   -2.156499
  28 H     1.0000    0     1.008   19.152710    2.654051   -0.445821
  29 H     1.0000    0     1.008   30.705724   -0.795052    1.930364
  30 H     1.0000    0     1.008   18.640566   -0.630840   -0.458494
  31 H     1.0000    0     1.008   35.716292    3.451143    2.133175

--------------------------------
INTERNAL COORDINATES (ANGSTROEM)
--------------------------------
 C      0   0   0     0.000000000000     0.00000000     0.00000000
 C      1   0   0     1.513663112512     0.00000000     0.00000000
 C      2   1   0     1.387414335549   124.74159768     0.00000000
 C      3   2   1     1.506707802361   124.27383085   359.75921052
 C      3   2   1     1.469792756720   120.66981778   179.02819504
 C      5   3   2     1.460679084806   118.89939947     0.64959565
 C      6   5   3     1.513299184420   119.18970267   177.82941808
 C      7   6   5     1.516402756848   111.75256338   272.94461281
 C      8   7   6     1.343515491544   128.53165045   120.81521444
 C      9   8   7     1.512426301288   120.40174397   178.95734520
 C      9   8   7     1.510224679911   125.17235378   359.41152315
 C      6   5   3     1.374557707748   119.01648576   359.46604286
 C     12   6   5     1.411123067030   120.86077324     0.33168999
 O     13  12   6     1.351887568886   115.50565626   180.00323922
 O      5   3   2     1.261589110014   120.20586583   181.27628961
 H      1   2   3     1.089412281787   112.52035299   358.47106414
 H      1   2   3     1.099119559394   111.09556015   238.52776600
 H      1   2   3     1.099078085379   111.30674375   118.81839778
 H      4   3   2     1.090517990263   113.23986351   349.16793330
 H      4   3   2     1.095179843554   110.08728681   227.53204179
 H      4   3   2     1.098230959636   110.52631880   110.50772677
 H      7   6   5     1.099090119900   108.36151196   153.24558055
 H      7   6   5     1.092243798153   109.23342192    36.25939930
 H      8   7   6     1.091550666303   113.88908170   300.49186546
 H     10   9   8     1.095132880182   111.95918979     0.00000000
 H     10   9   8     1.099576666021   110.93650241   239.01924572
 H     10   9   8     1.099526757229   110.93074437   121.06176524
 H     11   9   8     1.092224049499   113.35964642   356.03682881
 H     11   9   8     1.099154780863   110.27802228   234.95496549
 H     12   6   5     1.087209622808   121.25150327   180.41563368
 H     11   9   8     1.099262995080   110.50755749   117.70745238
 H     14  13  12     0.973465542682   111.07184254   180.42097278

---------------------------
INTERNAL COORDINATES (A.U.)
---------------------------
 C      0   0   0     0.000000000000     0.00000000     0.00000000
 C      1   0   0     2.860408741666     0.00000000     0.00000000
 C      2   1   0     2.621833128463   124.74159768     0.00000000
 C      3   2   1     2.847265110305   124.27383085   359.75921052
 C      3   2   1     2.777505783821   120.66981778   179.02819504
 C      5   3   2     2.760283439829   118.89939947     0.64959565
 C      6   5   3     2.859721017240   119.18970267   177.82941808
 C      7   6   5     2.865585919166   111.75256338   272.94461281
 C      8   7   6     2.538876335699   128.53165045   120.81521444
 C      9   8   7     2.858071507174   120.40174397   178.95734520
 C      9   8   7     2.853911045720   125.17235378   359.41152315
 C      6   5   3     2.597537622915   119.01648576   359.46604286
 C     12   6   5     2.666636137946   120.86077324     0.33168999
 O     13  12   6     2.554697269047   115.50565626   180.00323922
 O      5   3   2     2.384057911464   120.20586583   181.27628961
 H      1   2   3     2.058690859508   112.52035299   358.47106414
 H      1   2   3     2.077034955691   111.09556015   238.52776600
 H      1   2   3     2.076956581161   111.30674375   118.81839778
 H      4   3   2     2.060780345712   113.23986351   349.16793330
 H      4   3   2     2.069589971707   110.08728681   227.53204179
 H      4   3   2     2.075355745506   110.52631880   110.50772677
 H      7   6   5     2.076979323110   108.36151196   153.24558055
 H      7   6   5     2.064041649983   109.23342192    36.25939930
 H      8   7   6     2.062731820612   113.88908170   300.49186546
 H     10   9   8     2.069501223797   111.95918979     0.00000000
 H     10   9   8     2.077898762030   110.93650241   239.01924572
 H     10   9   8     2.077804448081   110.93074437   121.06176524
 H     11   9   8     2.064004330436   113.35964642   356.03682881
 H     11   9   8     2.077101514621   110.27802228   234.95496549
 H     12   6   5     2.054528437270   121.25150327   180.41563368
 H     11   9   8     2.077306009855   110.50755749   117.70745238
 H     14  13  12     1.839583276477   111.07184254   180.42097278


           ************************************************************
           *        Program running with 4 parallel MPI-processes     *
           *              working on a common directory               *
           ************************************************************
------------------------------------------------------------------------------
                   ___                                                        
                  /   \      - P O W E R E D   B Y -                         
                 /     \                                                     
                 |  |  |   _    _      __       _____    __    __             
                 |  |  |  | |  | |    /  \     |  _  \  |  |  /  |          
                  \  \/   | |  | |   /    \    | | | |  |  | /  /          
                 / \  \   | |__| |  /  /\  \   | |_| |  |  |/  /          
                |  |  |   |  __  | /  /__\  \  |    /   |      \           
                |  |  |   | |  | | |   __   |  |    \   |  |\   \          
                \     /   | |  | | |  |  |  |  | |\  \  |  | \   \       
                 \___/    |_|  |_| |__|  |__|  |_| \__\ |__|  \__/        
                                                                              
                      - O R C A' S   B I G   F R I E N D -                    
                                      &                                       
                       - I N T E G R A L  F E E D E R -                       
                                                                              
 v1 FN, 2020, v2 2021                                                         
------------------------------------------------------------------------------


Reading SHARK input file PQ1_1e_1H_B3LYP_631Gd_opt.SHARKINP.tmp ... ok
----------------------
SHARK INTEGRAL PACKAGE
----------------------

Number of atoms                             ...     32
Number of basis functions                   ...    244
Number of shells                            ...    124
Maximum angular momentum                    ...      2
Integral batch strategy                     ... SHARK/LIBINT Hybrid
RI-J (if used) integral strategy            ... SPLIT-RIJ (Revised 2003 algorithm where possible)
Printlevel                                  ...      1
Contraction scheme used                     ... SEGMENTED contraction
Coulomb Range Separation                    ... NOT USED
Exchange Range Separation                   ... NOT USED
Finite Nucleus Model                        ... NOT USED
Auxiliary Coulomb fitting basis             ... AVAILABLE
   # of basis functions in Aux-J            ...    922
   # of shells in Aux-J                     ...    310
   Maximum angular momentum in Aux-J        ...      4
Auxiliary J/K fitting basis                 ... NOT available
Auxiliary Correlation fitting basis         ... NOT available
Auxiliary 'external' fitting basis          ... NOT available
Integral threshold                          ...     2.500000e-11
Primitive cut-off                           ...     2.500000e-12
Primitive pair pre-selection threshold      ...     2.500000e-12

Calculating pre-screening integrals         ... done (  0.0 sec) Dimension = 124
Organizing shell pair data                  ... done (  0.0 sec)
Shell pair information
Total number of shell pairs                 ...      7750
Shell pairs after pre-screening             ...      6162
Total number of primitive shell pairs       ...     43437
Primitive shell pairs kept                  ...     20258
          la=0 lb=0:   2373 shell pairs
          la=1 lb=0:   2029 shell pairs
          la=1 lb=1:    431 shell pairs
          la=2 lb=0:    855 shell pairs
          la=2 lb=1:    387 shell pairs
          la=2 lb=2:     87 shell pairs

Calculating one electron integrals          ... done (  0.0 sec)
Calculating RI/J V-Matrix + Cholesky decomp.... done (  0.0 sec)
Calculating Nuclear repulsion               ... done (  0.0 sec) ENN=    964.967386577292 Eh

SHARK setup successfully completed in   0.2 seconds

Maximum memory used throughout the entire GTOINT-calculation: 16.2 MB


           ************************************************************
           *        Program running with 4 parallel MPI-processes     *
           *              working on a common directory               *
           ************************************************************

Diagonalization of the overlap matrix:
Smallest eigenvalue                        ... 4.215e-04
Time for diagonalization                   ...    0.008 sec
Threshold for overlap eigenvalues          ... 1.000e-08
Number of eigenvalues below threshold      ... 0
Time for construction of square roots      ...    0.004 sec
Total time needed                          ...    0.013 sec

-------------------
DFT GRID GENERATION
-------------------

General Integration Accuracy     IntAcc      ... 4.959
Radial Grid Type                 RadialGrid  ... OptM3 with GC (2021)
Angular Grid (max. ang.)         AngularGrid ... 6 (Lebedev-590)
Angular grid pruning method      GridPruning ... 4 (adaptive)
Weight generation scheme         WeightScheme... Becke
Basis function cutoff            BFCut       ... 1.0000e-11
Integration weight cutoff        WCut        ... 1.0000e-14
Angular grids for H and He will be reduced by one unit
Partially contracted basis set               ... off
Rotationally invariant grid construction     ... off

Total number of grid points                  ...   359602
Total number of batches                      ...     5635
Average number of points per batch           ...       63
Average number of grid points per atom       ...    11238
Time for grid setup =    4.209 sec

--------------------
COSX GRID GENERATION
--------------------

GRIDX 1
-------
General Integration Accuracy     IntAcc      ... 4.020
Radial Grid Type                 RadialGrid  ... OptM3 with GC (2021)
Angular Grid (max. ang.)         AngularGrid ... 2 (Lebedev-110)
Angular grid pruning method      GridPruning ... 4 (adaptive)
Weight generation scheme         WeightScheme... Becke
Basis function cutoff            BFCut       ... 1.0000e-11
Integration weight cutoff        WCut        ... 1.0000e-14
Angular grids for H and He will be reduced by one unit
Partially contracted basis set               ... on
Rotationally invariant grid construction     ... off

Total number of grid points                  ...    39174
Total number of batches                      ...      628
Average number of points per batch           ...       62
Average number of grid points per atom       ...     1224
UseSFitting                                  ... on

GRIDX 2
-------
General Integration Accuracy     IntAcc      ... 4.338
Radial Grid Type                 RadialGrid  ... OptM3 with GC (2021)
Angular Grid (max. ang.)         AngularGrid ... 3 (Lebedev-194)
Angular grid pruning method      GridPruning ... 4 (adaptive)
Weight generation scheme         WeightScheme... Becke
Basis function cutoff            BFCut       ... 1.0000e-11
Integration weight cutoff        WCut        ... 1.0000e-14
Angular grids for H and He will be reduced by one unit
Partially contracted basis set               ... on
Rotationally invariant grid construction     ... off

Total number of grid points                  ...    85559
Total number of batches                      ...     1352
Average number of points per batch           ...       63
Average number of grid points per atom       ...     2674
UseSFitting                                  ... on

GRIDX 3
-------
General Integration Accuracy     IntAcc      ... 4.871
Radial Grid Type                 RadialGrid  ... OptM3 with GC (2021)
Angular Grid (max. ang.)         AngularGrid ... 4 (Lebedev-302)
Angular grid pruning method      GridPruning ... 4 (adaptive)
Weight generation scheme         WeightScheme... Becke
Basis function cutoff            BFCut       ... 1.0000e-11
Integration weight cutoff        WCut        ... 1.0000e-14
Angular grids for H and He will be reduced by one unit
Partially contracted basis set               ... on
Rotationally invariant grid construction     ... off

Total number of grid points                  ...   163941
Total number of batches                      ...     2578
Average number of points per batch           ...       63
Average number of grid points per atom       ...     5123
UseSFitting                                  ... on

Time for X-Grid setup             =    2.116 sec


--------------------
CPCM SOLVATION MODEL
--------------------
CPCM parameters:
  Epsilon                                         ...      80.4000
  Refrac                                          ...       1.3300
  Rsolv                                           ...       1.3000
  Surface type                                    ... GAUSSIAN VDW
  Epsilon function type                           ...         CPCM
Radii:
 Radius for C  used is    3.8550 Bohr (=   2.0400 Ang.)
 Radius for O  used is    3.4469 Bohr (=   1.8240 Ang.)
 Radius for H  used is    2.4944 Bohr (=   1.3200 Ang.)
Calculating surface                               ...        done! (  0.0s)
GEPOL surface points                              ...         1737
GEPOL Volume                                      ...    1830.0131
GEPOL Surface-area                                ...     981.4587
Calculating surface distance matrix               ...        done! (  0.0s)
Performing Cholesky decomposition & store         ...        done! (  0.1s)
Overall time for CPCM initialization              ...                 0.1s
--------------
SCF ITERATIONS
--------------
ITER       Energy         Delta-E        Max-DP      RMS-DP      [F,P]     Damp
               ***  Starting incremental Fock matrix formation  ***
  0   -655.6273951062   0.000000000000 0.00025888  0.00000499  0.0025740 0.7000
  1   -655.6274048432  -0.000009737051 0.00023776  0.00000486  0.0020343 0.7000
                               ***Turning on DIIS***
  2   -655.6274125914  -0.000007748203 0.00061238  0.00001310  0.0015274 0.0000
  3   -655.6274324830  -0.000019891613 0.00015593  0.00000301  0.0002041 0.0000
               *** Restarting incremental Fock matrix formation ***
                                   *** Resetting DIIS ***
  4   -655.6274328236  -0.000000340543 0.00004515  0.00000077  0.0000269 0.0000
  5   -655.6274328198   0.000000003778 0.00002588  0.00000046  0.0000484 0.0000
  6   -655.6274328348  -0.000000014966 0.00001246  0.00000014  0.0000059 0.0000
  7   -655.6274328320   0.000000002745 0.00000602  0.00000009  0.0000097 0.0000
  8   -655.6274328261   0.000000005932 0.00000533  0.00000008  0.0000014 0.0000
  9   -655.6274328321  -0.000000005977 0.00000329  0.00000006  0.0000011 0.0000
                 **** Energy Check signals convergence ****

               *****************************************************
               *                     SUCCESS                       *
               *           SCF CONVERGED AFTER  10 CYCLES          *
               *****************************************************

Old exchange energy                            =    -17.989670097 Eh
New exchange energy                            =    -17.989673244 Eh
Exchange energy change after final integration =     -0.000003147 Eh
Total energy after final integration           =   -655.627435976 Eh
Final COS-X integration done in                =    12.114 sec
Total Energy       :         -655.62743598 Eh          -17840.52953 eV
  Last Energy change         ...    2.4596e-09  Tolerance :   1.0000e-08
  Last MAX-Density change    ...    0.0000e+00  Tolerance :   1.0000e-07
             **** THE GBW FILE WAS UPDATED (PQ1_1e_1H_B3LYP_631Gd_opt.gbw) ****
             **** DENSITY PQ1_1e_1H_B3LYP_631Gd_opt.scfp WAS UPDATED ****
             **** ENERGY FILE WAS UPDATED (PQ1_1e_1H_B3LYP_631Gd_opt.en.tmp) ****
----------------------
UHF SPIN CONTAMINATION
----------------------

Warning: in a DFT calculation there is little theoretical justification to 
         calculate <S**2> as in Hartree-Fock theory. We will do it anyways
         but you should keep in mind that the values have only limited relevance

Expectation value of <S**2>     :     0.770446
Ideal value S*(S+1) for S=0.5   :     0.750000
Deviation                       :     0.020446

             **** THE GBW FILE WAS UPDATED (PQ1_1e_1H_B3LYP_631Gd_opt.gbw) ****
             **** DENSITY PQ1_1e_1H_B3LYP_631Gd_opt.scfp WAS UPDATED ****
Total SCF time: 0 days 0 hours 1 min 19 sec 

Maximum memory used throughout the entire SCF-calculation: 98.9 MB

-------------------------   --------------------
FINAL SINGLE POINT ENERGY      -655.627435976395
-------------------------   --------------------


           ************************************************************
           *        Program running with 4 parallel MPI-processes     *
           *              working on a common directory               *
           ************************************************************
------------------------------------------------------------------------------
                         ORCA SCF GRADIENT CALCULATION
------------------------------------------------------------------------------

 ... reading COSX grid (gridx3)
Gradient of the Kohn-Sham DFT energy:
Kohn-Sham wavefunction type      ... UKS
Hartree-Fock exchange scaling    ...    0.200
Number of operators              ...    2
Number of atoms                  ...   32
Basis set dimensions             ...  244
Integral neglect threshold       ... 2.5e-11
Integral primitive cutoff        ... 2.5e-12
SHARK Integral package           ... ON

Nuc. rep. gradient       (SHARK) ... done (  0.0 sec)
HCore & Overlap gradient (SHARK) ... done (  0.2 sec)
RI-J gradient            (SHARK) ... done (  0.9 sec)
COSX-gradient                    ... done ( 17.2 sec)
Exchange-correlation gradient    ... done

------------------
CARTESIAN GRADIENT
------------------

   1   C   :    0.000004876   -0.000070778   -0.000035765
   2   C   :    0.000121478    0.000028195    0.000085387
   3   C   :    0.000019310   -0.000023907   -0.000070190
   4   C   :    0.000002449    0.000009115   -0.000025904
   5   C   :    0.000041078   -0.000152301    0.000134558
   6   C   :   -0.000032282    0.000135415   -0.000138171
   7   C   :    0.000099758   -0.000011664   -0.000015592
   8   C   :    0.000018391   -0.000026688    0.000061010
   9   C   :   -0.000061382    0.000014786    0.000160375
  10   C   :    0.000023647   -0.000010145   -0.000022700
  11   C   :   -0.000079328   -0.000078813   -0.000083934
  12   C   :   -0.000130086   -0.000131101   -0.000012627
  13   C   :   -0.000050349    0.000150098   -0.000020460
  14   O   :    0.000022535    0.000039601   -0.000042378
  15   O   :   -0.000017538    0.000064229   -0.000040171
  16   H   :   -0.000011009    0.000034323    0.000055242
  17   H   :   -0.000032499   -0.000018652   -0.000016008
  18   H   :   -0.000018613    0.000025831   -0.000011405
  19   H   :   -0.000015581    0.000008726   -0.000038498
  20   H   :    0.000000416    0.000022707    0.000047088
  21   H   :   -0.000040234   -0.000016548    0.000027742
  22   H   :   -0.000035046   -0.000016405    0.000001491
  23   H   :    0.000024577    0.000022054    0.000002408
  24   H   :    0.000016699    0.000001480   -0.000013214
  25   H   :    0.000013338   -0.000009538   -0.000003081
  26   H   :   -0.000003685   -0.000011653    0.000004266
  27   H   :    0.000005446   -0.000019999    0.000000006
  28   H   :    0.000038613   -0.000006393    0.000001373
  29   H   :   -0.000003568    0.000006418   -0.000005739
  30   H   :    0.000016127    0.000026644    0.000004415
  31   H   :    0.000022448    0.000054008    0.000007437
  32   H   :    0.000015020   -0.000024885    0.000009661

Difference to translation invariance:
           :   -0.0000249926    0.0000141608    0.0000066227

Difference to rotation invariance:
           :    0.0002556198    0.0006352451    0.0014020143

Norm of the cartesian gradient     ...    0.0005270263
RMS gradient                       ...    0.0000537894
MAX gradient                       ...    0.0001603750

-------
TIMINGS
-------

Total SCF gradient time            ...       28.266 sec

One electron gradient       ....       0.186 sec  (  0.7%)
RI-J Coulomb gradient       ....       0.903 sec  (  3.2%)
COSX gradient               ....      17.217 sec  ( 60.9%)
XC gradient                 ....       8.538 sec  ( 30.2%)
CPCM gradient               ....       0.479 sec  (  1.7%)
   A-Matrix (El+Nuc)        ....       0.130 sec  (  0.5%)
   Potential                ....       0.349 sec  (  1.2%)

Maximum memory used throughout the entire SCFGRAD-calculation: 80.0 MB
------------------------------------------------------------------------------
                         ORCA GEOMETRY RELAXATION STEP
------------------------------------------------------------------------------

Reading the OPT-File                    .... done
Getting information on internals        .... done
Copying old internal coords+grads       .... done
Making the new internal coordinates     .... (new redundants).... done
Validating the new internal coordinates .... (new redundants).... done
Calculating the B-matrix                .... done
Calculating the G,G- and P matrices     .... done
Transforming gradient to internals      .... done
Projecting the internal gradient        .... done
Number of atoms                         ....  32
Number of internal coordinates          .... 153
Current Energy                          ....  -655.627435976 Eh
Current gradient norm                   ....     0.000527026 Eh/bohr
Maximum allowed component of the step   ....  0.300
Current trust radius                    ....  0.300
Updating the Hessian (BFGS)             .... done
Forming the augmented Hessian           .... done
Diagonalizing the augmented Hessian     .... done
Last element of RFO vector              ....  0.996026670
Lowest eigenvalues of augmented Hessian:
 -0.000006295  0.000550058  0.001582309  0.002344868  0.008239942
Length of the computed step             ....  0.089410707
The final length of the internal step   ....  0.089410707
Converting the step to cartesian space:
 Initial RMS(Int)=    0.0072284272
Transforming coordinates:
 Iter   0:  RMS(Cart)=    0.0158665387 RMS(Int)=    0.5079697184
 Iter   1:  RMS(Cart)=    0.0001558613 RMS(Int)=    0.0001149663
 Iter   2:  RMS(Cart)=    0.0000043314 RMS(Int)=    0.0000025290
 Iter   3:  RMS(Cart)=    0.0000001262 RMS(Int)=    0.0000000964
 Iter   4:  RMS(Cart)=    0.0000000037 RMS(Int)=    0.0000000022
done
Storing new coordinates                 .... done

                                .--------------------.
          ----------------------|Geometry convergence|-------------------------
          Item                value                   Tolerance       Converged
          ---------------------------------------------------------------------
          Energy change      -0.0000024228            0.0000002000      NO
          RMS gradient        0.0000382173            0.0000080000      NO
          MAX gradient        0.0001322428            0.0000300000      NO
          RMS step            0.0072284272            0.0001000000      NO
          MAX step            0.0336103801            0.0002000000      NO
          ........................................................
          Max(Bonds)      0.0003      Max(Angles)    0.09
          Max(Dihed)        1.93      Max(Improp)    0.00
          ---------------------------------------------------------------------

The optimization has not yet converged - more geometry cycles are needed


    ---------------------------------------------------------------------------
                         Redundant Internal Coordinates
                            (Angstroem and degrees)

        Definition                    Value    dE/dq     Step     New-Value
    ----------------------------------------------------------------------------
     1. B(C   1,C   0)                1.5137 -0.000064 -0.0003    1.5134   
     2. B(C   2,C   1)                1.3874  0.000033  0.0002    1.3876   
     3. B(C   3,C   2)                1.5067  0.000011 -0.0000    1.5067   
     4. B(C   4,C   2)                1.4698  0.000029 -0.0001    1.4697   
     5. B(C   5,C   4)                1.4607 -0.000100 -0.0003    1.4604   
     6. B(C   6,C   5)                1.5133 -0.000011 -0.0001    1.5132   
     7. B(C   7,C   6)                1.5164  0.000063  0.0001    1.5165   
     8. B(C   8,C   7)                1.3435  0.000056  0.0001    1.3436   
     9. B(C   9,C   8)                1.5124 -0.000049 -0.0002    1.5122   
    10. B(C  10,C   8)                1.5102  0.000093  0.0002    1.5104   
    11. B(C  11,C   5)                1.3746 -0.000055 -0.0002    1.3744   
    12. B(C  12,C  11)                1.4111  0.000092  0.0002    1.4113   
    13. B(C  12,C   1)                1.4282 -0.000085 -0.0002    1.4280   
    14. B(O  13,C  12)                1.3519  0.000018  0.0001    1.3520   
    15. B(O  14,C   4)                1.2616  0.000045  0.0003    1.2618   
    16. B(H  15,C   0)                1.0894 -0.000003  0.0001    1.0895   
    17. B(H  16,C   0)                1.0991 -0.000009 -0.0000    1.0991   
    18. B(H  17,C   0)                1.0991 -0.000006 -0.0000    1.0991   
    19. B(H  18,C   3)                1.0905 -0.000010  0.0001    1.0906   
    20. B(H  19,C   3)                1.0952  0.000012 -0.0003    1.0949   
    21. B(H  20,C   3)                1.0982 -0.000020  0.0002    1.0984   
    22. B(H  21,C   6)                1.0991  0.000002  0.0000    1.0991   
    23. B(H  22,C   6)                1.0922 -0.000014  0.0000    1.0923   
    24. B(H  23,C   7)                1.0916 -0.000006 -0.0000    1.0915   
    25. B(H  24,C   9)                1.0951 -0.000000  0.0000    1.0951   
    26. B(H  25,C   9)                1.0996  0.000009  0.0000    1.0996   
    27. B(H  26,C   9)                1.0995 -0.000013 -0.0000    1.0995   
    28. B(H  27,C  10)                1.0922  0.000024 -0.0001    1.0921   
    29. B(H  28,C  10)                1.0992  0.000010  0.0000    1.0992   
    30. B(H  29,C  11)                1.0872 -0.000015 -0.0000    1.0872   
    31. B(H  30,C  10)                1.0993 -0.000056 -0.0001    1.0992   
    32. B(H  31,O  13)                0.9735 -0.000011 -0.0000    0.9735   
    33. A(C   1,C   0,H  16)          111.10 -0.000047   -0.02    111.07   
    34. A(H  15,C   0,H  16)          107.00  0.000029   -0.06    106.94   
    35. A(H  16,C   0,H  17)          107.46  0.000030   -0.00    107.46   
    36. A(H  15,C   0,H  17)          107.20 -0.000040    0.08    107.28   
    37. A(C   1,C   0,H  15)          112.52  0.000031   -0.02    112.50   
    38. A(C   1,C   0,H  17)          111.31 -0.000001    0.03    111.33   
    39. A(C   0,C   1,C   2)          124.74  0.000080   -0.02    124.72   
    40. A(C   2,C   1,C  12)          118.00 -0.000069   -0.01    117.99   
    41. A(C   0,C   1,C  12)          117.26 -0.000011    0.03    117.29   
    42. A(C   1,C   2,C   4)          120.67  0.000009   -0.01    120.66   
    43. A(C   1,C   2,C   3)          124.27  0.000071   -0.07    124.21   
    44. A(C   3,C   2,C   4)          115.05 -0.000080    0.08    115.13   
    45. A(H  18,C   3,H  19)          108.49 -0.000017    0.03    108.52   
    46. A(C   2,C   3,H  18)          113.24  0.000055   -0.02    113.22   
    47. A(H  19,C   3,H  20)          106.21  0.000016    0.04    106.25   
    48. A(C   2,C   3,H  20)          110.53 -0.000034    0.06    110.59   
    49. A(H  18,C   3,H  20)          108.01 -0.000001   -0.03    107.98   
    50. A(C   2,C   3,H  19)          110.09 -0.000022   -0.07    110.01   
    51. A(C   2,C   4,C   5)          118.90  0.000040    0.02    118.92   
    52. A(C   2,C   4,O  14)          120.21 -0.000094    0.01    120.21   
    53. A(C   5,C   4,O  14)          120.89  0.000054   -0.03    120.86   
    54. A(C   4,C   5,C   6)          119.19  0.000120    0.02    119.21   
    55. A(C   4,C   5,C  11)          119.02 -0.000021   -0.00    119.01   
    56. A(C   6,C   5,C  11)          121.77 -0.000099   -0.02    121.75   
    57. A(C   5,C   6,C   7)          111.75  0.000108    0.09    111.84   
    58. A(C   7,C   6,H  22)          111.07 -0.000016   -0.02    111.05   
    59. A(H  21,C   6,H  22)          107.63  0.000011   -0.02    107.61   
    60. A(C   5,C   6,H  22)          109.23 -0.000055   -0.07    109.17   
    61. A(C   7,C   6,H  21)          108.66 -0.000052    0.01    108.68   
    62. A(C   5,C   6,H  21)          108.36  0.000002    0.00    108.37   
    63. A(C   8,C   7,H  23)          117.58  0.000062    0.01    117.59   
    64. A(C   6,C   7,H  23)          113.89  0.000030   -0.00    113.88   
    65. A(C   6,C   7,C   8)          128.53 -0.000092   -0.01    128.52   
    66. A(C   9,C   8,C  10)          114.42  0.000071   -0.00    114.42   
    67. A(C   7,C   8,C  10)          125.17 -0.000132   -0.01    125.16   
    68. A(C   7,C   8,C   9)          120.40  0.000061    0.01    120.41   
    69. A(H  25,C   9,H  26)          106.34 -0.000001   -0.01    106.33   
    70. A(H  24,C   9,H  26)          108.26  0.000010    0.01    108.27   
    71. A(C   8,C   9,H  26)          110.93 -0.000004    0.00    110.93   
    72. A(H  24,C   9,H  25)          108.20  0.000006    0.00    108.20   
    73. A(C   8,C   9,H  25)          110.94  0.000003    0.01    110.94   
    74. A(C   8,C   9,H  24)          111.96 -0.000013   -0.01    111.95   
    75. A(H  28,C  10,H  30)          106.31 -0.000015   -0.01    106.30   
    76. A(H  27,C  10,H  30)          108.21  0.000019   -0.00    108.21   
    77. A(C   8,C  10,H  30)          110.51  0.000026   -0.00    110.50   
    78. A(H  27,C  10,H  28)          107.89  0.000008    0.01    107.90   
    79. A(C   8,C  10,H  28)          110.28  0.000018    0.01    110.29   
    80. A(C   8,C  10,H  27)          113.36 -0.000054   -0.00    113.36   
    81. A(C  12,C  11,H  29)          117.89 -0.000019   -0.03    117.86   
    82. A(C   5,C  11,H  29)          121.25  0.000028    0.04    121.29   
    83. A(C   5,C  11,C  12)          120.86 -0.000010   -0.01    120.85   
    84. A(C  11,C  12,O  13)          115.51 -0.000023   -0.02    115.49   
    85. A(C   1,C  12,O  13)          121.95 -0.000028   -0.00    121.94   
    86. A(C   1,C  12,C  11)          122.55  0.000051    0.02    122.57   
    87. A(C  12,O  13,H  31)          111.07  0.000063    0.02    111.09   
    88. D(C   2,C   1,C   0,H  15)     -1.53  0.000032   -0.72     -2.25   
    89. D(C  12,C   1,C   0,H  17)    -61.61 -0.000001   -0.63    -62.24   
    90. D(C  12,C   1,C   0,H  16)     58.09  0.000005   -0.63     57.47   
    91. D(C   2,C   1,C   0,H  16)   -121.47  0.000008   -0.62   -122.09   
    92. D(C   2,C   1,C   0,H  17)    118.82  0.000001   -0.62    118.20   
    93. D(C  12,C   1,C   0,H  15)    178.04  0.000030   -0.73    177.31   
    94. D(C   3,C   2,C   1,C   0)     -0.24 -0.000000   -0.12     -0.36   
    95. D(C   3,C   2,C   1,C  12)   -179.80  0.000002   -0.12   -179.92   
    96. D(C   4,C   2,C   1,C   0)    179.03 -0.000001   -0.19    178.84   
    97. D(C   4,C   2,C   1,C  12)     -0.54  0.000001   -0.18     -0.72   
    98. D(H  19,C   3,C   2,C   4)     48.23  0.000030   -1.83     46.40   
    99. D(H  20,C   3,C   2,C   1)    110.51  0.000043   -1.93    108.58   
   100. D(H  19,C   3,C   2,C   1)   -132.47  0.000030   -1.89   -134.36   
   101. D(H  18,C   3,C   2,C   4)    169.86  0.000031   -1.85    168.01   
   102. D(H  18,C   3,C   2,C   1)    -10.83  0.000031   -1.91    -12.75   
   103. D(H  20,C   3,C   2,C   4)    -68.80  0.000044   -1.86    -70.66   
   104. D(O  14,C   4,C   2,C   3)      0.61  0.000008    0.08      0.69   
   105. D(O  14,C   4,C   2,C   1)   -178.72  0.000008    0.14   -178.59   
   106. D(C   5,C   4,C   2,C   3)    179.98 -0.000020    0.03    180.02   
   107. D(C   5,C   4,C   2,C   1)      0.65 -0.000020    0.10      0.74   
   108. D(C  11,C   5,C   4,O  14)    178.83 -0.000001    0.00    178.84   
   109. D(C   6,C   5,C   4,O  14)     -2.80  0.000006   -0.01     -2.81   
   110. D(C   6,C   5,C   4,C   2)    177.83  0.000035    0.03    177.86   
   111. D(C  11,C   5,C   4,C   2)     -0.53  0.000028    0.05     -0.49   
   112. D(H  22,C   6,C   5,C  11)   -145.42  0.000018    0.17   -145.25   
   113. D(H  22,C   6,C   5,C   4)     36.26  0.000009    0.19     36.45   
   114. D(H  21,C   6,C   5,C  11)    -28.44  0.000002    0.12    -28.32   
   115. D(H  21,C   6,C   5,C   4)    153.25 -0.000007    0.13    153.38   
   116. D(C   7,C   6,C   5,C  11)     91.26  0.000004    0.19     91.45   
   117. D(C   7,C   6,C   5,C   4)    -87.06 -0.000005    0.20    -86.85   
   118. D(C   8,C   7,C   6,C   5)    120.82  0.000002    0.54    121.35   
   119. D(H  23,C   7,C   6,H  22)    178.23  0.000003    0.52    178.74   
   120. D(H  23,C   7,C   6,H  21)     60.01  0.000031    0.54     60.56   
   121. D(H  23,C   7,C   6,C   5)    -59.51 -0.000003    0.48    -59.03   
   122. D(C   8,C   7,C   6,H  22)     -1.45  0.000008    0.58     -0.87   
   123. D(C   8,C   7,C   6,H  21)   -119.66  0.000036    0.60   -119.06   
   124. D(C  10,C   8,C   7,H  23)    179.75  0.000010   -0.01    179.73   
   125. D(C  10,C   8,C   7,C   6)     -0.59  0.000005   -0.08     -0.66   
   126. D(C   9,C   8,C   7,H  23)     -0.71  0.000006   -0.01     -0.72   
   127. D(C   9,C   8,C   7,C   6)    178.96  0.000001   -0.07    178.88   
   128. D(H  26,C   9,C   8,C  10)    -59.35 -0.000001    0.10    -59.25   
   129. D(H  26,C   9,C   8,C   7)    121.06  0.000004    0.09    121.15   
   130. D(H  25,C   9,C   8,C  10)     58.61 -0.000002    0.10     58.71   
   131. D(H  25,C   9,C   8,C   7)   -120.98  0.000002    0.09   -120.89   
   132. D(H  24,C   9,C   8,C  10)    179.59 -0.000001    0.10    179.69   
   133. D(H  24,C   9,C   8,C   7)      0.00  0.000003    0.09      0.09   
   134. D(H  30,C  10,C   8,C   9)    -61.86  0.000011    0.15    -61.71   
   135. D(H  30,C  10,C   8,C   7)    117.71  0.000008    0.16    117.86   
   136. D(H  28,C  10,C   8,C   9)     55.39  0.000019    0.14     55.52   
   137. D(H  28,C  10,C   8,C   7)   -125.05  0.000015    0.14   -124.90   
   138. D(H  27,C  10,C   8,C   9)    176.47  0.000006    0.16    176.63   
   139. D(H  27,C  10,C   8,C   7)     -3.96  0.000002    0.16     -3.80   
   140. D(H  29,C  11,C   5,C   6)      2.10 -0.000019   -0.10      2.00   
   141. D(H  29,C  11,C   5,C   4)   -179.58 -0.000008   -0.11   -179.70   
   142. D(C  12,C  11,C   5,C   6)   -177.99 -0.000027   -0.08   -178.07   
   143. D(C  12,C  11,C   5,C   4)      0.33 -0.000016   -0.09      0.24   
   144. D(C   1,C  12,C  11,H  29)    179.69 -0.000012    0.02    179.71   
   145. D(C   1,C  12,C  11,C   5)     -0.23 -0.000005   -0.00     -0.23   
   146. D(O  13,C  12,C   1,C   2)   -179.92 -0.000011    0.13   -179.79   
   147. D(O  13,C  12,C   1,C   0)      0.48 -0.000010    0.14      0.62   
   148. D(C  11,C  12,C   1,C   2)      0.33  0.000012    0.14      0.47   
   149. D(O  13,C  12,C  11,C   5)   -180.00  0.000018    0.00   -180.00   
   150. D(C  11,C  12,C   1,C   0)   -179.27  0.000014    0.15   -179.12   
   151. D(O  13,C  12,C  11,H  29)     -0.08  0.000010    0.02     -0.06   
   152. D(H  31,O  13,C  12,C  11)   -179.58 -0.000013    0.04   -179.54   
   153. D(H  31,O  13,C  12,C   1)      0.65  0.000009    0.04      0.69   
    ----------------------------------------------------------------------------

         *************************************************************
         *                GEOMETRY OPTIMIZATION CYCLE  21            *
         *************************************************************
---------------------------------
CARTESIAN COORDINATES (ANGSTROEM)
---------------------------------
  C     18.184142    3.669654   -0.090377
  C     16.988780    2.743179   -0.146709
  C     15.793878    3.032862   -0.789900
  C     15.515411    4.321250   -1.519729
  C     14.697301    2.054544   -0.810010
  C     14.878527    0.776342   -0.127255
  C     13.736383   -0.215919   -0.102216
  C     12.796642    0.034856    1.061274
  C     11.479935    0.300748    1.031241
  C     10.709184    0.497577    2.317285
  C     10.645027    0.420443   -0.221726
  C     16.071955    0.521638    0.505034
  C     17.110066    1.477704    0.503681
  O     18.236302    1.114617    1.157669
  O     13.624122    2.316071   -1.420035
  H     18.024224    4.590953   -0.649484
  H     19.077066    3.188875   -0.514056
  H     18.421948    3.952999    0.944565
  H     16.252153    5.099046   -1.315386
  H     14.524992    4.699972   -1.246901
  H     15.491965    4.153098   -2.604962
  H     14.157528   -1.226266   -0.003011
  H     13.202565   -0.172382   -1.054155
  H     13.279205   -0.019634    2.038837
  H     11.351197    0.397010    3.198783
  H      9.892556   -0.233885    2.401963
  H     10.238664    1.490950    2.345159
  H     11.228523    0.333509   -1.140810
  H     10.124898    1.388538   -0.242065
  H     16.248458   -0.419301    1.020259
  H      9.861970   -0.350809   -0.237733
  H     18.904924    1.821254    1.122841

----------------------------
CARTESIAN COORDINATES (A.U.)
----------------------------
  NO LB      ZA    FRAG     MASS         X           Y           Z
   0 C     6.0000    0    12.011   34.363048    6.934642   -0.170787
   1 C     6.0000    0    12.011   32.104142    5.183858   -0.277239
   2 C     6.0000    0    12.011   29.846104    5.731278   -1.492695
   3 C     6.0000    0    12.011   29.319877    8.165979   -2.871872
   4 C     6.0000    0    12.011   27.773874    3.882525   -1.530698
   5 C     6.0000    0    12.011   28.116341    1.467074   -0.240478
   6 C     6.0000    0    12.011   25.958001   -0.408028   -0.193160
   7 C     6.0000    0    12.011   24.182149    0.065869    2.005516
   8 C     6.0000    0    12.011   21.693933    0.568330    1.948764
   9 C     6.0000    0    12.011   20.237425    0.940284    4.379035
  10 C     6.0000    0    12.011   20.116185    0.794521   -0.419001
  11 C     6.0000    0    12.011   30.371594    0.985753    0.954376
  12 C     6.0000    0    12.011   32.333339    2.792456    0.951819
  13 O     8.0000    0    15.999   34.461616    2.106321    2.187677
  14 O     8.0000    0    15.999   25.745859    4.376741   -2.683477
  15 H     1.0000    0     1.008   34.060847    8.675643   -1.227347
  16 H     1.0000    0     1.008   36.050430    6.026100   -0.971425
  17 H     1.0000    0     1.008   34.812436    7.470085    1.784970
  18 H     1.0000    0     1.008   30.712118    9.635801   -2.485720
  19 H     1.0000    0     1.008   27.448257    8.881661   -2.356301
  20 H     1.0000    0     1.008   29.275571    7.848218   -4.922665
  21 H     1.0000    0     1.008   26.753850   -2.317307   -0.005691
  22 H     1.0000    0     1.008   24.949232   -0.325756   -1.992065
  23 H     1.0000    0     1.008   25.094062   -0.037103    3.852844
  24 H     1.0000    0     1.008   21.450653    0.750240    6.044823
  25 H     1.0000    0     1.008   18.694222   -0.441978    4.539052
  26 H     1.0000    0     1.008   19.348270    2.817488    4.431709
  27 H     1.0000    0     1.008   21.218833    0.630241   -2.155818
  28 H     1.0000    0     1.008   19.133284    2.623957   -0.457437
  29 H     1.0000    0     1.008   30.705135   -0.792364    1.928010
  30 H     1.0000    0     1.008   18.636423   -0.662933   -0.449250
  31 H     1.0000    0     1.008   35.725128    3.441672    2.121861

--------------------------------
INTERNAL COORDINATES (ANGSTROEM)
--------------------------------
 C      0   0   0     0.000000000000     0.00000000     0.00000000
 C      1   0   0     1.513412724831     0.00000000     0.00000000
 C      2   1   0     1.387588905803   124.72338904     0.00000000
 C      3   2   1     1.506698170217   124.20826625   359.63617648
 C      3   2   1     1.469690652148   120.65659805   178.83924291
 C      5   3   2     1.460409739190   118.92245045     0.74395977
 C      6   5   3     1.513176311202   119.20949734   177.86336438
 C      7   6   5     1.516479299346   111.83871285   273.14717291
 C      8   7   6     1.343621038777   128.52447519   121.35292657
 C      9   8   7     1.512186506909   120.41318822   178.88481458
 C      9   8   7     1.510405747096   125.16425820   359.33567370
 C      6   5   3     1.374385336374   119.01463035   359.51156836
 C     12   6   5     1.411289459678   120.84659340     0.24248712
 O     13  12   6     1.352013179803   115.48957653   180.00633650
 O      5   3   2     1.261840357366   120.21344920   181.41312667
 H      1   2   3     1.089479118307   112.49714886   357.74582062
 H      1   2   3     1.099075367343   111.07297234   237.90972817
 H      1   2   3     1.099063922268   111.33204905   118.19976282
 H      4   3   2     1.090647525061   113.21722715   347.25487432
 H      4   3   2     1.094895301132   110.01476924   225.64363854
 H      4   3   2     1.098432918310   110.58585203   108.58212895
 H      7   6   5     1.099093226114   108.36519542   153.37681878
 H      7   6   5     1.092266190400   109.16745068    36.44576586
 H      8   7   6     1.091543847467   113.88498795   300.97041226
 H     10   9   8     1.095139779140   111.94957904     0.09343360
 H     10   9   8     1.099585133072   110.94301924   239.11121266
 H     10   9   8     1.099525592732   110.93254440   121.15481958
 H     11   9   8     1.092126454015   113.35816052   356.20019015
 H     11   9   8     1.099162002357   110.28692722   235.09706128
 H     12   6   5     1.087187214283   121.29113949   180.30450303
 H     11   9   8     1.099210008698   110.50325406   117.86300186
 H     14  13  12     0.973450071317   111.09439473   180.45643321

---------------------------
INTERNAL COORDINATES (A.U.)
---------------------------
 C      0   0   0     0.000000000000     0.00000000     0.00000000
 C      1   0   0     2.859935577522     0.00000000     0.00000000
 C      2   1   0     2.622163018435   124.72338904     0.00000000
 C      3   2   1     2.847246908190   124.20826625   359.63617648
 C      3   2   1     2.777312834145   120.65659805   178.83924291
 C      5   3   2     2.759774450381   118.92245045     0.74395977
 C      6   5   3     2.859488820509   119.20949734   177.86336438
 C      7   6   5     2.865730563524   111.83871285   273.14717291
 C      8   7   6     2.539075791063   128.52447519   121.35292657
 C      9   8   7     2.857618361470   120.41318822   178.88481458
 C      9   8   7     2.854253213113   125.16425820   359.33567370
 C      6   5   3     2.597211888225   119.01463035   359.51156836
 C     12   6   5     2.666950574481   120.84659340     0.24248712
 O     13  12   6     2.554934639279   115.48957653   180.00633650
 O      5   3   2     2.384532700151   120.21344920   181.41312667
 H      1   2   3     2.058817162227   112.49714886   357.74582062
 H      1   2   3     2.076951444818   111.07297234   237.90972817
 H      1   2   3     2.076929816759   111.33204905   118.19976282
 H      4   3   2     2.061025131005   113.21722715   347.25487432
 H      4   3   2     2.069052264457   110.01476924   225.64363854
 H      4   3   2     2.075737392090   110.58585203   108.58212895
 H      7   6   5     2.076985193003   108.36519542   153.37681878
 H      7   6   5     2.064083965198   109.16745068    36.44576586
 H      8   7   6     2.062718934879   113.88498795   300.97041226
 H     10   9   8     2.069514260937   111.94957904     0.09343360
 H     10   9   8     2.077914762437   110.94301924   239.11121266
 H     10   9   8     2.077802247502   110.93254440   121.15481958
 H     11   9   8     2.063819901699   113.35816052   356.20019015
 H     11   9   8     2.077115161268   110.28692722   235.09706128
 H     12   6   5     2.054486091296   121.29113949   180.30450303
 H     11   9   8     2.077205880104   110.50325406   117.86300186
 H     14  13  12     1.839554039835   111.09439473   180.45643321


           ************************************************************
           *        Program running with 4 parallel MPI-processes     *
           *              working on a common directory               *
           ************************************************************
------------------------------------------------------------------------------
                   ___                                                        
                  /   \      - P O W E R E D   B Y -                         
                 /     \                                                     
                 |  |  |   _    _      __       _____    __    __             
                 |  |  |  | |  | |    /  \     |  _  \  |  |  /  |          
                  \  \/   | |  | |   /    \    | | | |  |  | /  /          
                 / \  \   | |__| |  /  /\  \   | |_| |  |  |/  /          
                |  |  |   |  __  | /  /__\  \  |    /   |      \           
                |  |  |   | |  | | |   __   |  |    \   |  |\   \          
                \     /   | |  | | |  |  |  |  | |\  \  |  | \   \       
                 \___/    |_|  |_| |__|  |__|  |_| \__\ |__|  \__/        
                                                                              
                      - O R C A' S   B I G   F R I E N D -                    
                                      &                                       
                       - I N T E G R A L  F E E D E R -                       
                                                                              
 v1 FN, 2020, v2 2021                                                         
------------------------------------------------------------------------------


Reading SHARK input file PQ1_1e_1H_B3LYP_631Gd_opt.SHARKINP.tmp ... ok
----------------------
SHARK INTEGRAL PACKAGE
----------------------

Number of atoms                             ...     32
Number of basis functions                   ...    244
Number of shells                            ...    124
Maximum angular momentum                    ...      2
Integral batch strategy                     ... SHARK/LIBINT Hybrid
RI-J (if used) integral strategy            ... SPLIT-RIJ (Revised 2003 algorithm where possible)
Printlevel                                  ...      1
Contraction scheme used                     ... SEGMENTED contraction
Coulomb Range Separation                    ... NOT USED
Exchange Range Separation                   ... NOT USED
Finite Nucleus Model                        ... NOT USED
Auxiliary Coulomb fitting basis             ... AVAILABLE
   # of basis functions in Aux-J            ...    922
   # of shells in Aux-J                     ...    310
   Maximum angular momentum in Aux-J        ...      4
Auxiliary J/K fitting basis                 ... NOT available
Auxiliary Correlation fitting basis         ... NOT available
Auxiliary 'external' fitting basis          ... NOT available
Integral threshold                          ...     2.500000e-11
Primitive cut-off                           ...     2.500000e-12
Primitive pair pre-selection threshold      ...     2.500000e-12

Calculating pre-screening integrals         ... done (  0.0 sec) Dimension = 124
Organizing shell pair data                  ... done (  0.0 sec)
Shell pair information
Total number of shell pairs                 ...      7750
Shell pairs after pre-screening             ...      6158
Total number of primitive shell pairs       ...     43437
Primitive shell pairs kept                  ...     20250
          la=0 lb=0:   2371 shell pairs
          la=1 lb=0:   2028 shell pairs
          la=1 lb=1:    431 shell pairs
          la=2 lb=0:    854 shell pairs
          la=2 lb=1:    387 shell pairs
          la=2 lb=2:     87 shell pairs

Calculating one electron integrals          ... done (  0.0 sec)
Calculating RI/J V-Matrix + Cholesky decomp.... done (  0.0 sec)
Calculating Nuclear repulsion               ... done (  0.0 sec) ENN=    964.737345332518 Eh

SHARK setup successfully completed in   0.2 seconds

Maximum memory used throughout the entire GTOINT-calculation: 16.2 MB


           ************************************************************
           *        Program running with 4 parallel MPI-processes     *
           *              working on a common directory               *
           ************************************************************

Diagonalization of the overlap matrix:
Smallest eigenvalue                        ... 4.213e-04
Time for diagonalization                   ...    0.010 sec
Threshold for overlap eigenvalues          ... 1.000e-08
Number of eigenvalues below threshold      ... 0
Time for construction of square roots      ...    0.004 sec
Total time needed                          ...    0.019 sec

-------------------
DFT GRID GENERATION
-------------------

General Integration Accuracy     IntAcc      ... 4.959
Radial Grid Type                 RadialGrid  ... OptM3 with GC (2021)
Angular Grid (max. ang.)         AngularGrid ... 6 (Lebedev-590)
Angular grid pruning method      GridPruning ... 4 (adaptive)
Weight generation scheme         WeightScheme... Becke
Basis function cutoff            BFCut       ... 1.0000e-11
Integration weight cutoff        WCut        ... 1.0000e-14
Angular grids for H and He will be reduced by one unit
Partially contracted basis set               ... off
Rotationally invariant grid construction     ... off

Total number of grid points                  ...   359632
Total number of batches                      ...     5636
Average number of points per batch           ...       63
Average number of grid points per atom       ...    11238
Time for grid setup =    4.384 sec

--------------------
COSX GRID GENERATION
--------------------

GRIDX 1
-------
General Integration Accuracy     IntAcc      ... 4.020
Radial Grid Type                 RadialGrid  ... OptM3 with GC (2021)
Angular Grid (max. ang.)         AngularGrid ... 2 (Lebedev-110)
Angular grid pruning method      GridPruning ... 4 (adaptive)
Weight generation scheme         WeightScheme... Becke
Basis function cutoff            BFCut       ... 1.0000e-11
Integration weight cutoff        WCut        ... 1.0000e-14
Angular grids for H and He will be reduced by one unit
Partially contracted basis set               ... on
Rotationally invariant grid construction     ... off

Total number of grid points                  ...    39178
Total number of batches                      ...      629
Average number of points per batch           ...       62
Average number of grid points per atom       ...     1224
UseSFitting                                  ... on

GRIDX 2
-------
General Integration Accuracy     IntAcc      ... 4.338
Radial Grid Type                 RadialGrid  ... OptM3 with GC (2021)
Angular Grid (max. ang.)         AngularGrid ... 3 (Lebedev-194)
Angular grid pruning method      GridPruning ... 4 (adaptive)
Weight generation scheme         WeightScheme... Becke
Basis function cutoff            BFCut       ... 1.0000e-11
Integration weight cutoff        WCut        ... 1.0000e-14
Angular grids for H and He will be reduced by one unit
Partially contracted basis set               ... on
Rotationally invariant grid construction     ... off

Total number of grid points                  ...    85583
Total number of batches                      ...     1354
Average number of points per batch           ...       63
Average number of grid points per atom       ...     2674
UseSFitting                                  ... on

GRIDX 3
-------
General Integration Accuracy     IntAcc      ... 4.871
Radial Grid Type                 RadialGrid  ... OptM3 with GC (2021)
Angular Grid (max. ang.)         AngularGrid ... 4 (Lebedev-302)
Angular grid pruning method      GridPruning ... 4 (adaptive)
Weight generation scheme         WeightScheme... Becke
Basis function cutoff            BFCut       ... 1.0000e-11
Integration weight cutoff        WCut        ... 1.0000e-14
Angular grids for H and He will be reduced by one unit
Partially contracted basis set               ... on
Rotationally invariant grid construction     ... off

Total number of grid points                  ...   163940
Total number of batches                      ...     2577
Average number of points per batch           ...       63
Average number of grid points per atom       ...     5123
UseSFitting                                  ... on

Time for X-Grid setup             =    2.189 sec


--------------------
CPCM SOLVATION MODEL
--------------------
CPCM parameters:
  Epsilon                                         ...      80.4000
  Refrac                                          ...       1.3300
  Rsolv                                           ...       1.3000
  Surface type                                    ... GAUSSIAN VDW
  Epsilon function type                           ...         CPCM
Radii:
 Radius for C  used is    3.8550 Bohr (=   2.0400 Ang.)
 Radius for O  used is    3.4469 Bohr (=   1.8240 Ang.)
 Radius for H  used is    2.4944 Bohr (=   1.3200 Ang.)
Calculating surface                               ...        done! (  0.0s)
GEPOL surface points                              ...         1735
GEPOL Volume                                      ...    1830.8714
GEPOL Surface-area                                ...     981.9330
Calculating surface distance matrix               ...        done! (  0.0s)
Performing Cholesky decomposition & store         ...        done! (  0.1s)
Overall time for CPCM initialization              ...                 0.1s
--------------
SCF ITERATIONS
--------------
ITER       Energy         Delta-E        Max-DP      RMS-DP      [F,P]     Damp
               ***  Starting incremental Fock matrix formation  ***
  0   -655.6271224775   0.000000000000 0.00079135  0.00001428  0.0077225 0.7000
  1   -655.6272038011  -0.000081323554 0.00072701  0.00001394  0.0061040 0.7000
                               ***Turning on DIIS***
  2   -655.6272686591  -0.000064857988 0.00187297  0.00003764  0.0045840 0.0000
  3   -655.6274353047  -0.000166645628 0.00047721  0.00000865  0.0006147 0.0000
               *** Restarting incremental Fock matrix formation ***
                                   *** Resetting DIIS ***
  4   -655.6274381950  -0.000002890298 0.00006706  0.00000136  0.0000417 0.0000
  5   -655.6274382094  -0.000000014424 0.00003816  0.00000068  0.0000732 0.0000
  6   -655.6274382425  -0.000000033021 0.00002625  0.00000034  0.0000115 0.0000
  7   -655.6274382506  -0.000000008174 0.00001647  0.00000022  0.0000104 0.0000
  8   -655.6274382558  -0.000000005168 0.00001238  0.00000015  0.0000055 0.0000
  9   -655.6274382610  -0.000000005209 0.00000984  0.00000014  0.0000029 0.0000
                 **** Energy Check signals convergence ****

               *****************************************************
               *                     SUCCESS                       *
               *           SCF CONVERGED AFTER  10 CYCLES          *
               *****************************************************

Old exchange energy                            =    -17.989694565 Eh
New exchange energy                            =    -17.989697847 Eh
Exchange energy change after final integration =     -0.000003282 Eh
Total energy after final integration           =   -655.627441537 Eh
Final COS-X integration done in                =    12.923 sec
Total Energy       :         -655.62744154 Eh          -17840.52968 eV
  Last Energy change         ...    5.6943e-09  Tolerance :   1.0000e-08
  Last MAX-Density change    ...    0.0000e+00  Tolerance :   1.0000e-07
             **** THE GBW FILE WAS UPDATED (PQ1_1e_1H_B3LYP_631Gd_opt.gbw) ****
             **** DENSITY PQ1_1e_1H_B3LYP_631Gd_opt.scfp WAS UPDATED ****
             **** ENERGY FILE WAS UPDATED (PQ1_1e_1H_B3LYP_631Gd_opt.en.tmp) ****
----------------------
UHF SPIN CONTAMINATION
----------------------

Warning: in a DFT calculation there is little theoretical justification to 
         calculate <S**2> as in Hartree-Fock theory. We will do it anyways
         but you should keep in mind that the values have only limited relevance

Expectation value of <S**2>     :     0.770465
Ideal value S*(S+1) for S=0.5   :     0.750000
Deviation                       :     0.020465

             **** THE GBW FILE WAS UPDATED (PQ1_1e_1H_B3LYP_631Gd_opt.gbw) ****
             **** DENSITY PQ1_1e_1H_B3LYP_631Gd_opt.scfp WAS UPDATED ****
Total SCF time: 0 days 0 hours 1 min 23 sec 

Maximum memory used throughout the entire SCF-calculation: 98.7 MB

-------------------------   --------------------
FINAL SINGLE POINT ENERGY      -655.627441537050
-------------------------   --------------------


           ************************************************************
           *        Program running with 4 parallel MPI-processes     *
           *              working on a common directory               *
           ************************************************************
------------------------------------------------------------------------------
                         ORCA SCF GRADIENT CALCULATION
------------------------------------------------------------------------------

 ... reading COSX grid (gridx3)
Gradient of the Kohn-Sham DFT energy:
Kohn-Sham wavefunction type      ... UKS
Hartree-Fock exchange scaling    ...    0.200
Number of operators              ...    2
Number of atoms                  ...   32
Basis set dimensions             ...  244
Integral neglect threshold       ... 2.5e-11
Integral primitive cutoff        ... 2.5e-12
SHARK Integral package           ... ON

Nuc. rep. gradient       (SHARK) ... done (  0.0 sec)
HCore & Overlap gradient (SHARK) ... done (  0.2 sec)
RI-J gradient            (SHARK) ... done (  0.9 sec)
COSX-gradient                    ... done ( 18.4 sec)
Exchange-correlation gradient    ... done

------------------
CARTESIAN GRADIENT
------------------

   1   C   :   -0.000050281   -0.000127463    0.000065918
   2   C   :    0.000365169    0.000164407    0.000123801
   3   C   :   -0.000166404    0.000003371   -0.000181112
   4   C   :    0.000059102    0.000008208   -0.000036000
   5   C   :    0.000306036   -0.000299823    0.000442172
   6   C   :   -0.000038752    0.000241708   -0.000358786
   7   C   :    0.000243028   -0.000047597    0.000128297
   8   C   :    0.000020936   -0.000077462    0.000103518
   9   C   :   -0.000173843    0.000027777    0.000342998
  10   C   :    0.000046241   -0.000044651   -0.000123963
  11   C   :   -0.000093005   -0.000105785   -0.000236389
  12   C   :   -0.000327772   -0.000271069   -0.000076781
  13   C   :   -0.000201054    0.000213481   -0.000125351
  14   O   :    0.000088517    0.000082804   -0.000026587
  15   O   :   -0.000117775    0.000113472   -0.000152774
  16   H   :    0.000004359    0.000011315   -0.000023527
  17   H   :   -0.000054335   -0.000010047   -0.000016113
  18   H   :   -0.000029376   -0.000017809   -0.000008295
  19   H   :   -0.000025804    0.000029382   -0.000048893
  20   H   :   -0.000004137   -0.000007993    0.000088084
  21   H   :   -0.000048936   -0.000027451    0.000030467
  22   H   :   -0.000064681   -0.000019503   -0.000030709
  23   H   :    0.000069513    0.000078203    0.000001742
  24   H   :    0.000044612    0.000029469   -0.000034125
  25   H   :    0.000030819   -0.000011915   -0.000013586
  26   H   :   -0.000010368   -0.000007835    0.000011086
  27   H   :    0.000000308   -0.000023614   -0.000010086
  28   H   :    0.000012035    0.000005525    0.000086243
  29   H   :   -0.000023845   -0.000003274   -0.000013619
  30   H   :    0.000048265    0.000067973    0.000052733
  31   H   :    0.000022197    0.000091520    0.000023100
  32   H   :    0.000041894   -0.000049787    0.000025764

Difference to translation invariance:
           :   -0.0000273355    0.0000155347    0.0000092299

Difference to rotation invariance:
           :    0.0002267983    0.0005604395    0.0015002589

Norm of the cartesian gradient     ...    0.0012652769
RMS gradient                       ...    0.0001291368
MAX gradient                       ...    0.0004421725

-------
TIMINGS
-------

Total SCF gradient time            ...       29.569 sec

One electron gradient       ....       0.192 sec  (  0.6%)
RI-J Coulomb gradient       ....       0.939 sec  (  3.2%)
COSX gradient               ....      18.420 sec  ( 62.3%)
XC gradient                 ....       8.565 sec  ( 29.0%)
CPCM gradient               ....       0.488 sec  (  1.7%)
   A-Matrix (El+Nuc)        ....       0.127 sec  (  0.4%)
   Potential                ....       0.361 sec  (  1.2%)

Maximum memory used throughout the entire SCFGRAD-calculation: 80.9 MB
------------------------------------------------------------------------------
                         ORCA GEOMETRY RELAXATION STEP
------------------------------------------------------------------------------

Reading the OPT-File                    .... done
Getting information on internals        .... done
Copying old internal coords+grads       .... done
Making the new internal coordinates     .... (new redundants).... done
Validating the new internal coordinates .... (new redundants).... done
Calculating the B-matrix                .... done
Calculating the G,G- and P matrices     .... done
Transforming gradient to internals      .... done
Projecting the internal gradient        .... done
Number of atoms                         ....  32
Number of internal coordinates          .... 153
Current Energy                          ....  -655.627441537 Eh
Current gradient norm                   ....     0.001265277 Eh/bohr
Maximum allowed component of the step   ....  0.300
Current trust radius                    ....  0.300
Updating the Hessian (BFGS)             .... done
Forming the augmented Hessian           .... done
Diagonalizing the augmented Hessian     .... done
Last element of RFO vector              ....  0.983898757
Lowest eigenvalues of augmented Hessian:
 -0.000012174  0.000270489  0.001341128  0.002223019  0.008333377
Length of the computed step             ....  0.181651521
The final length of the internal step   ....  0.181651521
Converting the step to cartesian space:
 Initial RMS(Int)=    0.0146856550
Transforming coordinates:
 Iter   0:  RMS(Cart)=    0.0283555011 RMS(Int)=    0.5079131106
 Iter   1:  RMS(Cart)=    0.0007180539 RMS(Int)=    0.0005432577
 Iter   2:  RMS(Cart)=    0.0000452758 RMS(Int)=    0.0000266015
 Iter   3:  RMS(Cart)=    0.0000029021 RMS(Int)=    0.0000022068
 Iter   4:  RMS(Cart)=    0.0000001859 RMS(Int)=    0.0000001103
 Iter   5:  RMS(Cart)=    0.0000000119 RMS(Int)=    0.0000000090
done
Storing new coordinates                 .... done

                                .--------------------.
          ----------------------|Geometry convergence|-------------------------
          Item                value                   Tolerance       Converged
          ---------------------------------------------------------------------
          Energy change      -0.0000055607            0.0000002000      NO
          RMS gradient        0.0000814882            0.0000080000      NO
          MAX gradient        0.0003184008            0.0000300000      NO
          RMS step            0.0146856550            0.0001000000      NO
          MAX step            0.0711274577            0.0002000000      NO
          ........................................................
          Max(Bonds)      0.0006      Max(Angles)    0.17
          Max(Dihed)        4.08      Max(Improp)    0.00
          ---------------------------------------------------------------------

The optimization has not yet converged - more geometry cycles are needed


    ---------------------------------------------------------------------------
                         Redundant Internal Coordinates
                            (Angstroem and degrees)

        Definition                    Value    dE/dq     Step     New-Value
    ----------------------------------------------------------------------------
     1. B(C   1,C   0)                1.5134 -0.000191 -0.0003    1.5131   
     2. B(C   2,C   1)                1.3876  0.000112  0.0002    1.3878   
     3. B(C   3,C   2)                1.5067 -0.000025  0.0000    1.5067   
     4. B(C   4,C   2)                1.4697  0.000012 -0.0002    1.4695   
     5. B(C   5,C   4)                1.4604 -0.000220 -0.0002    1.4602   
     6. B(C   6,C   5)                1.5132 -0.000032 -0.0002    1.5130   
     7. B(C   7,C   6)                1.5165  0.000150  0.0000    1.5165   
     8. B(C   8,C   7)                1.3436  0.000196  0.0001    1.3437   
     9. B(C   9,C   8)                1.5122 -0.000166 -0.0003    1.5119   
    10. B(C  10,C   8)                1.5104  0.000178  0.0002    1.5106   
    11. B(C  11,C   5)                1.3744 -0.000192 -0.0002    1.3741   
    12. B(C  12,C  11)                1.4113  0.000152  0.0002    1.4115   
    13. B(C  12,C   1)                1.4280 -0.000128 -0.0004    1.4276   
    14. B(O  13,C  12)                1.3520  0.000106  0.0001    1.3521   
    15. B(O  14,C   4)                1.2618  0.000195  0.0004    1.2622   
    16. B(H  15,C   0)                1.0895  0.000015  0.0001    1.0896   
    17. B(H  16,C   0)                1.0991 -0.000030 -0.0000    1.0990   
    18. B(H  17,C   0)                1.0991 -0.000017 -0.0000    1.0991   
    19. B(H  18,C   3)                1.0906 -0.000004  0.0003    1.0909   
    20. B(H  19,C   3)                1.0949  0.000015 -0.0006    1.0943   
    21. B(H  20,C   3)                1.0984 -0.000022  0.0004    1.0989   
    22. B(H  21,C   6)                1.0991 -0.000010  0.0000    1.0991   
    23. B(H  22,C   6)                1.0923 -0.000033  0.0001    1.0923   
    24. B(H  23,C   7)                1.0915 -0.000014  0.0000    1.0915   
    25. B(H  24,C   9)                1.0951  0.000002  0.0000    1.0952   
    26. B(H  25,C   9)                1.0996  0.000012  0.0000    1.0996   
    27. B(H  26,C   9)                1.0995 -0.000014 -0.0000    1.0995   
    28. B(H  27,C  10)                1.0921 -0.000063 -0.0001    1.0920   
    29. B(H  28,C  10)                1.0992  0.000012 -0.0000    1.0991   
    30. B(H  29,C  11)                1.0872 -0.000023 -0.0000    1.0872   
    31. B(H  30,C  10)                1.0992 -0.000083 -0.0000    1.0992   
    32. B(H  31,O  13)                0.9735 -0.000012 -0.0000    0.9734   
    33. A(C   1,C   0,H  16)          111.07 -0.000062   -0.03    111.04   
    34. A(H  15,C   0,H  16)          106.94  0.000008   -0.11    106.83   
    35. A(H  16,C   0,H  17)          107.46  0.000043   -0.01    107.45   
    36. A(H  15,C   0,H  17)          107.28  0.000021    0.14    107.42   
    37. A(C   1,C   0,H  15)          112.50  0.000026   -0.05    112.44   
    38. A(C   1,C   0,H  17)          111.33 -0.000031    0.06    111.39   
    39. A(C   0,C   1,C   2)          124.72  0.000228   -0.07    124.65   
    40. A(C   2,C   1,C  12)          117.99 -0.000173   -0.00    117.99   
    41. A(C   0,C   1,C  12)          117.29 -0.000055    0.07    117.36   
    42. A(C   1,C   2,C   4)          120.66 -0.000039   -0.02    120.63   
    43. A(C   1,C   2,C   3)          124.21  0.000115   -0.15    124.06   
    44. A(C   3,C   2,C   4)          115.13 -0.000076    0.17    115.30   
    45. A(H  18,C   3,H  19)          108.52 -0.000009    0.07    108.60   
    46. A(C   2,C   3,H  18)          113.22  0.000108   -0.07    113.15   
    47. A(H  19,C   3,H  20)          106.25  0.000045    0.07    106.32   
    48. A(C   2,C   3,H  20)          110.59 -0.000039    0.12    110.71   
    49. A(H  18,C   3,H  20)          107.98 -0.000003   -0.07    107.91   
    50. A(C   2,C   3,H  19)          110.01 -0.000104   -0.12    109.90   
    51. A(C   2,C   4,C   5)          118.92  0.000157    0.02    118.94   
    52. A(C   2,C   4,O  14)          120.21 -0.000196    0.04    120.25   
    53. A(C   5,C   4,O  14)          120.86  0.000039   -0.06    120.80   
    54. A(C   4,C   5,C   6)          119.21  0.000274    0.00    119.21   
    55. A(C   4,C   5,C  11)          119.01 -0.000056    0.00    119.02   
    56. A(C   6,C   5,C  11)          121.75 -0.000218   -0.01    121.75   
    57. A(C   5,C   6,C   7)          111.84  0.000318    0.11    111.95   
    58. A(C   7,C   6,H  22)          111.05 -0.000047   -0.03    111.02   
    59. A(H  21,C   6,H  22)          107.61  0.000033   -0.02    107.59   
    60. A(C   5,C   6,H  22)          109.17 -0.000166   -0.09    109.08   
    61. A(C   7,C   6,H  21)          108.68 -0.000106    0.03    108.70   
    62. A(C   5,C   6,H  21)          108.37 -0.000040    0.00    108.37   
    63. A(C   8,C   7,H  23)          117.59  0.000085    0.01    117.60   
    64. A(C   6,C   7,H  23)          113.88 -0.000005   -0.00    113.88   
    65. A(C   6,C   7,C   8)          128.52 -0.000080   -0.01    128.52   
    66. A(C   9,C   8,C  10)          114.42  0.000048   -0.00    114.42   
    67. A(C   7,C   8,C  10)          125.16 -0.000136   -0.01    125.16   
    68. A(C   7,C   8,C   9)          120.41  0.000089    0.01    120.42   
    69. A(H  25,C   9,H  26)          106.33 -0.000006   -0.01    106.33   
    70. A(H  24,C   9,H  26)          108.27  0.000026    0.01    108.27   
    71. A(C   8,C   9,H  26)          110.93 -0.000011    0.01    110.94   
    72. A(H  24,C   9,H  25)          108.20  0.000013   -0.00    108.20   
    73. A(C   8,C   9,H  25)          110.94  0.000023    0.01    110.95   
    74. A(C   8,C   9,H  24)          111.95 -0.000043   -0.01    111.94   
    75. A(H  28,C  10,H  30)          106.30 -0.000040   -0.01    106.28   
    76. A(H  27,C  10,H  30)          108.21  0.000043   -0.01    108.20   
    77. A(C   8,C  10,H  30)          110.50  0.000026    0.00    110.50   
    78. A(H  27,C  10,H  28)          107.90  0.000012    0.02    107.92   
    79. A(C   8,C  10,H  28)          110.29  0.000044    0.01    110.29   
    80. A(C   8,C  10,H  27)          113.36 -0.000083   -0.01    113.35   
    81. A(C  12,C  11,H  29)          117.86 -0.000061   -0.04    117.82   
    82. A(C   5,C  11,H  29)          121.29  0.000097    0.06    121.35   
    83. A(C   5,C  11,C  12)          120.85 -0.000036   -0.02    120.83   
    84. A(C  11,C  12,O  13)          115.49 -0.000049   -0.02    115.47   
    85. A(C   1,C  12,O  13)          121.94 -0.000099    0.00    121.95   
    86. A(C   1,C  12,C  11)          122.57  0.000148    0.01    122.58   
    87. A(C  12,O  13,H  31)          111.09  0.000136    0.02    111.12   
    88. D(C   2,C   1,C   0,H  15)     -2.25 -0.000012   -1.37     -3.62   
    89. D(C  12,C   1,C   0,H  17)    -62.24  0.000008   -1.20    -63.44   
    90. D(C  12,C   1,C   0,H  16)     57.47  0.000000   -1.20     56.27   
    91. D(C   2,C   1,C   0,H  16)   -122.09  0.000003   -1.18   -123.27   
    92. D(C   2,C   1,C   0,H  17)    118.20  0.000011   -1.18    117.02   
    93. D(C  12,C   1,C   0,H  15)    177.31 -0.000015   -1.39    175.92   
    94. D(C   3,C   2,C   1,C   0)     -0.36 -0.000009   -0.21     -0.57   
    95. D(C   3,C   2,C   1,C  12)   -179.92 -0.000006   -0.19   -180.11   
    96. D(C   4,C   2,C   1,C   0)    178.84 -0.000004   -0.37    178.47   
    97. D(C   4,C   2,C   1,C  12)     -0.72 -0.000001   -0.35     -1.07   
    98. D(H  19,C   3,C   2,C   4)     46.40  0.000033   -3.83     42.57   
    99. D(H  20,C   3,C   2,C   1)    108.58  0.000068   -4.08    104.51   
   100. D(H  19,C   3,C   2,C   1)   -134.36  0.000038   -3.99   -138.34   
   101. D(H  18,C   3,C   2,C   4)    168.01  0.000020   -3.87    164.14   
   102. D(H  18,C   3,C   2,C   1)    -12.75  0.000025   -4.03    -16.77   
   103. D(H  20,C   3,C   2,C   4)    -70.66  0.000063   -3.92    -74.58   
   104. D(O  14,C   4,C   2,C   3)      0.69  0.000035    0.12      0.80   
   105. D(O  14,C   4,C   2,C   1)   -178.59  0.000029    0.27   -178.32   
   106. D(C   5,C   4,C   2,C   3)   -179.98 -0.000028    0.08   -179.91   
   107. D(C   5,C   4,C   2,C   1)      0.74 -0.000034    0.23      0.97   
   108. D(C  11,C   5,C   4,O  14)    178.84 -0.000013   -0.03    178.80   
   109. D(C   6,C   5,C   4,O  14)     -2.81 -0.000010   -0.07     -2.88   
   110. D(C   6,C   5,C   4,C   2)    177.86  0.000055   -0.02    177.84   
   111. D(C  11,C   5,C   4,C   2)     -0.49  0.000052    0.01     -0.48   
   112. D(H  22,C   6,C   5,C  11)   -145.25  0.000038    0.21   -145.04   
   113. D(H  22,C   6,C   5,C   4)     36.45  0.000032    0.25     36.69   
   114. D(H  21,C   6,C   5,C  11)    -28.32 -0.000037    0.14    -28.18   
   115. D(H  21,C   6,C   5,C   4)    153.38 -0.000043    0.17    153.55   
   116. D(C   7,C   6,C   5,C  11)     91.45  0.000000    0.24     91.69   
   117. D(C   7,C   6,C   5,C   4)    -86.85 -0.000006    0.27    -86.58   
   118. D(C   8,C   7,C   6,C   5)    121.35  0.000010    0.77    122.12   
   119. D(H  23,C   7,C   6,H  22)    178.74  0.000020    0.72    179.47   
   120. D(H  23,C   7,C   6,H  21)     60.56  0.000074    0.76     61.31   
   121. D(H  23,C   7,C   6,C   5)    -59.03 -0.000003    0.67    -58.36   
   122. D(C   8,C   7,C   6,H  22)     -0.87  0.000034    0.82     -0.05   
   123. D(C   8,C   7,C   6,H  21)   -119.06  0.000087    0.86   -118.20   
   124. D(C  10,C   8,C   7,H  23)    179.73  0.000011   -0.02    179.71   
   125. D(C  10,C   8,C   7,C   6)     -0.66 -0.000003   -0.13     -0.79   
   126. D(C   9,C   8,C   7,H  23)     -0.72  0.000001   -0.04     -0.76   
   127. D(C   9,C   8,C   7,C   6)    178.88 -0.000014   -0.14    178.75   
   128. D(H  26,C   9,C   8,C  10)    -59.25 -0.000003    0.13    -59.12   
   129. D(H  26,C   9,C   8,C   7)    121.15  0.000007    0.15    121.30   
   130. D(H  25,C   9,C   8,C  10)     58.71 -0.000004    0.13     58.84   
   131. D(H  25,C   9,C   8,C   7)   -120.89  0.000007    0.14   -120.74   
   132. D(H  24,C   9,C   8,C  10)    179.69  0.000001    0.13    179.82   
   133. D(H  24,C   9,C   8,C   7)      0.09  0.000011    0.14      0.23   
   134. D(H  30,C  10,C   8,C   9)    -61.71  0.000025   -0.10    -61.81   
   135. D(H  30,C  10,C   8,C   7)    117.86  0.000015   -0.12    117.75   
   136. D(H  28,C  10,C   8,C   9)     55.52  0.000019   -0.12     55.41   
   137. D(H  28,C  10,C   8,C   7)   -124.90  0.000009   -0.13   -125.03   
   138. D(H  27,C  10,C   8,C   9)    176.63  0.000009   -0.09    176.54   
   139. D(H  27,C  10,C   8,C   7)     -3.80 -0.000001   -0.10     -3.90   
   140. D(H  29,C  11,C   5,C   6)      2.00 -0.000048   -0.11      1.89   
   141. D(H  29,C  11,C   5,C   4)   -179.70 -0.000036   -0.14   -179.84   
   142. D(C  12,C  11,C   5,C   6)   -178.07 -0.000045   -0.07   -178.14   
   143. D(C  12,C  11,C   5,C   4)      0.24 -0.000033   -0.10      0.14   
   144. D(C   1,C  12,C  11,H  29)    179.71 -0.000004    0.01    179.72   
   145. D(C   1,C  12,C  11,C   5)     -0.23 -0.000007   -0.03     -0.26   
   146. D(O  13,C  12,C   1,C   2)   -179.78 -0.000005    0.23   -179.56   
   147. D(O  13,C  12,C   1,C   0)      0.63 -0.000004    0.25      0.87   
   148. D(C  11,C  12,C   1,C   2)      0.47  0.000024    0.25      0.72   
   149. D(O  13,C  12,C  11,C   5)   -179.99  0.000021    0.00   -179.99   
   150. D(C  11,C  12,C   1,C   0)   -179.12  0.000025    0.27   -178.85   
   151. D(O  13,C  12,C  11,H  29)     -0.05  0.000024    0.04     -0.01   
   152. D(H  31,O  13,C  12,C  11)   -179.54 -0.000021    0.17   -179.38   
   153. D(H  31,O  13,C  12,C   1)      0.69  0.000006    0.20      0.89   
    ----------------------------------------------------------------------------

         *************************************************************
         *                GEOMETRY OPTIMIZATION CYCLE  22            *
         *************************************************************
---------------------------------
CARTESIAN COORDINATES (ANGSTROEM)
---------------------------------
  C     18.193329    3.663627   -0.102911
  C     16.993887    2.742366   -0.149970
  C     15.796018    3.038256   -0.785232
  C     15.521437    4.331076   -1.508737
  C     14.697562    2.062330   -0.804329
  C     14.877731    0.782263   -0.125210
  C     13.733379   -0.207151   -0.098785
  C     12.792690    0.045089    1.063628
  C     11.473524    0.298847    1.032666
  C     10.701534    0.496630    2.317517
  C     10.636967    0.402906   -0.220801
  C     16.072035    0.523318    0.503180
  C     17.113016    1.476514    0.499290
  O     18.240151    1.109273    1.149631
  O     13.622792    2.326350   -1.411225
  H     18.041276    4.574370   -0.681371
  H     19.085704    3.170946   -0.513761
  H     18.427887    3.963924    0.927982
  H     16.224137    5.124591   -1.250597
  H     14.507598    4.675857   -1.283452
  H     15.562869    4.183805   -2.596893
  H     14.152174   -1.218552   -0.000157
  H     13.200314   -0.162063   -1.051132
  H     13.276501    0.001579    2.041131
  H     11.345308    0.409774    3.199200
  H      9.893173   -0.243254    2.408366
  H     10.219831    1.484797    2.338345
  H     11.221153    0.317108   -1.139425
  H     10.106225    1.365076   -0.246110
  H     16.247898   -0.418015    1.017873
  H      9.862249   -0.376788   -0.232500
  H     18.910136    1.814644    1.115857

----------------------------
CARTESIAN COORDINATES (A.U.)
----------------------------
  NO LB      ZA    FRAG     MASS         X           Y           Z
   0 C     6.0000    0    12.011   34.380410    6.923252   -0.194474
   1 C     6.0000    0    12.011   32.113793    5.182321   -0.283403
   2 C     6.0000    0    12.011   29.850148    5.741471   -1.483873
   3 C     6.0000    0    12.011   29.331264    8.184548   -2.851100
   4 C     6.0000    0    12.011   27.774366    3.897238   -1.519961
   5 C     6.0000    0    12.011   28.114837    1.478263   -0.236612
   6 C     6.0000    0    12.011   25.952325   -0.391458   -0.186676
   7 C     6.0000    0    12.011   24.174681    0.085205    2.009966
   8 C     6.0000    0    12.011   21.681818    0.564739    1.951457
   9 C     6.0000    0    12.011   20.222968    0.938494    4.379473
  10 C     6.0000    0    12.011   20.100954    0.761383   -0.417253
  11 C     6.0000    0    12.011   30.371745    0.988927    0.950872
  12 C     6.0000    0    12.011   32.338914    2.790207    0.943521
  13 O     8.0000    0    15.999   34.468890    2.096223    2.172488
  14 O     8.0000    0    15.999   25.743347    4.396164   -2.666829
  15 H     1.0000    0     1.008   34.093071    8.644307   -1.287605
  16 H     1.0000    0     1.008   36.066754    5.992220   -0.970868
  17 H     1.0000    0     1.008   34.823659    7.490731    1.753632
  18 H     1.0000    0     1.008   30.659176    9.684074   -2.363285
  19 H     1.0000    0     1.008   27.415386    8.836089   -2.425372
  20 H     1.0000    0     1.008   29.409561    7.906245   -4.907416
  21 H     1.0000    0     1.008   26.743733   -2.302730   -0.000297
  22 H     1.0000    0     1.008   24.944978   -0.306254   -1.986353
  23 H     1.0000    0     1.008   25.088950    0.002984    3.857178
  24 H     1.0000    0     1.008   21.439526    0.774361    6.045612
  25 H     1.0000    0     1.008   18.695387   -0.459684    4.551151
  26 H     1.0000    0     1.008   19.312682    2.805859    4.418831
  27 H     1.0000    0     1.008   21.204907    0.599248   -2.153200
  28 H     1.0000    0     1.008   19.097997    2.579619   -0.465080
  29 H     1.0000    0     1.008   30.704078   -0.789934    1.923502
  30 H     1.0000    0     1.008   18.636950   -0.712026   -0.439361
  31 H     1.0000    0     1.008   35.734979    3.429180    2.108664

--------------------------------
INTERNAL COORDINATES (ANGSTROEM)
--------------------------------
 C      0   0   0     0.000000000000     0.00000000     0.00000000
 C      1   0   0     1.513141409025     0.00000000     0.00000000
 C      2   1   0     1.387803731291   124.65432797     0.00000000
 C      3   2   1     1.506731571945   124.05821475   359.42814513
 C      3   2   1     1.469490553306   120.63432985   178.47054384
 C      5   3   2     1.460216913328   118.94141584     0.97014948
 C      6   5   3     1.513003441392   119.21335344   177.83826094
 C      7   6   5     1.516483989195   111.94917329   273.41942525
 C      8   7   6     1.343708454927   128.51568817   122.12026984
 C      9   8   7     1.511928658553   120.42411433   178.74504794
 C      9   8   7     1.510574644273   125.15674010   359.20920242
 C      6   5   3     1.374150402230   119.01950526   359.51870890
 C     12   6   5     1.411467069526   120.82874839     0.13866793
 O     13  12   6     1.352125045010   115.47080313   180.00763809
 O      5   3   2     1.262203977720   120.25409054   181.68164820
 H      1   2   3     1.089581888983   112.44375615   356.37650681
 H      1   2   3     1.099029160293   111.04314588   236.73413150
 H      1   2   3     1.099061591911   111.38889257   117.01698815
 H      4   3   2     1.090912661011   113.14807791   343.22913869
 H      4   3   2     1.094301807131   109.89635488   221.65821251
 H      4   3   2     1.098857972828   110.71003624   104.50686277
 H      7   6   5     1.099113358471   108.36876893   153.54752103
 H      7   6   5     1.092317777578   109.07986532    36.69161253
 H      8   7   6     1.091547770841   113.88239290   301.63711856
 H     10   9   8     1.095150603869   111.94011445     0.23282196
 H     10   9   8     1.099604046832   110.94986713   239.25561561
 H     10   9   8     1.099520303975   110.93808712   121.30188205
 H     11   9   8     1.092018657769   113.35103817   356.09889479
 H     11   9   8     1.099134750009   110.29324549   234.96753062
 H     12   6   5     1.087172921211   121.34876264   180.16200438
 H     11   9   8     1.099203091897   110.50481374   117.74640935
 H     14  13  12     0.973431353705   111.11540570   180.62464480

---------------------------
INTERNAL COORDINATES (A.U.)
---------------------------
 C      0   0   0     0.000000000000     0.00000000     0.00000000
 C      1   0   0     2.859422864953     0.00000000     0.00000000
 C      2   1   0     2.622568979774   124.65432797     0.00000000
 C      3   2   1     2.847310028309   124.05821475   359.42814513
 C      3   2   1     2.776934702132   120.63432985   178.47054384
 C      5   3   2     2.759410062309   118.94141584     0.97014948
 C      6   5   3     2.859162143911   119.21335344   177.83826094
 C      7   6   5     2.865739426055   111.94917329   273.41942525
 C      8   7   6     2.539240983646   128.51568817   122.12026984
 C      9   8   7     2.857131098691   120.42411433   178.74504794
 C      9   8   7     2.854572382522   125.15674010   359.20920242
 C      6   5   3     2.596767927033   119.01950526   359.51870890
 C     12   6   5     2.667286208452   120.82874839     0.13866793
 O     13  12   6     2.555146033886   115.47080313   180.00763809
 O      5   3   2     2.385219843038   120.25409054   181.68164820
 H      1   2   3     2.059011370659   112.44375615   356.37650681
 H      1   2   3     2.076864126148   111.04314588   236.73413150
 H      1   2   3     2.076925413024   111.38889257   117.01698815
 H      4   3   2     2.061526165338   113.14807791   343.22913869
 H      4   3   2     2.067930723332   109.89635488   221.65821251
 H      4   3   2     2.076540628720   110.71003624   104.50686277
 H      7   6   5     2.077023237644   108.36876893   153.54752103
 H      7   6   5     2.064181450836   109.07986532    36.69161253
 H      8   7   6     2.062726348982   113.88239290   301.63711856
 H     10   9   8     2.069534716710   111.94011445     0.23282196
 H     10   9   8     2.077950504265   110.94986713   239.25561561
 H     10   9   8     2.077792253198   110.93808712   121.30188205
 H     11   9   8     2.063616196316   113.35103817   356.09889479
 H     11   9   8     2.077063661793   110.29324549   234.96753062
 H     12   6   5     2.054459081304   121.34876264   180.16200438
 H     11   9   8     2.077192809245   110.50481374   117.74640935
 H     14  13  12     1.839518668675   111.11540570   180.62464480


           ************************************************************
           *        Program running with 4 parallel MPI-processes     *
           *              working on a common directory               *
           ************************************************************
------------------------------------------------------------------------------
                   ___                                                        
                  /   \      - P O W E R E D   B Y -                         
                 /     \                                                     
                 |  |  |   _    _      __       _____    __    __             
                 |  |  |  | |  | |    /  \     |  _  \  |  |  /  |          
                  \  \/   | |  | |   /    \    | | | |  |  | /  /          
                 / \  \   | |__| |  /  /\  \   | |_| |  |  |/  /          
                |  |  |   |  __  | /  /__\  \  |    /   |      \           
                |  |  |   | |  | | |   __   |  |    \   |  |\   \          
                \     /   | |  | | |  |  |  |  | |\  \  |  | \   \       
                 \___/    |_|  |_| |__|  |__|  |_| \__\ |__|  \__/        
                                                                              
                      - O R C A' S   B I G   F R I E N D -                    
                                      &                                       
                       - I N T E G R A L  F E E D E R -                       
                                                                              
 v1 FN, 2020, v2 2021                                                         
------------------------------------------------------------------------------


Reading SHARK input file PQ1_1e_1H_B3LYP_631Gd_opt.SHARKINP.tmp ... ok
----------------------
SHARK INTEGRAL PACKAGE
----------------------

Number of atoms                             ...     32
Number of basis functions                   ...    244
Number of shells                            ...    124
Maximum angular momentum                    ...      2
Integral batch strategy                     ... SHARK/LIBINT Hybrid
RI-J (if used) integral strategy            ... SPLIT-RIJ (Revised 2003 algorithm where possible)
Printlevel                                  ...      1
Contraction scheme used                     ... SEGMENTED contraction
Coulomb Range Separation                    ... NOT USED
Exchange Range Separation                   ... NOT USED
Finite Nucleus Model                        ... NOT USED
Auxiliary Coulomb fitting basis             ... AVAILABLE
   # of basis functions in Aux-J            ...    922
   # of shells in Aux-J                     ...    310
   Maximum angular momentum in Aux-J        ...      4
Auxiliary J/K fitting basis                 ... NOT available
Auxiliary Correlation fitting basis         ... NOT available
Auxiliary 'external' fitting basis          ... NOT available
Integral threshold                          ...     2.500000e-11
Primitive cut-off                           ...     2.500000e-12
Primitive pair pre-selection threshold      ...     2.500000e-12

Calculating pre-screening integrals         ... done (  0.0 sec) Dimension = 124
Organizing shell pair data                  ... done (  0.0 sec)
Shell pair information
Total number of shell pairs                 ...      7750
Shell pairs after pre-screening             ...      6150
Total number of primitive shell pairs       ...     43437
Primitive shell pairs kept                  ...     20215
          la=0 lb=0:   2365 shell pairs
          la=1 lb=0:   2026 shell pairs
          la=1 lb=1:    431 shell pairs
          la=2 lb=0:    854 shell pairs
          la=2 lb=1:    387 shell pairs
          la=2 lb=2:     87 shell pairs

Calculating one electron integrals          ... done (  0.0 sec)
Calculating RI/J V-Matrix + Cholesky decomp.... done (  0.0 sec)
Calculating Nuclear repulsion               ... done (  0.0 sec) ENN=    964.434883172474 Eh

SHARK setup successfully completed in   0.2 seconds

Maximum memory used throughout the entire GTOINT-calculation: 16.2 MB


           ************************************************************
           *        Program running with 4 parallel MPI-processes     *
           *              working on a common directory               *
           ************************************************************

Diagonalization of the overlap matrix:
Smallest eigenvalue                        ... 4.209e-04
Time for diagonalization                   ...    0.012 sec
Threshold for overlap eigenvalues          ... 1.000e-08
Number of eigenvalues below threshold      ... 0
Time for construction of square roots      ...    0.004 sec
Total time needed                          ...    0.017 sec

-------------------
DFT GRID GENERATION
-------------------

General Integration Accuracy     IntAcc      ... 4.959
Radial Grid Type                 RadialGrid  ... OptM3 with GC (2021)
Angular Grid (max. ang.)         AngularGrid ... 6 (Lebedev-590)
Angular grid pruning method      GridPruning ... 4 (adaptive)
Weight generation scheme         WeightScheme... Becke
Basis function cutoff            BFCut       ... 1.0000e-11
Integration weight cutoff        WCut        ... 1.0000e-14
Angular grids for H and He will be reduced by one unit
Partially contracted basis set               ... off
Rotationally invariant grid construction     ... off

Total number of grid points                  ...   359621
Total number of batches                      ...     5634
Average number of points per batch           ...       63
Average number of grid points per atom       ...    11238
Time for grid setup =    4.409 sec

--------------------
COSX GRID GENERATION
--------------------

GRIDX 1
-------
General Integration Accuracy     IntAcc      ... 4.020
Radial Grid Type                 RadialGrid  ... OptM3 with GC (2021)
Angular Grid (max. ang.)         AngularGrid ... 2 (Lebedev-110)
Angular grid pruning method      GridPruning ... 4 (adaptive)
Weight generation scheme         WeightScheme... Becke
Basis function cutoff            BFCut       ... 1.0000e-11
Integration weight cutoff        WCut        ... 1.0000e-14
Angular grids for H and He will be reduced by one unit
Partially contracted basis set               ... on
Rotationally invariant grid construction     ... off

Total number of grid points                  ...    39186
Total number of batches                      ...      627
Average number of points per batch           ...       62
Average number of grid points per atom       ...     1225
UseSFitting                                  ... on

GRIDX 2
-------
General Integration Accuracy     IntAcc      ... 4.338
Radial Grid Type                 RadialGrid  ... OptM3 with GC (2021)
Angular Grid (max. ang.)         AngularGrid ... 3 (Lebedev-194)
Angular grid pruning method      GridPruning ... 4 (adaptive)
Weight generation scheme         WeightScheme... Becke
Basis function cutoff            BFCut       ... 1.0000e-11
Integration weight cutoff        WCut        ... 1.0000e-14
Angular grids for H and He will be reduced by one unit
Partially contracted basis set               ... on
Rotationally invariant grid construction     ... off

Total number of grid points                  ...    85587
Total number of batches                      ...     1353
Average number of points per batch           ...       63
Average number of grid points per atom       ...     2675
UseSFitting                                  ... on

GRIDX 3
-------
General Integration Accuracy     IntAcc      ... 4.871
Radial Grid Type                 RadialGrid  ... OptM3 with GC (2021)
Angular Grid (max. ang.)         AngularGrid ... 4 (Lebedev-302)
Angular grid pruning method      GridPruning ... 4 (adaptive)
Weight generation scheme         WeightScheme... Becke
Basis function cutoff            BFCut       ... 1.0000e-11
Integration weight cutoff        WCut        ... 1.0000e-14
Angular grids for H and He will be reduced by one unit
Partially contracted basis set               ... on
Rotationally invariant grid construction     ... off

Total number of grid points                  ...   163940
Total number of batches                      ...     2579
Average number of points per batch           ...       63
Average number of grid points per atom       ...     5123
UseSFitting                                  ... on

Time for X-Grid setup             =    2.219 sec


--------------------
CPCM SOLVATION MODEL
--------------------
CPCM parameters:
  Epsilon                                         ...      80.4000
  Refrac                                          ...       1.3300
  Rsolv                                           ...       1.3000
  Surface type                                    ... GAUSSIAN VDW
  Epsilon function type                           ...         CPCM
Radii:
 Radius for C  used is    3.8550 Bohr (=   2.0400 Ang.)
 Radius for O  used is    3.4469 Bohr (=   1.8240 Ang.)
 Radius for H  used is    2.4944 Bohr (=   1.3200 Ang.)
Calculating surface                               ...        done! (  0.0s)
GEPOL surface points                              ...         1735
GEPOL Volume                                      ...    1832.0460
GEPOL Surface-area                                ...     982.2681
Calculating surface distance matrix               ...        done! (  0.0s)
Performing Cholesky decomposition & store         ...        done! (  0.1s)
Overall time for CPCM initialization              ...                 0.1s
--------------
SCF ITERATIONS
--------------
ITER       Energy         Delta-E        Max-DP      RMS-DP      [F,P]     Damp
               ***  Starting incremental Fock matrix formation  ***
  0   -655.6262772439   0.000000000000 0.00175217  0.00002815  0.0172169 0.7000
  1   -655.6265799867  -0.000302742706 0.00160878  0.00002739  0.0136090 0.7000
                               ***Turning on DIIS***
  2   -655.6268210544  -0.000241067726 0.00414313  0.00007372  0.0102200 0.0000
  3   -655.6274398522  -0.000618797842 0.00068052  0.00001049  0.0013699 0.0000
  4   -655.6274488278  -0.000008975590 0.00041335  0.00000706  0.0003671 0.0000
               *** Restarting incremental Fock matrix formation ***
                                   *** Resetting DIIS ***
  5   -655.6274501141  -0.000001286307 0.00008552  0.00000191  0.0000523 0.0000
  6   -655.6274501348  -0.000000020691 0.00005162  0.00000097  0.0000957 0.0000
  7   -655.6274502129  -0.000000078119 0.00003764  0.00000051  0.0000175 0.0000
  8   -655.6274502242  -0.000000011307 0.00002702  0.00000034  0.0000120 0.0000
  9   -655.6274502283  -0.000000004037 0.00002255  0.00000030  0.0000093 0.0000
 10   -655.6274502271   0.000000001162 0.00001169  0.00000016  0.0000035 0.0000
 11   -655.6274502360  -0.000000008870 0.00000770  0.00000010  0.0000025 0.0000
                            ***DIIS convergence achieved***

               *****************************************************
               *                     SUCCESS                       *
               *           SCF CONVERGED AFTER  12 CYCLES          *
               *****************************************************

Old exchange energy                            =    -17.989723390 Eh
New exchange energy                            =    -17.989727050 Eh
Exchange energy change after final integration =     -0.000003660 Eh
Total energy after final integration           =   -655.627453892 Eh
Final COS-X integration done in                =    12.224 sec
Total Energy       :         -655.62745389 Eh          -17840.53002 eV
  Last Energy change         ...    3.6943e-09  Tolerance :   1.0000e-08
  Last MAX-Density change    ...    0.0000e+00  Tolerance :   1.0000e-07
             **** THE GBW FILE WAS UPDATED (PQ1_1e_1H_B3LYP_631Gd_opt.gbw) ****
             **** DENSITY PQ1_1e_1H_B3LYP_631Gd_opt.scfp WAS UPDATED ****
             **** ENERGY FILE WAS UPDATED (PQ1_1e_1H_B3LYP_631Gd_opt.en.tmp) ****
----------------------
UHF SPIN CONTAMINATION
----------------------

Warning: in a DFT calculation there is little theoretical justification to 
         calculate <S**2> as in Hartree-Fock theory. We will do it anyways
         but you should keep in mind that the values have only limited relevance

Expectation value of <S**2>     :     0.770502
Ideal value S*(S+1) for S=0.5   :     0.750000
Deviation                       :     0.020502

             **** THE GBW FILE WAS UPDATED (PQ1_1e_1H_B3LYP_631Gd_opt.gbw) ****
             **** DENSITY PQ1_1e_1H_B3LYP_631Gd_opt.scfp WAS UPDATED ****
Total SCF time: 0 days 0 hours 1 min 41 sec 

Maximum memory used throughout the entire SCF-calculation: 98.5 MB

-------------------------   --------------------
FINAL SINGLE POINT ENERGY      -655.627453892028
-------------------------   --------------------


           ************************************************************
           *        Program running with 4 parallel MPI-processes     *
           *              working on a common directory               *
           ************************************************************
------------------------------------------------------------------------------
                         ORCA SCF GRADIENT CALCULATION
------------------------------------------------------------------------------

 ... reading COSX grid (gridx3)
Gradient of the Kohn-Sham DFT energy:
Kohn-Sham wavefunction type      ... UKS
Hartree-Fock exchange scaling    ...    0.200
Number of operators              ...    2
Number of atoms                  ...   32
Basis set dimensions             ...  244
Integral neglect threshold       ... 2.5e-11
Integral primitive cutoff        ... 2.5e-12
SHARK Integral package           ... ON

Nuc. rep. gradient       (SHARK) ... done (  0.0 sec)
HCore & Overlap gradient (SHARK) ... done (  0.2 sec)
RI-J gradient            (SHARK) ... done (  0.9 sec)
COSX-gradient                    ... done ( 18.1 sec)
Exchange-correlation gradient    ... done

------------------
CARTESIAN GRADIENT
------------------

   1   C   :   -0.000125386   -0.000171784    0.000242486
   2   C   :    0.000615203    0.000379667    0.000118210
   3   C   :   -0.000414287    0.000052652   -0.000280584
   4   C   :    0.000136601    0.000009084    0.000011117
   5   C   :    0.000675208   -0.000445818    0.000766958
   6   C   :   -0.000034159    0.000310041   -0.000591722
   7   C   :    0.000376714   -0.000079531    0.000371003
   8   C   :   -0.000008211   -0.000118720    0.000105295
   9   C   :   -0.000270156    0.000027805    0.000515877
  10   C   :    0.000075609   -0.000086838   -0.000242722
  11   C   :   -0.000094733   -0.000098763   -0.000385921
  12   C   :   -0.000526676   -0.000400285   -0.000171773
  13   C   :   -0.000380676    0.000227970   -0.000196211
  14   O   :    0.000146170    0.000117747   -0.000038207
  15   O   :   -0.000234513    0.000172827   -0.000299370
  16   H   :    0.000094019   -0.000065409   -0.000125541
  17   H   :   -0.000059931    0.000007196   -0.000023519
  18   H   :   -0.000036418   -0.000083786    0.000001834
  19   H   :   -0.000100462    0.000033974   -0.000102244
  20   H   :   -0.000022371   -0.000045896    0.000125648
  21   H   :   -0.000097053   -0.000040901    0.000000719
  22   H   :   -0.000088544   -0.000024379   -0.000083671
  23   H   :    0.000118743    0.000157419   -0.000011075
  24   H   :    0.000080852    0.000073326   -0.000054010
  25   H   :    0.000049575   -0.000012757   -0.000022659
  26   H   :   -0.000019301   -0.000003434    0.000024428
  27   H   :   -0.000010505   -0.000029410   -0.000020426
  28   H   :   -0.000014060    0.000019240    0.000182895
  29   H   :   -0.000047120   -0.000024675   -0.000011230
  30   H   :    0.000110801    0.000118668    0.000117107
  31   H   :    0.000011270    0.000112921    0.000033852
  32   H   :    0.000060379   -0.000069546    0.000055655

Difference to translation invariance:
           :   -0.0000334174    0.0000186048    0.0000121959

Difference to rotation invariance:
           :    0.0001253509    0.0004577460    0.0017689974

Norm of the cartesian gradient     ...    0.0021627555
RMS gradient                       ...    0.0002207353
MAX gradient                       ...    0.0007669577

-------
TIMINGS
-------

Total SCF gradient time            ...       29.183 sec

One electron gradient       ....       0.190 sec  (  0.6%)
RI-J Coulomb gradient       ....       0.925 sec  (  3.2%)
COSX gradient               ....      18.138 sec  ( 62.2%)
XC gradient                 ....       8.446 sec  ( 28.9%)
CPCM gradient               ....       0.488 sec  (  1.7%)
   A-Matrix (El+Nuc)        ....       0.130 sec  (  0.4%)
   Potential                ....       0.357 sec  (  1.2%)

Maximum memory used throughout the entire SCFGRAD-calculation: 80.1 MB
------------------------------------------------------------------------------
                         ORCA GEOMETRY RELAXATION STEP
------------------------------------------------------------------------------

Reading the OPT-File                    .... done
Getting information on internals        .... done
Copying old internal coords+grads       .... done
Making the new internal coordinates     .... (new redundants).... done
Validating the new internal coordinates .... (new redundants).... done
Calculating the B-matrix                .... done
Calculating the G,G- and P matrices     .... done
Transforming gradient to internals      .... done
Projecting the internal gradient        .... done
Number of atoms                         ....  32
Number of internal coordinates          .... 153
Current Energy                          ....  -655.627453892 Eh
Current gradient norm                   ....     0.002162755 Eh/bohr
Maximum allowed component of the step   ....  0.300
Current trust radius                    ....  0.300
Updating the Hessian (BFGS)             .... done
Forming the augmented Hessian           .... done
Diagonalizing the augmented Hessian     .... done
Last element of RFO vector              ....  0.726227465
Lowest eigenvalues of augmented Hessian:
 -0.000068418  0.000066984  0.001282040  0.002418838  0.008333140
Length of the computed step             ....  0.946610420
Warning: the length of the step is outside the trust region - taking restricted step instead
The input lambda is                     ....    -0.000068
   iter:   1  x=   -0.000101  g=25051.840099 f(x)=     0.806071
   iter:   2  x=   -0.000142  g= 8214.995264 f(x)=     0.336631
   iter:   3  x=   -0.000184  g= 3024.619886 f(x)=     0.129565
   iter:   4  x=   -0.000214  g= 1389.451857 f(x)=     0.041019
   iter:   5  x=   -0.000223  g=  896.318245 f(x)=     0.007988
   iter:   6  x=   -0.000223  g=  794.466570 f(x)=     0.000466
   iter:   7  x=   -0.000223  g=  788.312395 f(x)=     0.000002
   iter:   8  x=   -0.000223  g=  788.288216 f(x)=     0.000000
   iter:   9  x=   -0.000223  g=  788.288215 f(x)=     0.000000
The output lambda is                    ....    -0.000223 (9 iterations)
The final length of the internal step   ....  0.300000000
Converting the step to cartesian space:
 Initial RMS(Int)=    0.0242535625
Transforming coordinates:
 Iter   0:  RMS(Cart)=    0.0440974752 RMS(Int)=    0.8792659273
 Iter   1:  RMS(Cart)=    0.0020628016 RMS(Int)=    0.0015632023
 Iter   2:  RMS(Cart)=    0.0002218297 RMS(Int)=    0.0001319080
 Iter   3:  RMS(Cart)=    0.0000242188 RMS(Int)=    0.0000182054
 Iter   4:  RMS(Cart)=    0.0000026380 RMS(Int)=    0.0000016061
 Iter   5:  RMS(Cart)=    0.0000002875 RMS(Int)=    0.0000002128
 Iter   6:  RMS(Cart)=    0.0000000313 RMS(Int)=    0.0000000196
done
Storing new coordinates                 .... done

                                .--------------------.
          ----------------------|Geometry convergence|-------------------------
          Item                value                   Tolerance       Converged
          ---------------------------------------------------------------------
          Energy change      -0.0000123550            0.0000002000      NO
          RMS gradient        0.0001491149            0.0000080000      NO
          MAX gradient        0.0006104223            0.0000300000      NO
          RMS step            0.0242535625            0.0001000000      NO
          MAX step            0.1179512483            0.0002000000      NO
          ........................................................
          Max(Bonds)      0.0010      Max(Angles)    0.30
          Max(Dihed)        6.76      Max(Improp)    0.00
          ---------------------------------------------------------------------

The optimization has not yet converged - more geometry cycles are needed


    ---------------------------------------------------------------------------
                         Redundant Internal Coordinates
                            (Angstroem and degrees)

        Definition                    Value    dE/dq     Step     New-Value
    ----------------------------------------------------------------------------
     1. B(C   1,C   0)                1.5131 -0.000290 -0.0003    1.5128   
     2. B(C   2,C   1)                1.3878  0.000298  0.0003    1.3881   
     3. B(C   3,C   2)                1.5067 -0.000055  0.0000    1.5068   
     4. B(C   4,C   2)                1.4695 -0.000063 -0.0004    1.4691   
     5. B(C   5,C   4)                1.4602 -0.000360 -0.0001    1.4601   
     6. B(C   6,C   5)                1.5130 -0.000074 -0.0002    1.5128   
     7. B(C   7,C   6)                1.5165  0.000216 -0.0001    1.5164   
     8. B(C   8,C   7)                1.3437  0.000320  0.0001    1.3438   
     9. B(C   9,C   8)                1.5119 -0.000293 -0.0003    1.5116   
    10. B(C  10,C   8)                1.5106  0.000247  0.0001    1.5107   
    11. B(C  11,C   5)                1.3742 -0.000371 -0.0003    1.3738   
    12. B(C  12,C  11)                1.4115  0.000159  0.0001    1.4116   
    13. B(C  12,C   1)                1.4276 -0.000118 -0.0005    1.4271   
    14. B(O  13,C  12)                1.3521  0.000175  0.0001    1.3523   
    15. B(O  14,C   4)                1.2622  0.000377  0.0006    1.2628   
    16. B(H  15,C   0)                1.0896 -0.000009  0.0002    1.0898   
    17. B(H  16,C   0)                1.0990 -0.000038 -0.0001    1.0990   
    18. B(H  17,C   0)                1.0991 -0.000027  0.0000    1.0991   
    19. B(H  18,C   3)                1.0909 -0.000062  0.0005    1.0914   
    20. B(H  19,C   3)                1.0943  0.000024 -0.0010    1.0933   
    21. B(H  20,C   3)                1.0989  0.000003  0.0007    1.0996   
    22. B(H  21,C   6)                1.0991 -0.000019  0.0000    1.0991   
    23. B(H  22,C   6)                1.0923 -0.000041  0.0001    1.0924   
    24. B(H  23,C   7)                1.0915 -0.000018  0.0000    1.0916   
    25. B(H  24,C   9)                1.0952  0.000006  0.0000    1.0952   
    26. B(H  25,C   9)                1.0996  0.000016  0.0000    1.0996   
    27. B(H  26,C   9)                1.0995 -0.000015  0.0000    1.0995   
    28. B(H  27,C  10)                1.0920 -0.000160 -0.0002    1.0918   
    29. B(H  28,C  10)                1.0991  0.000006 -0.0001    1.0991   
    30. B(H  29,C  11)                1.0872 -0.000026  0.0000    1.0872   
    31. B(H  30,C  10)                1.0992 -0.000091  0.0001    1.0993   
    32. B(H  31,O  13)                0.9734 -0.000016 -0.0000    0.9734   
    33. A(C   1,C   0,H  16)          111.04 -0.000082   -0.04    111.01   
    34. A(H  15,C   0,H  16)          106.83 -0.000069   -0.19    106.64   
    35. A(H  16,C   0,H  17)          107.45  0.000048   -0.02    107.42   
    36. A(H  15,C   0,H  17)          107.42  0.000095    0.26    107.67   
    37. A(C   1,C   0,H  15)          112.44  0.000094   -0.10    112.35   
    38. A(C   1,C   0,H  17)          111.39 -0.000081    0.10    111.48   
    39. A(C   0,C   1,C   2)          124.65  0.000610   -0.13    124.52   
    40. A(C   2,C   1,C  12)          117.99 -0.000335    0.02    118.00   
    41. A(C   0,C   1,C  12)          117.36 -0.000275    0.12    117.48   
    42. A(C   1,C   2,C   4)          120.63 -0.000135   -0.04    120.60   
    43. A(C   1,C   2,C   3)          124.06  0.000388   -0.27    123.79   
    44. A(C   3,C   2,C   4)          115.30 -0.000253    0.30    115.60   
    45. A(H  18,C   3,H  19)          108.60 -0.000022    0.12    108.72   
    46. A(C   2,C   3,H  18)          113.15  0.000237   -0.13    113.02   
    47. A(H  19,C   3,H  20)          106.32  0.000054    0.12    106.44   
    48. A(C   2,C   3,H  20)          110.71 -0.000038    0.21    110.92   
    49. A(H  18,C   3,H  20)          107.91 -0.000021   -0.12    107.79   
    50. A(C   2,C   3,H  19)          109.90 -0.000217   -0.18    109.71   
    51. A(C   2,C   4,C   5)          118.94  0.000351    0.02    118.96   
    52. A(C   2,C   4,O  14)          120.25 -0.000352    0.08    120.34   
    53. A(C   5,C   4,O  14)          120.80  0.000000   -0.10    120.70   
    54. A(C   4,C   5,C   6)          119.21  0.000392   -0.01    119.20   
    55. A(C   4,C   5,C  11)          119.02 -0.000106    0.01    119.03   
    56. A(C   6,C   5,C  11)          121.75 -0.000286   -0.00    121.75   
    57. A(C   5,C   6,C   7)          111.95  0.000565    0.15    112.10   
    58. A(C   7,C   6,H  22)          111.02 -0.000084   -0.04    110.98   
    59. A(H  21,C   6,H  22)          107.59  0.000058   -0.03    107.56   
    60. A(C   5,C   6,H  22)          109.08 -0.000308   -0.12    108.96   
    61. A(C   7,C   6,H  21)          108.70 -0.000154    0.04    108.74   
    62. A(C   5,C   6,H  21)          108.37 -0.000094    0.00    108.37   
    63. A(C   8,C   7,H  23)          117.60  0.000098    0.01    117.61   
    64. A(C   6,C   7,H  23)          113.88 -0.000060   -0.00    113.88   
    65. A(C   6,C   7,C   8)          128.52 -0.000038   -0.00    128.51   
    66. A(C   9,C   8,C  10)          114.42  0.000011   -0.01    114.40   
    67. A(C   7,C   8,C  10)          125.16 -0.000115    0.01    125.16   
    68. A(C   7,C   8,C   9)          120.42  0.000104    0.01    120.43   
    69. A(H  25,C   9,H  26)          106.33 -0.000018   -0.01    106.31   
    70. A(H  24,C   9,H  26)          108.27  0.000043    0.01    108.29   
    71. A(C   8,C   9,H  26)          110.94 -0.000016    0.01    110.95   
    72. A(H  24,C   9,H  25)          108.20  0.000017   -0.01    108.19   
    73. A(C   8,C   9,H  25)          110.95  0.000052    0.01    110.96   
    74. A(C   8,C   9,H  24)          111.94 -0.000075   -0.01    111.93   
    75. A(H  28,C  10,H  30)          106.28 -0.000065   -0.02    106.26   
    76. A(H  27,C  10,H  30)          108.20  0.000069   -0.01    108.20   
    77. A(C   8,C  10,H  30)          110.50  0.000031    0.01    110.51   
    78. A(H  27,C  10,H  28)          107.92  0.000026    0.03    107.96   
    79. A(C   8,C  10,H  28)          110.29  0.000063   -0.00    110.29   
    80. A(C   8,C  10,H  27)          113.35 -0.000121   -0.01    113.34   
    81. A(C  12,C  11,H  29)          117.82 -0.000129   -0.06    117.77   
    82. A(C   5,C  11,H  29)          121.35  0.000209    0.08    121.43   
    83. A(C   5,C  11,C  12)          120.83 -0.000079   -0.02    120.80   
    84. A(C  11,C  12,O  13)          115.47 -0.000115   -0.02    115.45   
    85. A(C   1,C  12,O  13)          121.95 -0.000191    0.01    121.96   
    86. A(C   1,C  12,C  11)          122.58  0.000306    0.01    122.59   
    87. A(C  12,O  13,H  31)          111.12  0.000209    0.02    111.13   
    88. D(C   2,C   1,C   0,H  15)     -3.62 -0.000094   -2.36     -5.98   
    89. D(C  12,C   1,C   0,H  17)    -63.44  0.000028   -2.06    -65.50   
    90. D(C  12,C   1,C   0,H  16)     56.27 -0.000021   -2.05     54.23   
    91. D(C   2,C   1,C   0,H  16)   -123.27 -0.000013   -2.03   -125.29   
    92. D(C   2,C   1,C   0,H  17)    117.02  0.000036   -2.03    114.98   
    93. D(C  12,C   1,C   0,H  15)    175.92 -0.000102   -2.38    173.53   
    94. D(C   3,C   2,C   1,C   0)     -0.57 -0.000022   -0.33     -0.90   
    95. D(C   3,C   2,C   1,C  12)    179.89 -0.000014   -0.30    179.59   
    96. D(C   4,C   2,C   1,C   0)    178.47 -0.000017   -0.59    177.88   
    97. D(C   4,C   2,C   1,C  12)     -1.07 -0.000009   -0.57     -1.63   
    98. D(H  19,C   3,C   2,C   4)     42.57  0.000031   -6.35     36.22   
    99. D(H  20,C   3,C   2,C   1)    104.51  0.000126   -6.76     97.75   
   100. D(H  19,C   3,C   2,C   1)   -138.34  0.000037   -6.60   -144.94   
   101. D(H  18,C   3,C   2,C   4)    164.14  0.000009   -6.41    157.73   
   102. D(H  18,C   3,C   2,C   1)    -16.77  0.000015   -6.67    -23.44   
   103. D(H  20,C   3,C   2,C   4)    -74.58  0.000121   -6.50    -81.09   
   104. D(O  14,C   4,C   2,C   3)      0.80  0.000069    0.20      1.00   
   105. D(O  14,C   4,C   2,C   1)   -178.32  0.000059    0.45   -177.87   
   106. D(C   5,C   4,C   2,C   3)   -179.91 -0.000029    0.16   -179.74   
   107. D(C   5,C   4,C   2,C   1)      0.97 -0.000040    0.41      1.38   
   108. D(C  11,C   5,C   4,O  14)    178.80 -0.000033   -0.09    178.72   
   109. D(C   6,C   5,C   4,O  14)     -2.88 -0.000037   -0.17     -3.05   
   110. D(C   6,C   5,C   4,C   2)    177.84  0.000064   -0.13    177.70   
   111. D(C  11,C   5,C   4,C   2)     -0.48  0.000068   -0.05     -0.53   
   112. D(H  22,C   6,C   5,C  11)   -145.04  0.000056    0.08   -144.96   
   113. D(H  22,C   6,C   5,C   4)     36.69  0.000056    0.16     36.85   
   114. D(H  21,C   6,C   5,C  11)    -28.18 -0.000096   -0.03    -28.21   
   115. D(H  21,C   6,C   5,C   4)    153.55 -0.000095    0.06    153.61   
   116. D(C   7,C   6,C   5,C  11)     91.69 -0.000002    0.12     91.81   
   117. D(C   7,C   6,C   5,C   4)    -86.58 -0.000001    0.20    -86.38   
   118. D(C   8,C   7,C   6,C   5)    122.12  0.000014    0.91    123.03   
   119. D(H  23,C   7,C   6,H  22)    179.47  0.000046    0.85    180.32   
   120. D(H  23,C   7,C   6,H  21)     61.31  0.000119    0.89     62.20   
   121. D(H  23,C   7,C   6,C   5)    -58.36 -0.000012    0.77    -57.60   
   122. D(C   8,C   7,C   6,H  22)     -0.05  0.000072    1.00      0.95   
   123. D(C   8,C   7,C   6,H  21)   -118.20  0.000145    1.03   -117.17   
   124. D(C  10,C   8,C   7,H  23)    179.71 -0.000002   -0.05    179.66   
   125. D(C  10,C   8,C   7,C   6)     -0.79 -0.000029   -0.19     -0.99   
   126. D(C   9,C   8,C   7,H  23)     -0.76 -0.000018   -0.09     -0.84   
   127. D(C   9,C   8,C   7,C   6)    178.75 -0.000046   -0.24    178.51   
   128. D(H  26,C   9,C   8,C  10)    -59.11 -0.000003    0.17    -58.95   
   129. D(H  26,C   9,C   8,C   7)    121.30  0.000013    0.20    121.51   
   130. D(H  25,C   9,C   8,C  10)     58.84 -0.000002    0.16     59.00   
   131. D(H  25,C   9,C   8,C   7)   -120.74  0.000014    0.20   -120.54   
   132. D(H  24,C   9,C   8,C  10)    179.82  0.000005    0.15    179.97   
   133. D(H  24,C   9,C   8,C   7)      0.23  0.000021    0.19      0.42   
   134. D(H  30,C  10,C   8,C   9)    -61.81  0.000033   -0.54    -62.35   
   135. D(H  30,C  10,C   8,C   7)    117.75  0.000018   -0.58    117.17   
   136. D(H  28,C  10,C   8,C   9)     55.41  0.000010   -0.56     54.84   
   137. D(H  28,C  10,C   8,C   7)   -125.03 -0.000005   -0.60   -125.64   
   138. D(H  27,C  10,C   8,C   9)    176.54  0.000006   -0.53    176.01   
   139. D(H  27,C  10,C   8,C   7)     -3.90 -0.000009   -0.57     -4.47   
   140. D(H  29,C  11,C   5,C   6)      1.89 -0.000074   -0.12      1.77   
   141. D(H  29,C  11,C   5,C   4)   -179.84 -0.000067   -0.21   -180.04   
   142. D(C  12,C  11,C   5,C   6)   -178.14 -0.000051   -0.04   -178.17   
   143. D(C  12,C  11,C   5,C   4)      0.14 -0.000044   -0.12      0.02   
   144. D(C   1,C  12,C  11,H  29)    179.72  0.000007    0.03    179.75   
   145. D(C   1,C  12,C  11,C   5)     -0.26 -0.000015   -0.05     -0.30   
   146. D(O  13,C  12,C   1,C   2)   -179.56  0.000001    0.39   -179.17   
   147. D(O  13,C  12,C   1,C   0)      0.87  0.000004    0.41      1.28   
   148. D(C  11,C  12,C   1,C   2)      0.72  0.000042    0.40      1.13   
   149. D(O  13,C  12,C  11,C   5)   -179.99  0.000024   -0.03   -180.03   
   150. D(C  11,C  12,C   1,C   0)   -178.85  0.000045    0.42   -178.42   
   151. D(O  13,C  12,C  11,H  29)     -0.01  0.000046    0.05      0.03   
   152. D(H  31,O  13,C  12,C  11)   -179.38 -0.000018    0.31   -179.07   
   153. D(H  31,O  13,C  12,C   1)      0.89  0.000019    0.32      1.21   
    ----------------------------------------------------------------------------

         *************************************************************
         *                GEOMETRY OPTIMIZATION CYCLE  23            *
         *************************************************************
---------------------------------
CARTESIAN COORDINATES (ANGSTROEM)
---------------------------------
  C     18.203582    3.655567   -0.120675
  C     16.999304    2.740629   -0.154846
  C     15.798115    3.044391   -0.780663
  C     15.530782    4.343423   -1.495807
  C     14.698024    2.070896   -0.800144
  C     14.876296    0.788959   -0.124244
  C     13.728723   -0.196325   -0.095988
  C     12.788020    0.056867    1.066105
  C     11.466183    0.296881    1.035662
  C     10.693871    0.493171    2.320177
  C     10.626620    0.385128   -0.217151
  C     16.070917    0.525305    0.500879
  C     17.115255    1.475022    0.494381
  O     18.242531    1.103603    1.142397
  O     13.621934    2.336535   -1.405158
  H     18.064834    4.546106   -0.733249
  H     19.097344    3.144942   -0.505630
  H     18.428823    3.986420    0.902922
  H     16.168355    5.159355   -1.151068
  H     14.485500    4.632388   -1.357185
  H     15.682150    4.233532   -2.579357
  H     14.144213   -1.209347    0.000194
  H     13.195787   -0.147807   -1.048323
  H     13.273925    0.024695    2.043026
  H     11.340279    0.420682    3.201255
  H      9.895496   -0.256688    2.417599
  H     10.198984    1.474910    2.335211
  H     11.211507    0.309930   -1.135984
  H     10.077709    1.336970   -0.241869
  H     16.245460   -0.415887    1.016289
  H      9.866485   -0.408930   -0.228137
  H     18.913477    1.808169    1.111450

----------------------------
CARTESIAN COORDINATES (A.U.)
----------------------------
  NO LB      ZA    FRAG     MASS         X           Y           Z
   0 C     6.0000    0    12.011   34.399784    6.908020   -0.228043
   1 C     6.0000    0    12.011   32.124029    5.179039   -0.292617
   2 C     6.0000    0    12.011   29.854112    5.753066   -1.475240
   3 C     6.0000    0    12.011   29.348924    8.207881   -2.826666
   4 C     6.0000    0    12.011   27.775240    3.913427   -1.512053
   5 C     6.0000    0    12.011   28.112125    1.490916   -0.234786
   6 C     6.0000    0    12.011   25.943526   -0.371000   -0.181392
   7 C     6.0000    0    12.011   24.165856    0.107463    2.014647
   8 C     6.0000    0    12.011   21.667946    0.561023    1.957118
   9 C     6.0000    0    12.011   20.208488    0.931959    4.384499
  10 C     6.0000    0    12.011   20.081402    0.727787   -0.410355
  11 C     6.0000    0    12.011   30.369632    0.992683    0.946525
  12 C     6.0000    0    12.011   32.343144    2.787387    0.934246
  13 O     8.0000    0    15.999   34.473387    2.085508    2.158818
  14 O     8.0000    0    15.999   25.741726    4.415412   -2.655364
  15 H     1.0000    0     1.008   34.137589    8.590895   -1.385640
  16 H     1.0000    0     1.008   36.088749    5.943079   -0.955502
  17 H     1.0000    0     1.008   34.825428    7.533242    1.706276
  18 H     1.0000    0     1.008   30.553764    9.749767   -2.175204
  19 H     1.0000    0     1.008   27.373629    8.753945   -2.564708
  20 H     1.0000    0     1.008   29.634969    8.000216   -4.874278
  21 H     1.0000    0     1.008   26.728689   -2.285334    0.000367
  22 H     1.0000    0     1.008   24.936423   -0.279314   -1.981044
  23 H     1.0000    0     1.008   25.084083    0.046668    3.860760
  24 H     1.0000    0     1.008   21.430021    0.794974    6.049496
  25 H     1.0000    0     1.008   18.699778   -0.485070    4.568600
  26 H     1.0000    0     1.008   19.273287    2.787175    4.412910
  27 H     1.0000    0     1.008   21.186679    0.585682   -2.146699
  28 H     1.0000    0     1.008   19.044110    2.526507   -0.457067
  29 H     1.0000    0     1.008   30.699471   -0.785912    1.920507
  30 H     1.0000    0     1.008   18.644954   -0.772765   -0.431117
  31 H     1.0000    0     1.008   35.741292    3.416944    2.100336

--------------------------------
INTERNAL COORDINATES (ANGSTROEM)
--------------------------------
 C      0   0   0     0.000000000000     0.00000000     0.00000000
 C      1   0   0     1.512799676036     0.00000000     0.00000000
 C      2   1   0     1.388082257501   124.52103881     0.00000000
 C      3   2   1     1.506778862064   123.79185864   359.10108404
 C      3   2   1     1.469106396978   120.59478954   177.87973027
 C      5   3   2     1.460132227979   118.96083291     1.37991446
 C      6   5   3     1.512780990471   119.19928316   177.70365229
 C      7   6   5     1.516406399872   112.09566086   273.62182561
 C      8   7   6     1.343795410904   128.51165720   123.03253216
 C      9   8   7     1.511612952065   120.43182849   178.50825053
 C      9   8   7     1.510693404990   125.16171717   359.01444884
 C      6   5   3     1.373831237491   119.03134435   359.46794482
 C     12   6   5     1.411610509022   120.80404489     0.00000000
 O     13  12   6     1.352267535508   115.45052769   179.97311672
 O      5   3   2     1.262764711042   120.33640669   182.12781564
 H      1   2   3     1.089750833077   112.34516751   354.01520627
 H      1   2   3     1.098971400533   111.00730930   234.70879283
 H      1   2   3     1.099067258073   111.48406847   114.98333722
 H      4   3   2     1.091370014455   113.01511102   336.56129162
 H      4   3   2     1.093311512888   109.71312608   215.05829292
 H      4   3   2     1.099576534999   110.92316843    97.74875759
 H      7   6   5     1.099134662853   108.37024328   153.60635886
 H      7   6   5     1.092390314515   108.95797732    36.85361877
 H      8   7   6     1.091564747059   113.87817830   302.40425237
 H     10   9   8     1.095169329558   111.93096483     0.42112093
 H     10   9   8     1.099628747956   110.95792976   239.45561473
 H     10   9   8     1.099522220218   110.94827687   121.50627740
 H     11   9   8     1.091788756278   113.33951755   355.53010333
 H     11   9   8     1.099052808000   110.29200324   234.36446953
 H     12   6   5     1.087177260011   121.43042618   179.95611204
 H     11   9   8     1.099297313253   110.51038458   117.16690090
 H     14  13  12     0.973416515303   111.13395548   180.93492934

---------------------------
INTERNAL COORDINATES (A.U.)
---------------------------
 C      0   0   0     0.000000000000     0.00000000     0.00000000
 C      1   0   0     2.858777083194     0.00000000     0.00000000
 C      2   1   0     2.623095318033   124.52103881     0.00000000
 C      3   2   1     2.847399393683   123.79185864   359.10108404
 C      3   2   1     2.776208751879   120.59478954   177.87973027
 C      5   3   2     2.759250030192   118.96083291     1.37991446
 C      6   5   3     2.858741772592   119.19928316   177.70365229
 C      7   6   5     2.865592803484   112.09566086   273.62182561
 C      8   7   6     2.539405306629   128.51165720   123.03253216
 C      9   8   7     2.856534499890   120.43182849   178.50825053
 C      9   8   7     2.854796807751   125.16171717   359.01444884
 C      6   5   3     2.596164793084   119.03134435   359.46794482
 C     12   6   5     2.667557269817   120.80404489     0.00000000
 O     13  12   6     2.555415301902   115.45052769   179.97311672
 O      5   3   2     2.386279475449   120.33640669   182.12781564
 H      1   2   3     2.059330628727   112.34516751   354.01520627
 H      1   2   3     2.076754976020   111.00730930   234.70879283
 H      1   2   3     2.076936120517   111.48406847   114.98333722
 H      4   3   2     2.062390438093   113.01511102   336.56129162
 H      4   3   2     2.066059338421   109.71312608   215.05829292
 H      4   3   2     2.077898514435   110.92316843    97.74875759
 H      7   6   5     2.077063497093   108.37024328   153.60635886
 H      7   6   5     2.064318525782   108.95797732    36.85361877
 H      8   7   6     2.062758429385   113.87817830   302.40425237
 H     10   9   8     2.069570103135   111.93096483     0.42112093
 H     10   9   8     2.077997182623   110.95792976   239.45561473
 H     10   9   8     2.077795874373   110.94827687   121.50627740
 H     11   9   8     2.063181745460   113.33951755   355.53010333
 H     11   9   8     2.076908813838   110.29200324   234.36446953
 H     12   6   5     2.054467280448   121.43042618   179.95611204
 H     11   9   8     2.077370861804   110.51038458   117.16690090
 H     14  13  12     1.839490628159   111.13395548   180.93492934


           ************************************************************
           *        Program running with 4 parallel MPI-processes     *
           *              working on a common directory               *
           ************************************************************
------------------------------------------------------------------------------
                   ___                                                        
                  /   \      - P O W E R E D   B Y -                         
                 /     \                                                     
                 |  |  |   _    _      __       _____    __    __             
                 |  |  |  | |  | |    /  \     |  _  \  |  |  /  |          
                  \  \/   | |  | |   /    \    | | | |  |  | /  /          
                 / \  \   | |__| |  /  /\  \   | |_| |  |  |/  /          
                |  |  |   |  __  | /  /__\  \  |    /   |      \           
                |  |  |   | |  | | |   __   |  |    \   |  |\   \          
                \     /   | |  | | |  |  |  |  | |\  \  |  | \   \       
                 \___/    |_|  |_| |__|  |__|  |_| \__\ |__|  \__/        
                                                                              
                      - O R C A' S   B I G   F R I E N D -                    
                                      &                                       
                       - I N T E G R A L  F E E D E R -                       
                                                                              
 v1 FN, 2020, v2 2021                                                         
------------------------------------------------------------------------------


Reading SHARK input file PQ1_1e_1H_B3LYP_631Gd_opt.SHARKINP.tmp ... ok
----------------------
SHARK INTEGRAL PACKAGE
----------------------

Number of atoms                             ...     32
Number of basis functions                   ...    244
Number of shells                            ...    124
Maximum angular momentum                    ...      2
Integral batch strategy                     ... SHARK/LIBINT Hybrid
RI-J (if used) integral strategy            ... SPLIT-RIJ (Revised 2003 algorithm where possible)
Printlevel                                  ...      1
Contraction scheme used                     ... SEGMENTED contraction
Coulomb Range Separation                    ... NOT USED
Exchange Range Separation                   ... NOT USED
Finite Nucleus Model                        ... NOT USED
Auxiliary Coulomb fitting basis             ... AVAILABLE
   # of basis functions in Aux-J            ...    922
   # of shells in Aux-J                     ...    310
   Maximum angular momentum in Aux-J        ...      4
Auxiliary J/K fitting basis                 ... NOT available
Auxiliary Correlation fitting basis         ... NOT available
Auxiliary 'external' fitting basis          ... NOT available
Integral threshold                          ...     2.500000e-11
Primitive cut-off                           ...     2.500000e-12
Primitive pair pre-selection threshold      ...     2.500000e-12

Calculating pre-screening integrals         ... done (  0.0 sec) Dimension = 124
Organizing shell pair data                  ... done (  0.0 sec)
Shell pair information
Total number of shell pairs                 ...      7750
Shell pairs after pre-screening             ...      6149
Total number of primitive shell pairs       ...     43437
Primitive shell pairs kept                  ...     20206
          la=0 lb=0:   2364 shell pairs
          la=1 lb=0:   2026 shell pairs
          la=1 lb=1:    431 shell pairs
          la=2 lb=0:    854 shell pairs
          la=2 lb=1:    387 shell pairs
          la=2 lb=2:     87 shell pairs

Calculating one electron integrals          ... done (  0.0 sec)
Calculating RI/J V-Matrix + Cholesky decomp.... done (  0.0 sec)
Calculating Nuclear repulsion               ... done (  0.0 sec) ENN=    964.069704940686 Eh

SHARK setup successfully completed in   0.2 seconds

Maximum memory used throughout the entire GTOINT-calculation: 16.2 MB


           ************************************************************
           *        Program running with 4 parallel MPI-processes     *
           *              working on a common directory               *
           ************************************************************

Diagonalization of the overlap matrix:
Smallest eigenvalue                        ... 4.204e-04
Time for diagonalization                   ...    0.012 sec
Threshold for overlap eigenvalues          ... 1.000e-08
Number of eigenvalues below threshold      ... 0
Time for construction of square roots      ...    0.005 sec
Total time needed                          ...    0.017 sec

-------------------
DFT GRID GENERATION
-------------------

General Integration Accuracy     IntAcc      ... 4.959
Radial Grid Type                 RadialGrid  ... OptM3 with GC (2021)
Angular Grid (max. ang.)         AngularGrid ... 6 (Lebedev-590)
Angular grid pruning method      GridPruning ... 4 (adaptive)
Weight generation scheme         WeightScheme... Becke
Basis function cutoff            BFCut       ... 1.0000e-11
Integration weight cutoff        WCut        ... 1.0000e-14
Angular grids for H and He will be reduced by one unit
Partially contracted basis set               ... off
Rotationally invariant grid construction     ... off

Total number of grid points                  ...   359642
Total number of batches                      ...     5636
Average number of points per batch           ...       63
Average number of grid points per atom       ...    11239
Time for grid setup =    4.358 sec

--------------------
COSX GRID GENERATION
--------------------

GRIDX 1
-------
General Integration Accuracy     IntAcc      ... 4.020
Radial Grid Type                 RadialGrid  ... OptM3 with GC (2021)
Angular Grid (max. ang.)         AngularGrid ... 2 (Lebedev-110)
Angular grid pruning method      GridPruning ... 4 (adaptive)
Weight generation scheme         WeightScheme... Becke
Basis function cutoff            BFCut       ... 1.0000e-11
Integration weight cutoff        WCut        ... 1.0000e-14
Angular grids for H and He will be reduced by one unit
Partially contracted basis set               ... on
Rotationally invariant grid construction     ... off

Total number of grid points                  ...    39192
Total number of batches                      ...      627
Average number of points per batch           ...       62
Average number of grid points per atom       ...     1225
UseSFitting                                  ... on

GRIDX 2
-------
General Integration Accuracy     IntAcc      ... 4.338
Radial Grid Type                 RadialGrid  ... OptM3 with GC (2021)
Angular Grid (max. ang.)         AngularGrid ... 3 (Lebedev-194)
Angular grid pruning method      GridPruning ... 4 (adaptive)
Weight generation scheme         WeightScheme... Becke
Basis function cutoff            BFCut       ... 1.0000e-11
Integration weight cutoff        WCut        ... 1.0000e-14
Angular grids for H and He will be reduced by one unit
Partially contracted basis set               ... on
Rotationally invariant grid construction     ... off

Total number of grid points                  ...    85589
Total number of batches                      ...     1353
Average number of points per batch           ...       63
Average number of grid points per atom       ...     2675
UseSFitting                                  ... on

GRIDX 3
-------
General Integration Accuracy     IntAcc      ... 4.871
Radial Grid Type                 RadialGrid  ... OptM3 with GC (2021)
Angular Grid (max. ang.)         AngularGrid ... 4 (Lebedev-302)
Angular grid pruning method      GridPruning ... 4 (adaptive)
Weight generation scheme         WeightScheme... Becke
Basis function cutoff            BFCut       ... 1.0000e-11
Integration weight cutoff        WCut        ... 1.0000e-14
Angular grids for H and He will be reduced by one unit
Partially contracted basis set               ... on
Rotationally invariant grid construction     ... off

Total number of grid points                  ...   163924
Total number of batches                      ...     2575
Average number of points per batch           ...       63
Average number of grid points per atom       ...     5123
UseSFitting                                  ... on

Time for X-Grid setup             =    2.172 sec


--------------------
CPCM SOLVATION MODEL
--------------------
CPCM parameters:
  Epsilon                                         ...      80.4000
  Refrac                                          ...       1.3300
  Rsolv                                           ...       1.3000
  Surface type                                    ... GAUSSIAN VDW
  Epsilon function type                           ...         CPCM
Radii:
 Radius for C  used is    3.8550 Bohr (=   2.0400 Ang.)
 Radius for O  used is    3.4469 Bohr (=   1.8240 Ang.)
 Radius for H  used is    2.4944 Bohr (=   1.3200 Ang.)
Calculating surface                               ...        done! (  0.0s)
GEPOL surface points                              ...         1737
GEPOL Volume                                      ...    1831.4003
GEPOL Surface-area                                ...     982.4803
Calculating surface distance matrix               ...        done! (  0.0s)
Performing Cholesky decomposition & store         ...        done! (  0.1s)
Overall time for CPCM initialization              ...                 0.1s
--------------
SCF ITERATIONS
--------------
ITER       Energy         Delta-E        Max-DP      RMS-DP      [F,P]     Damp
               ***  Starting incremental Fock matrix formation  ***
  0   -655.6243807963   0.000000000000 0.00297298  0.00004685  0.0296627 0.7000
  1   -655.6251809761  -0.000800179797 0.00272731  0.00004545  0.0234460 0.7000
                               ***Turning on DIIS***
  2   -655.6258174221  -0.000636446046 0.00702076  0.00012205  0.0176065 0.0000
  3   -655.6274500972  -0.001632675091 0.00114955  0.00001708  0.0023589 0.0000
  4   -655.6274730883  -0.000022991118 0.00070078  0.00001125  0.0006317 0.0000
               *** Restarting incremental Fock matrix formation ***
                                   *** Resetting DIIS ***
  5   -655.6274763142  -0.000003225906 0.00016094  0.00000290  0.0000632 0.0000
  6   -655.6274763517  -0.000000037507 0.00006438  0.00000158  0.0001477 0.0000
  7   -655.6274765182  -0.000000166490 0.00005535  0.00000067  0.0000218 0.0000
  8   -655.6274765405  -0.000000022249 0.00003604  0.00000052  0.0000252 0.0000
  9   -655.6274765501  -0.000000009609 0.00003162  0.00000041  0.0000074 0.0000
                 **** Energy Check signals convergence ****

               *****************************************************
               *                     SUCCESS                       *
               *           SCF CONVERGED AFTER  10 CYCLES          *
               *****************************************************

Old exchange energy                            =    -17.989748480 Eh
New exchange energy                            =    -17.989753022 Eh
Exchange energy change after final integration =     -0.000004543 Eh
Total energy after final integration           =   -655.627481092 Eh
Final COS-X integration done in                =    12.491 sec
Total Energy       :         -655.62748109 Eh          -17840.53076 eV
```
