## Supplementary material for "A novel quinone biosynthetic pathway illuminates the evolution of aerobic metabolism": PQ1_1e_1H_B3LYP_631Gd_opt.out (part 2 of 2)

```
  Last Energy change         ...    9.7862e-10  Tolerance :   1.0000e-08
  Last MAX-Density change    ...    0.0000e+00  Tolerance :   1.0000e-07
             **** THE GBW FILE WAS UPDATED (PQ1_1e_1H_B3LYP_631Gd_opt.gbw) ****
             **** DENSITY PQ1_1e_1H_B3LYP_631Gd_opt.scfp WAS UPDATED ****
             **** ENERGY FILE WAS UPDATED (PQ1_1e_1H_B3LYP_631Gd_opt.en.tmp) ****
----------------------
UHF SPIN CONTAMINATION
----------------------

Warning: in a DFT calculation there is little theoretical justification to 
         calculate <S**2> as in Hartree-Fock theory. We will do it anyways
         but you should keep in mind that the values have only limited relevance

Expectation value of <S**2>     :     0.770570
Ideal value S*(S+1) for S=0.5   :     0.750000
Deviation                       :     0.020570

             **** THE GBW FILE WAS UPDATED (PQ1_1e_1H_B3LYP_631Gd_opt.gbw) ****
             **** DENSITY PQ1_1e_1H_B3LYP_631Gd_opt.scfp WAS UPDATED ****
Total SCF time: 0 days 0 hours 1 min 25 sec 

Maximum memory used throughout the entire SCF-calculation: 98.8 MB

-------------------------   --------------------
FINAL SINGLE POINT ENERGY      -655.627481091741
-------------------------   --------------------


           ************************************************************
           *        Program running with 4 parallel MPI-processes     *
           *              working on a common directory               *
           ************************************************************
------------------------------------------------------------------------------
                         ORCA SCF GRADIENT CALCULATION
------------------------------------------------------------------------------

 ... reading COSX grid (gridx3)
Gradient of the Kohn-Sham DFT energy:
Kohn-Sham wavefunction type      ... UKS
Hartree-Fock exchange scaling    ...    0.200
Number of operators              ...    2
Number of atoms                  ...   32
Basis set dimensions             ...  244
Integral neglect threshold       ... 2.5e-11
Integral primitive cutoff        ... 2.5e-12
SHARK Integral package           ... ON

Nuc. rep. gradient       (SHARK) ... done (  0.0 sec)
HCore & Overlap gradient (SHARK) ... done (  0.2 sec)
RI-J gradient            (SHARK) ... done (  0.9 sec)
COSX-gradient                    ... done ( 17.9 sec)
Exchange-correlation gradient    ... done

------------------
CARTESIAN GRADIENT
------------------

   1   C   :   -0.000196624   -0.000218272    0.000571917
   2   C   :    0.000894727    0.000818324    0.000021137
   3   C   :   -0.000828819    0.000195681   -0.000314535
   4   C   :    0.000210659    0.000021564    0.000316891
   5   C   :    0.001264177   -0.000604081    0.001106095
   6   C   :   -0.000006243    0.000303941   -0.000874836
   7   C   :    0.000512114   -0.000111551    0.000789507
   8   C   :   -0.000074723   -0.000157948    0.000050128
   9   C   :   -0.000372823    0.000014398    0.000670064
  10   C   :    0.000109651   -0.000155974   -0.000413633
  11   C   :   -0.000037305   -0.000022897   -0.000565635
  12   C   :   -0.000711939   -0.000494407   -0.000313571
  13   C   :   -0.000646444    0.000093452   -0.000247735
  14   O   :    0.000211006    0.000162842   -0.000049376
  15   O   :   -0.000396708    0.000263746   -0.000543252
  16   H   :    0.000383584   -0.000327922   -0.000277984
  17   H   :   -0.000052044    0.000049704   -0.000053141
  18   H   :   -0.000025304   -0.000233552    0.000050247
  19   H   :   -0.000389095    0.000043897   -0.000275416
  20   H   :    0.000008989   -0.000105443    0.000144111
  21   H   :   -0.000233313   -0.000050353   -0.000185417
  22   H   :   -0.000094987   -0.000018872   -0.000173041
  23   H   :    0.000182329    0.000273451   -0.000037247
  24   H   :    0.000128899    0.000137854   -0.000075332
  25   H   :    0.000073971   -0.000011894   -0.000031915
  26   H   :   -0.000028363    0.000006300    0.000047371
  27   H   :   -0.000031111   -0.000031006   -0.000031850
  28   H   :   -0.000081559    0.000045723    0.000355986
  29   H   :   -0.000079066   -0.000067899    0.000005557
  30   H   :    0.000211572    0.000181043    0.000210301
  31   H   :   -0.000030219    0.000099864    0.000050216
  32   H   :    0.000087216   -0.000079654    0.000099397

Difference to translation invariance:
           :   -0.0000377952    0.0000200604    0.0000250111

Difference to rotation invariance:
           :    0.0001161724    0.0000409370    0.0018330671

Norm of the cartesian gradient     ...    0.0034839112
RMS gradient                       ...    0.0003555752
MAX gradient                       ...    0.0012641766

-------
TIMINGS
-------

Total SCF gradient time            ...       28.847 sec

One electron gradient       ....       0.199 sec  (  0.7%)
RI-J Coulomb gradient       ....       0.925 sec  (  3.2%)
COSX gradient               ....      17.900 sec  ( 62.1%)
XC gradient                 ....       8.458 sec  ( 29.3%)
CPCM gradient               ....       0.470 sec  (  1.6%)
   A-Matrix (El+Nuc)        ....       0.125 sec  (  0.4%)
   Potential                ....       0.345 sec  (  1.2%)

Maximum memory used throughout the entire SCFGRAD-calculation: 78.4 MB
------------------------------------------------------------------------------
                         ORCA GEOMETRY RELAXATION STEP
------------------------------------------------------------------------------

Reading the OPT-File                    .... done
Getting information on internals        .... done
Copying old internal coords+grads       .... done
Making the new internal coordinates     .... (new redundants).... done
Validating the new internal coordinates .... (new redundants).... done
Calculating the B-matrix                .... done
Calculating the G,G- and P matrices     .... done
Transforming gradient to internals      .... done
Projecting the internal gradient        .... done
Number of atoms                         ....  32
Number of internal coordinates          .... 153
Current Energy                          ....  -655.627481092 Eh
Current gradient norm                   ....     0.003483911 Eh/bohr
Maximum allowed component of the step   ....  0.300
Current trust radius                    ....  0.300
Updating the Hessian (BFGS)             .... done
Forming the augmented Hessian           .... done
Diagonalizing the augmented Hessian     .... done
Last element of RFO vector              ....  0.789985005
Lowest eigenvalues of augmented Hessian:
 -0.000106533  0.000052985  0.000321655  0.002055346  0.008330281
Length of the computed step             ....  0.776123800
Warning: the length of the step is outside the trust region - taking restricted step instead
The input lambda is                     ....    -0.000107
   iter:   1  x=   -0.000161  g= 9376.518590 f(x)=     0.512368
   iter:   2  x=   -0.000232  g= 3060.784372 f(x)=     0.216151
   iter:   3  x=   -0.000301  g= 1171.119472 f(x)=     0.081471
   iter:   4  x=   -0.000341  g=  593.648750 f(x)=     0.023266
   iter:   5  x=   -0.000348  g=  434.004982 f(x)=     0.003358
   iter:   6  x=   -0.000349  g=  409.798271 f(x)=     0.000095
   iter:   7  x=   -0.000349  g=  409.102948 f(x)=     0.000000
   iter:   8  x=   -0.000349  g=  409.102349 f(x)=     0.000000
The output lambda is                    ....    -0.000349 (8 iterations)
The final length of the internal step   ....  0.300000000
Converting the step to cartesian space:
 Initial RMS(Int)=    0.0242535625
Transforming coordinates:
 Iter   0:  RMS(Cart)=    0.0758714253 RMS(Int)=    0.5057346435
 Iter   1:  RMS(Cart)=    0.0024901110 RMS(Int)=    0.0016947981
 Iter   2:  RMS(Cart)=    0.0002122118 RMS(Int)=    0.0001200687
 Iter   3:  RMS(Cart)=    0.0000206748 RMS(Int)=    0.0000153938
 Iter   4:  RMS(Cart)=    0.0000020822 RMS(Int)=    0.0000012586
 Iter   5:  RMS(Cart)=    0.0000002127 RMS(Int)=    0.0000001575
 Iter   6:  RMS(Cart)=    0.0000000219 RMS(Int)=    0.0000000136
done
Storing new coordinates                 .... done

                                .--------------------.
          ----------------------|Geometry convergence|-------------------------
          Item                value                   Tolerance       Converged
          ---------------------------------------------------------------------
          Energy change      -0.0000271997            0.0000002000      NO
          RMS gradient        0.0003153345            0.0000080000      NO
          MAX gradient        0.0016919161            0.0000300000      NO
          RMS step            0.0242535625            0.0001000000      NO
          MAX step            0.0865612458            0.0002000000      NO
          ........................................................
          Max(Bonds)      0.0016      Max(Angles)    0.42
          Max(Dihed)        4.96      Max(Improp)    0.00
          ---------------------------------------------------------------------

The optimization has not yet converged - more geometry cycles are needed


    ---------------------------------------------------------------------------
                         Redundant Internal Coordinates
                            (Angstroem and degrees)

        Definition                    Value    dE/dq     Step     New-Value
    ----------------------------------------------------------------------------
     1. B(C   1,C   0)                1.5128 -0.000349  0.0005    1.5133   
     2. B(C   2,C   1)                1.3881  0.000839 -0.0002    1.3879   
     3. B(C   3,C   2)                1.5068 -0.000021 -0.0001    1.5067   
     4. B(C   4,C   2)                1.4691 -0.000209 -0.0010    1.4681   
     5. B(C   5,C   4)                1.4601 -0.000512  0.0016    1.4617   
     6. B(C   6,C   5)                1.5128 -0.000140  0.0002    1.5130   
     7. B(C   7,C   6)                1.5164  0.000272 -0.0008    1.5156   
     8. B(C   8,C   7)                1.3438  0.000469 -0.0004    1.3434   
     9. B(C   9,C   8)                1.5116 -0.000460  0.0005    1.5121   
    10. B(C  10,C   8)                1.5107  0.000274 -0.0012    1.5095   
    11. B(C  11,C   5)                1.3738 -0.000654  0.0002    1.3740   
    12. B(C  12,C  11)                1.4116  0.000027 -0.0012    1.4104   
    13. B(C  12,C   1)                1.4271  0.000000  0.0007    1.4278   
    14. B(O  13,C  12)                1.3523  0.000257 -0.0002    1.3521   
    15. B(O  14,C   4)                1.2628  0.000651  0.0003    1.2630   
    16. B(H  15,C   0)                1.0898 -0.000168  0.0001    1.0898   
    17. B(H  16,C   0)                1.0990 -0.000041  0.0001    1.0991   
    18. B(H  17,C   0)                1.0991 -0.000027  0.0001    1.0991   
    19. B(H  18,C   3)                1.0914 -0.000280  0.0003    1.0917   
    20. B(H  19,C   3)                1.0933 -0.000026 -0.0007    1.0926   
    21. B(H  20,C   3)                1.0996  0.000158  0.0007    1.1003   
    22. B(H  21,C   6)                1.0991 -0.000034 -0.0001    1.0990   
    23. B(H  22,C   6)                1.0924 -0.000043 -0.0000    1.0924   
    24. B(H  23,C   7)                1.0916 -0.000017  0.0001    1.0917   
    25. B(H  24,C   9)                1.0952  0.000013  0.0000    1.0952   
    26. B(H  25,C   9)                1.0996  0.000018 -0.0000    1.0996   
    27. B(H  26,C   9)                1.0995 -0.000007  0.0001    1.0996   
    28. B(H  27,C  10)                1.0918 -0.000343 -0.0007    1.0911   
    29. B(H  28,C  10)                1.0991 -0.000015 -0.0003    1.0987   
    30. B(H  29,C  11)                1.0872 -0.000020  0.0002    1.0874   
    31. B(H  30,C  10)                1.0993 -0.000055  0.0009    1.1002   
    32. B(H  31,O  13)                0.9734 -0.000006  0.0001    0.9735   
    33. A(C   1,C   0,H  16)          111.01 -0.000135    0.07    111.08   
    34. A(H  15,C   0,H  16)          106.64 -0.000292   -0.33    106.31   
    35. A(H  16,C   0,H  17)          107.42  0.000039   -0.12    107.31   
    36. A(H  15,C   0,H  17)          107.67  0.000230    0.42    108.10   
    37. A(C   1,C   0,H  15)          112.35  0.000341   -0.13    112.21   
    38. A(C   1,C   0,H  17)          111.48 -0.000188    0.08    111.56   
    39. A(C   0,C   1,C   2)          124.52  0.001692   -0.17    124.35   
    40. A(C   2,C   1,C  12)          118.00 -0.000624    0.12    118.12   
    41. A(C   0,C   1,C  12)          117.48 -0.001068    0.06    117.53   
    42. A(C   1,C   2,C   4)          120.59 -0.000384   -0.07    120.52   
    43. A(C   1,C   2,C   3)          123.79  0.001305   -0.28    123.51   
    44. A(C   3,C   2,C   4)          115.60 -0.000921    0.34    115.95   
    45. A(H  18,C   3,H  19)          108.72 -0.000149    0.09    108.81   
    46. A(C   2,C   3,H  18)          113.02  0.000638   -0.21    112.80   
    47. A(H  19,C   3,H  20)          106.44 -0.000006    0.06    106.49   
    48. A(C   2,C   3,H  20)          110.92  0.000001    0.23    111.15   
    49. A(H  18,C   3,H  20)          107.79 -0.000093   -0.08    107.72   
    50. A(C   2,C   3,H  19)          109.71 -0.000424   -0.07    109.64   
    51. A(C   2,C   4,C   5)          118.96  0.000718   -0.03    118.93   
    52. A(C   2,C   4,O  14)          120.34 -0.000638    0.15    120.49   
    53. A(C   5,C   4,O  14)          120.70 -0.000081   -0.12    120.58   
    54. A(C   4,C   5,C   6)          119.20  0.000519   -0.17    119.03   
    55. A(C   4,C   5,C  11)          119.03 -0.000181    0.03    119.06   
    56. A(C   6,C   5,C  11)          121.74 -0.000339    0.13    121.88   
    57. A(C   5,C   6,C   7)          112.10  0.000909   -0.13    111.96   
    58. A(C   7,C   6,H  22)          110.98 -0.000134    0.03    111.01   
    59. A(H  21,C   6,H  22)          107.56  0.000096    0.05    107.60   
    60. A(C   5,C   6,H  22)          108.96 -0.000502    0.04    108.99   
    61. A(C   7,C   6,H  21)          108.74 -0.000199    0.05    108.80   
    62. A(C   5,C   6,H  21)          108.37 -0.000199   -0.03    108.34   
    63. A(C   8,C   7,H  23)          117.61  0.000071   -0.08    117.52   
    64. A(C   6,C   7,H  23)          113.88 -0.000170   -0.02    113.86   
    65. A(C   6,C   7,C   8)          128.51  0.000098    0.10    128.61   
    66. A(C   9,C   8,C  10)          114.40 -0.000098   -0.09    114.32   
    67. A(C   7,C   8,C  10)          125.16  0.000008    0.17    125.33   
    68. A(C   7,C   8,C   9)          120.43  0.000089   -0.08    120.35   
    69. A(H  25,C   9,H  26)          106.31 -0.000038   -0.00    106.31   
    70. A(H  24,C   9,H  26)          108.29  0.000063   -0.00    108.28   
    71. A(C   8,C   9,H  26)          110.95 -0.000020    0.02    110.97   
    72. A(H  24,C   9,H  25)          108.19  0.000018   -0.04    108.15   
    73. A(C   8,C   9,H  25)          110.96  0.000097   -0.01    110.94   
    74. A(C   8,C   9,H  24)          111.93 -0.000116    0.04    111.97   
    75. A(H  28,C  10,H  30)          106.26 -0.000094   -0.01    106.25   
    76. A(H  27,C  10,H  30)          108.20  0.000103    0.09    108.28   
    77. A(C   8,C  10,H  30)          110.51  0.000025    0.01    110.52   
    78. A(H  27,C  10,H  28)          107.96  0.000050    0.00    107.96   
    79. A(C   8,C  10,H  28)          110.29  0.000081   -0.10    110.19   
    80. A(C   8,C  10,H  27)          113.34 -0.000160    0.01    113.35   
    81. A(C  12,C  11,H  29)          117.77 -0.000233    0.02    117.78   
    82. A(C   5,C  11,H  29)          121.43  0.000379   -0.02    121.41   
    83. A(C   5,C  11,C  12)          120.80 -0.000146    0.00    120.81   
    84. A(C  11,C  12,O  13)          115.45 -0.000232    0.05    115.50   
    85. A(C   1,C  12,O  13)          121.96 -0.000383    0.03    121.99   
    86. A(C   1,C  12,C  11)          122.59  0.000615   -0.08    122.51   
    87. A(C  12,O  13,H  31)          111.13  0.000293   -0.10    111.03   
    88. D(C   2,C   1,C   0,H  15)     -5.98 -0.000281   -3.04     -9.03   
    89. D(C  12,C   1,C   0,H  17)    -65.50  0.000085   -2.42    -67.92   
    90. D(C  12,C   1,C   0,H  16)     54.23 -0.000082   -2.47     51.75   
    91. D(C   2,C   1,C   0,H  16)   -125.29 -0.000045   -2.59   -127.88   
    92. D(C   2,C   1,C   0,H  17)    114.98  0.000122   -2.54    112.45   
    93. D(C  12,C   1,C   0,H  15)    173.53 -0.000318   -2.93    170.61   
    94. D(C   3,C   2,C   1,C   0)     -0.90 -0.000080   -0.15     -1.05   
    95. D(C   3,C   2,C   1,C  12)    179.59 -0.000042   -0.27    179.32   
    96. D(C   4,C   2,C   1,C   0)    177.88 -0.000103   -0.33    177.55   
    97. D(C   4,C   2,C   1,C  12)     -1.63 -0.000064   -0.44     -2.08   
    98. D(H  19,C   3,C   2,C   4)     36.22  0.000018   -4.63     31.60   
    99. D(H  20,C   3,C   2,C   1)     97.75  0.000268   -4.96     92.79   
   100. D(H  19,C   3,C   2,C   1)   -144.94  0.000001   -4.80   -149.75   
   101. D(H  18,C   3,C   2,C   4)    157.73 -0.000044   -4.70    153.03   
   102. D(H  18,C   3,C   2,C   1)    -23.44 -0.000061   -4.87    -28.31   
   103. D(H  20,C   3,C   2,C   4)    -81.09  0.000285   -4.78    -85.87   
   104. D(O  14,C   4,C   2,C   3)      1.00  0.000135    0.23      1.23   
   105. D(O  14,C   4,C   2,C   1)   -177.87  0.000130    0.41   -177.46   
   106. D(C   5,C   4,C   2,C   3)   -179.75  0.000008    0.45   -179.30   
   107. D(C   5,C   4,C   2,C   1)      1.38  0.000003    0.63      2.01   
   108. D(C  11,C   5,C   4,O  14)    178.72 -0.000065   -0.32    178.40   
   109. D(C   6,C   5,C   4,O  14)     -3.05 -0.000089   -0.68     -3.72   
   110. D(C   6,C   5,C   4,C   2)    177.70  0.000044   -0.90    176.80   
   111. D(C  11,C   5,C   4,C   2)     -0.53  0.000067   -0.55     -1.08   
   112. D(H  22,C   6,C   5,C  11)   -144.96  0.000075   -2.30   -147.26   
   113. D(H  22,C   6,C   5,C   4)     36.85  0.000095   -1.93     34.93   
   114. D(H  21,C   6,C   5,C  11)    -28.21 -0.000195   -2.24    -30.44   
   115. D(H  21,C   6,C   5,C   4)    153.61 -0.000174   -1.87    151.74   
   116. D(C   7,C   6,C   5,C  11)     91.81 -0.000013   -2.27     89.54   
   117. D(C   7,C   6,C   5,C   4)    -86.38  0.000008   -1.90    -88.28   
   118. D(C   8,C   7,C   6,C   5)    123.03  0.000031   -2.08    120.96   
   119. D(H  23,C   7,C   6,H  22)   -179.68  0.000083   -1.99   -181.67   
   120. D(H  23,C   7,C   6,H  21)     62.20  0.000168   -2.10     60.11   
   121. D(H  23,C   7,C   6,C   5)    -57.60 -0.000018   -2.02    -59.61   
   122. D(C   8,C   7,C   6,H  22)      0.95  0.000133   -2.05     -1.10   
   123. D(C   8,C   7,C   6,H  21)   -117.17  0.000218   -2.15   -119.32   
   124. D(C  10,C   8,C   7,H  23)    179.66 -0.000025   -0.18    179.48   
   125. D(C  10,C   8,C   7,C   6)     -0.99 -0.000078   -0.12     -1.11   
   126. D(C   9,C   8,C   7,H  23)     -0.84 -0.000051   -0.33     -1.18   
   127. D(C   9,C   8,C   7,C   6)    178.51 -0.000104   -0.27    178.23   
   128. D(H  26,C   9,C   8,C  10)    -58.95 -0.000001   -0.24    -59.18   
   129. D(H  26,C   9,C   8,C   7)    121.51  0.000023   -0.10    121.40   
   130. D(H  25,C   9,C   8,C  10)     59.00  0.000002   -0.24     58.76   
   131. D(H  25,C   9,C   8,C   7)   -120.54  0.000025   -0.11   -120.65   
   132. D(H  24,C   9,C   8,C  10)    179.97  0.000013   -0.27    179.70   
   133. D(H  24,C   9,C   8,C   7)      0.42  0.000036   -0.14      0.28   
   134. D(H  30,C  10,C   8,C   9)    -62.35  0.000037   -2.95    -65.30   
   135. D(H  30,C  10,C   8,C   7)    117.17  0.000013   -3.09    114.08   
   136. D(H  28,C  10,C   8,C   9)     54.84 -0.000014   -3.01     51.83   
   137. D(H  28,C  10,C   8,C   7)   -125.64 -0.000038   -3.16   -128.79   
   138. D(H  27,C  10,C   8,C   9)    176.01 -0.000002   -3.07    172.94   
   139. D(H  27,C  10,C   8,C   7)     -4.47 -0.000026   -3.21     -7.68   
   140. D(H  29,C  11,C   5,C   6)      1.77 -0.000103    0.37      2.14   
   141. D(H  29,C  11,C   5,C   4)    179.96 -0.000111   -0.00    179.95   
   142. D(C  12,C  11,C   5,C   6)   -178.17 -0.000056    0.67   -177.51   
   143. D(C  12,C  11,C   5,C   4)      0.02 -0.000064    0.30      0.31   
   144. D(C   1,C  12,C  11,H  29)    179.75  0.000021    0.17    179.93   
   145. D(C   1,C  12,C  11,C   5)     -0.30 -0.000024   -0.11     -0.42   
   146. D(O  13,C  12,C   1,C   2)   -179.17  0.000030    0.43   -178.74   
   147. D(O  13,C  12,C   1,C   0)      1.28  0.000052    0.33      1.61   
   148. D(C  11,C  12,C   1,C   2)      1.13  0.000091    0.19      1.31   
   149. D(O  13,C  12,C  11,C   5)    179.97  0.000034   -0.34    179.63   
   150. D(C  11,C  12,C   1,C   0)   -178.42  0.000113    0.08   -178.34   
   151. D(O  13,C  12,C  11,H  29)      0.03  0.000079   -0.06     -0.03   
   152. D(H  31,O  13,C  12,C  11)   -179.07 -0.000007    0.58   -178.48   
   153. D(H  31,O  13,C  12,C   1)      1.21  0.000047    0.36      1.57   
    ----------------------------------------------------------------------------

         *************************************************************
         *                GEOMETRY OPTIMIZATION CYCLE  24            *
         *************************************************************
---------------------------------
CARTESIAN COORDINATES (ANGSTROEM)
---------------------------------
  C     18.176250    3.664028   -0.109421
  C     16.980931    2.737077   -0.154578
  C     15.788868    3.027538   -0.803358
  C     15.530789    4.322631   -1.528717
  C     14.700260    2.043145   -0.839379
  C     14.875160    0.769777   -0.143332
  C     13.727866   -0.216268   -0.117155
  C     12.800011    0.024690    1.056799
  C     11.485949    0.303711    1.043252
  C     10.727130    0.472155    2.340288
  C     10.639997    0.462027   -0.196816
  C     16.060537    0.521161    0.505434
  C     17.096229    1.478587    0.509932
  O     18.212151    1.125740    1.186987
  O     13.634173    2.289429   -1.470276
  H     18.059101    4.520157   -0.773506
  H     19.090468    3.146127   -0.431855
  H     18.355871    4.042295    0.906816
  H     16.098126    5.159056   -1.116021
  H     14.465905    4.562857   -1.483695
  H     15.787093    4.238117   -2.595397
  H     14.144784   -1.229970   -0.036795
  H     13.185721   -0.156113   -1.063601
  H     13.289170   -0.053431    2.029611
  H     11.375336    0.344490    3.213785
  H      9.906762   -0.256381    2.413197
  H     10.262527    1.467142    2.397957
  H     11.221326    0.459423   -1.120112
  H     10.076575    1.404298   -0.153855
  H     16.231317   -0.412685    1.035742
  H      9.891275   -0.341813   -0.258138
  H     18.872829    1.840494    1.168279

----------------------------
CARTESIAN COORDINATES (A.U.)
----------------------------
  NO LB      ZA    FRAG     MASS         X           Y           Z
   0 C     6.0000    0    12.011   34.348135    6.924010   -0.206776
   1 C     6.0000    0    12.011   32.089310    5.172325   -0.292109
   2 C     6.0000    0    12.011   29.836636    5.721218   -1.518127
   3 C     6.0000    0    12.011   29.348938    8.168589   -2.888857
   4 C     6.0000    0    12.011   27.779465    3.860985   -1.586197
   5 C     6.0000    0    12.011   28.109979    1.454667   -0.270859
   6 C     6.0000    0    12.011   25.941907   -0.408688   -0.221390
   7 C     6.0000    0    12.011   24.188516    0.046657    1.997061
   8 C     6.0000    0    12.011   21.705298    0.573931    1.971461
   9 C     6.0000    0    12.011   20.271338    0.892243    4.422504
  10 C     6.0000    0    12.011   20.106681    0.873105   -0.371929
  11 C     6.0000    0    12.011   30.350016    0.984852    0.955132
  12 C     6.0000    0    12.011   32.307191    2.794125    0.963632
  13 O     8.0000    0    15.999   34.415977    2.127341    2.243079
  14 O     8.0000    0    15.999   25.764852    4.326395   -2.778420
  15 H     1.0000    0     1.008   34.126755    8.541859   -1.461714
  16 H     1.0000    0     1.008   36.075757    5.945319   -0.816088
  17 H     1.0000    0     1.008   34.687570    7.638830    1.713633
  18 H     1.0000    0     1.008   30.421050    9.749202   -2.108974
  19 H     1.0000    0     1.008   27.336598    8.622551   -2.803778
  20 H     1.0000    0     1.008   29.833282    8.008881   -4.904590
  21 H     1.0000    0     1.008   26.729768   -2.324307   -0.069533
  22 H     1.0000    0     1.008   24.917402   -0.295010   -2.009915
  23 H     1.0000    0     1.008   25.112893   -0.100969    3.835409
  24 H     1.0000    0     1.008   21.496269    0.650992    6.073174
  25 H     1.0000    0     1.008   18.721068   -0.484490    4.560282
  26 H     1.0000    0     1.008   19.393365    2.772497    4.531482
  27 H     1.0000    0     1.008   21.205232    0.868183   -2.116705
  28 H     1.0000    0     1.008   19.041967    2.653738   -0.290745
  29 H     1.0000    0     1.008   30.672744   -0.779861    1.957268
  30 H     1.0000    0     1.008   18.691801   -0.645933   -0.487810
  31 H     1.0000    0     1.008   35.664477    3.478030    2.207727

--------------------------------
INTERNAL COORDINATES (ANGSTROEM)
--------------------------------
 C      0   0   0     0.000000000000     0.00000000     0.00000000
 C      1   0   0     1.513296457491     0.00000000     0.00000000
 C      2   1   0     1.387912212969   124.34501270     0.00000000
 C      3   2   1     1.506657009488   123.50854279   358.95137652
 C      3   2   1     1.468125999277   120.53119048   177.54951373
 C      5   3   2     1.461690526853   118.92829021     2.00815677
 C      6   5   3     1.513028065628   119.02853306   176.80261487
 C      7   6   5     1.515632917750   111.96259413   271.72363741
 C      8   7   6     1.343426914222   128.61008790   120.95766305
 C      9   8   7     1.512111872852   120.35424018   178.23444860
 C      9   8   7     1.509459466763   125.32764145   358.88986869
 C      6   5   3     1.373981679152   119.05915456   358.92372742
 C     12   6   5     1.410440762766   120.80944954     0.31056221
 O     13  12   6     1.352104005227   115.49866143   179.62969065
 O      5   3   2     1.263023854779   120.48991718   182.53346096
 H      1   2   3     1.089811356061   112.21625581   350.97205970
 H      1   2   3     1.099081389316   111.07758801   232.12284282
 H      1   2   3     1.099129704396   111.56014384   112.44792807
 H      4   3   2     1.091693943808   112.80332052   331.68701293
 H      4   3   2     1.092572356997   109.64007667   210.25620379
 H      4   3   2     1.100290971791   111.14953650    92.78909949
 H      7   6   5     1.099031524479   108.34371839   151.73926062
 H      7   6   5     1.092382905162   108.99291696    34.92709797
 H      8   7   6     1.091669387345   113.86243885   300.38618434
 H     10   9   8     1.095201065378   111.97048729     0.28197186
 H     10   9   8     1.099583208778   110.94476729   239.35000137
 H     10   9   8     1.099628434447   110.96554458   121.40295042
 H     11   9   8     1.091065917433   113.35040484   352.31796772
 H     11   9   8     1.098709856668   110.19512672   231.20892735
 H     12   6   5     1.087409963864   121.40998350   179.95310324
 H     11   9   8     1.100229301434   110.52052626   114.07991738
 H     14  13  12     0.973508232797   111.03196648   181.51927264

---------------------------
INTERNAL COORDINATES (A.U.)
---------------------------
 C      0   0   0     0.000000000000     0.00000000     0.00000000
 C      1   0   0     2.859715864091     0.00000000     0.00000000
 C      2   1   0     2.622773980436   124.34501270     0.00000000
 C      3   2   1     2.847169125686   123.50854279   358.95137652
 C      3   2   1     2.774356068723   120.53119048   177.54951373
 C      5   3   2     2.762194788300   118.92829021     2.00815677
 C      6   5   3     2.859208676974   119.02853306   176.80261487
 C      7   6   5     2.864131134103   111.96259413   271.72363741
 C      8   7   6     2.538708948819   128.61008790   120.95766305
 C      9   8   7     2.857477323541   120.35424018   178.23444860
 C      9   8   7     2.852465002437   125.32764145   358.88986869
 C      6   5   3     2.596449086623   119.05915456   358.92372742
 C     12   6   5     2.665346769748   120.80944954     0.31056221
 O     13  12   6     2.555106274457   115.49866143   179.62969065
 O      5   3   2     2.386769186142   120.48991718   182.53346096
 H      1   2   3     2.059445000592   112.21625581   350.97205970
 H      1   2   3     2.076962824697   111.07758801   232.12284282
 H      1   2   3     2.077054126967   111.56014384   112.44792807
 H      4   3   2     2.063002575857   112.80332052   331.68701293
 H      4   3   2     2.064662536217   109.64007667   210.25620379
 H      4   3   2     2.079248604312   111.14953650    92.78909949
 H      7   6   5     2.076868593811   108.34371839   151.73926062
 H      7   6   5     2.064304524134   108.99291696    34.92709797
 H      8   7   6     2.062956170868   113.86243885   300.38618434
 H     10   9   8     2.069630075144   111.97048729     0.28197186
 H     10   9   8     2.077911126049   110.94476729   239.35000137
 H     10   9   8     2.077996590177   110.96554458   121.40295042
 H     11   9   8     2.061815778004   113.35040484   352.31796772
 H     11   9   8     2.076260729743   110.19512672   231.20892735
 H     12   6   5     2.054907027000   121.40998350   179.95310324
 H     11   9   8     2.079132064226   110.52052626   114.07991738
 H     14  13  12     1.839663949104   111.03196648   181.51927264


           ************************************************************
           *        Program running with 4 parallel MPI-processes     *
           *              working on a common directory               *
           ************************************************************
------------------------------------------------------------------------------
                   ___                                                        
                  /   \      - P O W E R E D   B Y -                         
                 /     \                                                     
                 |  |  |   _    _      __       _____    __    __             
                 |  |  |  | |  | |    /  \     |  _  \  |  |  /  |          
                  \  \/   | |  | |   /    \    | | | |  |  | /  /          
                 / \  \   | |__| |  /  /\  \   | |_| |  |  |/  /          
                |  |  |   |  __  | /  /__\  \  |    /   |      \           
                |  |  |   | |  | | |   __   |  |    \   |  |\   \          
                \     /   | |  | | |  |  |  |  | |\  \  |  | \   \       
                 \___/    |_|  |_| |__|  |__|  |_| \__\ |__|  \__/        
                                                                              
                      - O R C A' S   B I G   F R I E N D -                    
                                      &                                       
                       - I N T E G R A L  F E E D E R -                       
                                                                              
 v1 FN, 2020, v2 2021                                                         
------------------------------------------------------------------------------


Reading SHARK input file PQ1_1e_1H_B3LYP_631Gd_opt.SHARKINP.tmp ... ok
----------------------
SHARK INTEGRAL PACKAGE
----------------------

Number of atoms                             ...     32
Number of basis functions                   ...    244
Number of shells                            ...    124
Maximum angular momentum                    ...      2
Integral batch strategy                     ... SHARK/LIBINT Hybrid
RI-J (if used) integral strategy            ... SPLIT-RIJ (Revised 2003 algorithm where possible)
Printlevel                                  ...      1
Contraction scheme used                     ... SEGMENTED contraction
Coulomb Range Separation                    ... NOT USED
Exchange Range Separation                   ... NOT USED
Finite Nucleus Model                        ... NOT USED
Auxiliary Coulomb fitting basis             ... AVAILABLE
   # of basis functions in Aux-J            ...    922
   # of shells in Aux-J                     ...    310
   Maximum angular momentum in Aux-J        ...      4
Auxiliary J/K fitting basis                 ... NOT available
Auxiliary Correlation fitting basis         ... NOT available
Auxiliary 'external' fitting basis          ... NOT available
Integral threshold                          ...     2.500000e-11
Primitive cut-off                           ...     2.500000e-12
Primitive pair pre-selection threshold      ...     2.500000e-12

Calculating pre-screening integrals         ... done (  0.0 sec) Dimension = 124
Organizing shell pair data                  ... done (  0.0 sec)
Shell pair information
Total number of shell pairs                 ...      7750
Shell pairs after pre-screening             ...      6158
Total number of primitive shell pairs       ...     43437
Primitive shell pairs kept                  ...     20253
          la=0 lb=0:   2373 shell pairs
          la=1 lb=0:   2028 shell pairs
          la=1 lb=1:    431 shell pairs
          la=2 lb=0:    852 shell pairs
          la=2 lb=1:    387 shell pairs
          la=2 lb=2:     87 shell pairs

Calculating one electron integrals          ... done (  0.0 sec)
Calculating RI/J V-Matrix + Cholesky decomp.... done (  0.0 sec)
Calculating Nuclear repulsion               ... done (  0.0 sec) ENN=    964.779441240323 Eh

SHARK setup successfully completed in   0.2 seconds

Maximum memory used throughout the entire GTOINT-calculation: 16.2 MB


           ************************************************************
           *        Program running with 4 parallel MPI-processes     *
           *              working on a common directory               *
           ************************************************************

Diagonalization of the overlap matrix:
Smallest eigenvalue                        ... 4.207e-04
Time for diagonalization                   ...    0.011 sec
Threshold for overlap eigenvalues          ... 1.000e-08
Number of eigenvalues below threshold      ... 0
Time for construction of square roots      ...    0.004 sec
Total time needed                          ...    0.016 sec

-------------------
DFT GRID GENERATION
-------------------

General Integration Accuracy     IntAcc      ... 4.959
Radial Grid Type                 RadialGrid  ... OptM3 with GC (2021)
Angular Grid (max. ang.)         AngularGrid ... 6 (Lebedev-590)
Angular grid pruning method      GridPruning ... 4 (adaptive)
Weight generation scheme         WeightScheme... Becke
Basis function cutoff            BFCut       ... 1.0000e-11
Integration weight cutoff        WCut        ... 1.0000e-14
Angular grids for H and He will be reduced by one unit
Partially contracted basis set               ... off
Rotationally invariant grid construction     ... off

Total number of grid points                  ...   359612
Total number of batches                      ...     5633
Average number of points per batch           ...       63
Average number of grid points per atom       ...    11238
Time for grid setup =    4.371 sec

--------------------
COSX GRID GENERATION
--------------------

GRIDX 1
-------
General Integration Accuracy     IntAcc      ... 4.020
Radial Grid Type                 RadialGrid  ... OptM3 with GC (2021)
Angular Grid (max. ang.)         AngularGrid ... 2 (Lebedev-110)
Angular grid pruning method      GridPruning ... 4 (adaptive)
Weight generation scheme         WeightScheme... Becke
Basis function cutoff            BFCut       ... 1.0000e-11
Integration weight cutoff        WCut        ... 1.0000e-14
Angular grids for H and He will be reduced by one unit
Partially contracted basis set               ... on
Rotationally invariant grid construction     ... off

Total number of grid points                  ...    39204
Total number of batches                      ...      626
Average number of points per batch           ...       62
Average number of grid points per atom       ...     1225
UseSFitting                                  ... on

GRIDX 2
-------
General Integration Accuracy     IntAcc      ... 4.338
Radial Grid Type                 RadialGrid  ... OptM3 with GC (2021)
Angular Grid (max. ang.)         AngularGrid ... 3 (Lebedev-194)
Angular grid pruning method      GridPruning ... 4 (adaptive)
Weight generation scheme         WeightScheme... Becke
Basis function cutoff            BFCut       ... 1.0000e-11
Integration weight cutoff        WCut        ... 1.0000e-14
Angular grids for H and He will be reduced by one unit
Partially contracted basis set               ... on
Rotationally invariant grid construction     ... off

Total number of grid points                  ...    85594
Total number of batches                      ...     1354
Average number of points per batch           ...       63
Average number of grid points per atom       ...     2675
UseSFitting                                  ... on

GRIDX 3
-------
General Integration Accuracy     IntAcc      ... 4.871
Radial Grid Type                 RadialGrid  ... OptM3 with GC (2021)
Angular Grid (max. ang.)         AngularGrid ... 4 (Lebedev-302)
Angular grid pruning method      GridPruning ... 4 (adaptive)
Weight generation scheme         WeightScheme... Becke
Basis function cutoff            BFCut       ... 1.0000e-11
Integration weight cutoff        WCut        ... 1.0000e-14
Angular grids for H and He will be reduced by one unit
Partially contracted basis set               ... on
Rotationally invariant grid construction     ... off

Total number of grid points                  ...   163910
Total number of batches                      ...     2578
Average number of points per batch           ...       63
Average number of grid points per atom       ...     5122
UseSFitting                                  ... on

Time for X-Grid setup             =    2.201 sec


--------------------
CPCM SOLVATION MODEL
--------------------
CPCM parameters:
  Epsilon                                         ...      80.4000
  Refrac                                          ...       1.3300
  Rsolv                                           ...       1.3000
  Surface type                                    ... GAUSSIAN VDW
  Epsilon function type                           ...         CPCM
Radii:
 Radius for C  used is    3.8550 Bohr (=   2.0400 Ang.)
 Radius for O  used is    3.4469 Bohr (=   1.8240 Ang.)
 Radius for H  used is    2.4944 Bohr (=   1.3200 Ang.)
Calculating surface                               ...        done! (  0.0s)
GEPOL surface points                              ...         1741
GEPOL Volume                                      ...    1825.2977
GEPOL Surface-area                                ...     980.4022
Calculating surface distance matrix               ...        done! (  0.0s)
Performing Cholesky decomposition & store         ...        done! (  0.1s)
Overall time for CPCM initialization              ...                 0.1s
--------------
SCF ITERATIONS
--------------
ITER       Energy         Delta-E        Max-DP      RMS-DP      [F,P]     Damp
               ***  Starting incremental Fock matrix formation  ***
  0   -655.6200020754   0.000000000000 0.00283666  0.00006527  0.0294644 0.7000
  1   -655.6219303595  -0.001928284109 0.00259869  0.00006348  0.0232917 0.7000
                               ***Turning on DIIS***
  2   -655.6234656334  -0.001535273830 0.00668010  0.00017140  0.0174898 0.0000
  3   -655.6274074512  -0.003941817837 0.00108854  0.00002613  0.0023380 0.0000
  4   -655.6274662470  -0.000058795762 0.00065761  0.00001689  0.0006281 0.0000
               *** Restarting incremental Fock matrix formation ***
                                   *** Resetting DIIS ***
  5   -655.6274746688  -0.000008421839 0.00028369  0.00000628  0.0002905 0.0000
  6   -655.6274739791   0.000000689654 0.00021672  0.00000404  0.0005986 0.0000
  7   -655.6274752836  -0.000001304496 0.00006111  0.00000084  0.0000836 0.0000
  8   -655.6274752994  -0.000000015796 0.00002810  0.00000048  0.0000740 0.0000
  9   -655.6274753124  -0.000000012918 0.00001285  0.00000018  0.0000085 0.0000
 10   -655.6274753150  -0.000000002684 0.00000644  0.00000011  0.0000078 0.0000
                 **** Energy Check signals convergence ****

               *****************************************************
               *                     SUCCESS                       *
               *           SCF CONVERGED AFTER  11 CYCLES          *
               *****************************************************

Old exchange energy                            =    -17.989712152 Eh
New exchange energy                            =    -17.989714619 Eh
Exchange energy change after final integration =     -0.000002467 Eh
Total energy after final integration           =   -655.627477786 Eh
Final COS-X integration done in                =    12.235 sec
Total Energy       :         -655.62747779 Eh          -17840.53067 eV
  Last Energy change         ...   -4.1506e-09  Tolerance :   1.0000e-08
  Last MAX-Density change    ...    0.0000e+00  Tolerance :   1.0000e-07
             **** THE GBW FILE WAS UPDATED (PQ1_1e_1H_B3LYP_631Gd_opt.gbw) ****
             **** DENSITY PQ1_1e_1H_B3LYP_631Gd_opt.scfp WAS UPDATED ****
             **** ENERGY FILE WAS UPDATED (PQ1_1e_1H_B3LYP_631Gd_opt.en.tmp) ****
----------------------
UHF SPIN CONTAMINATION
----------------------

Warning: in a DFT calculation there is little theoretical justification to 
         calculate <S**2> as in Hartree-Fock theory. We will do it anyways
         but you should keep in mind that the values have only limited relevance

Expectation value of <S**2>     :     0.770612
Ideal value S*(S+1) for S=0.5   :     0.750000
Deviation                       :     0.020612

             **** THE GBW FILE WAS UPDATED (PQ1_1e_1H_B3LYP_631Gd_opt.gbw) ****
             **** DENSITY PQ1_1e_1H_B3LYP_631Gd_opt.scfp WAS UPDATED ****
Total SCF time: 0 days 0 hours 1 min 31 sec 

Maximum memory used throughout the entire SCF-calculation: 98.7 MB

-------------------------   --------------------
FINAL SINGLE POINT ENERGY      -655.627477786267
-------------------------   --------------------


           ************************************************************
           *        Program running with 4 parallel MPI-processes     *
           *              working on a common directory               *
           ************************************************************
------------------------------------------------------------------------------
                         ORCA SCF GRADIENT CALCULATION
------------------------------------------------------------------------------

 ... reading COSX grid (gridx3)
Gradient of the Kohn-Sham DFT energy:
Kohn-Sham wavefunction type      ... UKS
Hartree-Fock exchange scaling    ...    0.200
Number of operators              ...    2
Number of atoms                  ...   32
Basis set dimensions             ...  244
Integral neglect threshold       ... 2.5e-11
Integral primitive cutoff        ... 2.5e-12
SHARK Integral package           ... ON

Nuc. rep. gradient       (SHARK) ... done (  0.0 sec)
HCore & Overlap gradient (SHARK) ... done (  0.2 sec)
RI-J gradient            (SHARK) ... done (  0.9 sec)
COSX-gradient                    ... done ( 18.3 sec)
Exchange-correlation gradient    ... done

------------------
CARTESIAN GRADIENT
------------------

   1   C   :   -0.000313957    0.000250299    0.000973674
   2   C   :    0.000179168    0.001350890   -0.000468361
   3   C   :   -0.001343943    0.000439236   -0.000053260
   4   C   :    0.000242973    0.000025687    0.000867937
   5   C   :    0.001758114    0.000143140    0.000391354
   6   C   :    0.000210328   -0.000595339   -0.000300498
   7   C   :    0.000045750   -0.000066800    0.001410504
   8   C   :   -0.000309755    0.000050004   -0.000451608
   9   C   :   -0.000093107   -0.000122005   -0.000263465
  10   C   :   -0.000007886   -0.000248166   -0.000448941
  11   C   :    0.000639876    0.000615294   -0.000218324
  12   C   :    0.000093772    0.000287024   -0.000463988
  13   C   :   -0.000649333   -0.001028286    0.000037769
  14   O   :    0.000082646   -0.000035484    0.000009608
  15   O   :   -0.000594634   -0.000091043   -0.000552621
  16   H   :    0.000697984   -0.000810463   -0.000630482
  17   H   :    0.000161329    0.000232249   -0.000074135
  18   H   :    0.000116239   -0.000569355    0.000240578
  19   H   :   -0.000505006   -0.000096202   -0.000353166
  20   H   :    0.000183229   -0.000138951    0.000051365
  21   H   :   -0.000377513    0.000000430   -0.000566916
  22   H   :    0.000141871    0.000110522   -0.000317216
  23   H   :    0.000092366    0.000266684   -0.000121261
  24   H   :    0.000103389    0.000165359   -0.000001676
  25   H   :    0.000055889   -0.000002252    0.000003302
  26   H   :    0.000012914    0.000041159    0.000088610
  27   H   :   -0.000073124    0.000045286   -0.000000009
  28   H   :   -0.000440641    0.000056383    0.000669459
  29   H   :   -0.000062516   -0.000170840    0.000106488
  30   H   :    0.000244187    0.000087075    0.000251450
  31   H   :   -0.000278050   -0.000303271    0.000094819
  32   H   :   -0.000019011    0.000107848    0.000074053

Difference to translation invariance:
           :   -0.0000064494   -0.0000038867   -0.0000149554

Difference to rotation invariance:
           :   -0.0001337242    0.0011113184    0.0007755789

Norm of the cartesian gradient     ...    0.0044653767
RMS gradient                       ...    0.0004557456
MAX gradient                       ...    0.0017581142

-------
TIMINGS
-------

Total SCF gradient time            ...       29.524 sec

One electron gradient       ....       0.192 sec  (  0.7%)
RI-J Coulomb gradient       ....       0.939 sec  (  3.2%)
COSX gradient               ....      18.340 sec  ( 62.1%)
XC gradient                 ....       8.553 sec  ( 29.0%)
CPCM gradient               ....       0.484 sec  (  1.6%)
   A-Matrix (El+Nuc)        ....       0.130 sec  (  0.4%)
   Potential                ....       0.354 sec  (  1.2%)

Maximum memory used throughout the entire SCFGRAD-calculation: 81.4 MB
------------------------------------------------------------------------------
                         ORCA GEOMETRY RELAXATION STEP
------------------------------------------------------------------------------

Reading the OPT-File                    .... done
Getting information on internals        .... done
Copying old internal coords+grads       .... done
Making the new internal coordinates     .... (new redundants).... done
Validating the new internal coordinates .... (new redundants).... done
Calculating the B-matrix                .... done
Calculating the G,G- and P matrices     .... done
Transforming gradient to internals      .... done
Projecting the internal gradient        .... done
Number of atoms                         ....  32
Number of internal coordinates          .... 153
Current Energy                          ....  -655.627477786 Eh
Current gradient norm                   ....     0.004465377 Eh/bohr
Maximum allowed component of the step   ....  0.300
Current trust radius                    ....  0.300
Updating the Hessian (BFGS)             .... done
Forming the augmented Hessian           .... done
Diagonalizing the augmented Hessian     .... done
Last element of RFO vector              ....  0.800112094
Lowest eigenvalues of augmented Hessian:
 -0.000097495  0.000062154  0.000966246  0.002449783  0.008335201
Length of the computed step             ....  0.749708094
Warning: the length of the step is outside the trust region - taking restricted step instead
The input lambda is                     ....    -0.000097
   iter:   1  x=   -0.000142  g=10670.388496 f(x)=     0.472062
   iter:   2  x=   -0.000194  g= 3675.440903 f(x)=     0.190743
   iter:   3  x=   -0.000239  g= 1496.467604 f(x)=     0.067726
   iter:   4  x=   -0.000260  g=  815.471425 f(x)=     0.017494
   iter:   5  x=   -0.000264  g=  636.009925 f(x)=     0.002033
   iter:   6  x=   -0.000264  g=  613.978689 f(x)=     0.000036
   iter:   7  x=   -0.000264  g=  613.589237 f(x)=     0.000000
   iter:   8  x=   -0.000264  g=  613.589103 f(x)=     0.000000
The output lambda is                    ....    -0.000264 (8 iterations)
The final length of the internal step   ....  0.300000000
Converting the step to cartesian space:
 Initial RMS(Int)=    0.0242535625
Transforming coordinates:
 Iter   0:  RMS(Cart)=    0.0640009363 RMS(Int)=    0.7163141914
 Iter   1:  RMS(Cart)=    0.0017771620 RMS(Int)=    0.0011899837
 Iter   2:  RMS(Cart)=    0.0001393345 RMS(Int)=    0.0000810934
 Iter   3:  RMS(Cart)=    0.0000124692 RMS(Int)=    0.0000093434
 Iter   4:  RMS(Cart)=    0.0000011422 RMS(Int)=    0.0000006908
 Iter   5:  RMS(Cart)=    0.0000001052 RMS(Int)=    0.0000000782
 Iter   6:  RMS(Cart)=    0.0000000097 RMS(Int)=    0.0000000060
done
Storing new coordinates                 .... done

                                .--------------------.
          ----------------------|Geometry convergence|-------------------------
          Item                value                   Tolerance       Converged
          ---------------------------------------------------------------------
          Energy change       0.0000033055            0.0000002000      NO
          RMS gradient        0.0004338438            0.0000080000      NO
          MAX gradient        0.0023676596            0.0000300000      NO
          RMS step            0.0242535625            0.0001000000      NO
          MAX step            0.1134341538            0.0002000000      NO
          ........................................................
          Max(Bonds)      0.0011      Max(Angles)    0.26
          Max(Dihed)        6.50      Max(Improp)    0.00
          ---------------------------------------------------------------------

The optimization has not yet converged - more geometry cycles are needed


    ---------------------------------------------------------------------------
                         Redundant Internal Coordinates
                            (Angstroem and degrees)

        Definition                    Value    dE/dq     Step     New-Value
    ----------------------------------------------------------------------------
     1. B(C   1,C   0)                1.5133 -0.000013 -0.0007    1.5126   
     2. B(C   2,C   1)                1.3879  0.001109  0.0004    1.3883   
     3. B(C   3,C   2)                1.5067 -0.000112  0.0002    1.5068   
     4. B(C   4,C   2)                1.4681 -0.000462  0.0000    1.4681   
     5. B(C   5,C   4)                1.4617  0.000001 -0.0010    1.4607   
     6. B(C   6,C   5)                1.5130 -0.000153 -0.0004    1.5126   
     7. B(C   7,C   6)                1.5156 -0.000032  0.0003    1.5159   
     8. B(C   8,C   7)                1.3434  0.000249  0.0003    1.3437   
     9. B(C   9,C   8)                1.5121 -0.000321 -0.0007    1.5115   
    10. B(C  10,C   8)                1.5095 -0.000422  0.0010    1.5105   
    11. B(C  11,C   5)                1.3740 -0.000566 -0.0005    1.3735   
    12. B(C  12,C  11)                1.4104 -0.000857  0.0010    1.4114   
    13. B(C  12,C   1)                1.4278  0.000652 -0.0011    1.4267   
    14. B(O  13,C  12)                1.3521  0.000081  0.0003    1.3524   
    15. B(O  14,C   4)                1.2630  0.000758  0.0005    1.2636   
    16. B(H  15,C   0)                1.0898 -0.000334  0.0002    1.0901   
    17. B(H  16,C   0)                1.0991  0.000050 -0.0001    1.0989   
    18. B(H  17,C   0)                1.0991  0.000048 -0.0001    1.0991   
    19. B(H  18,C   3)                1.0917 -0.000467  0.0005    1.0922   
    20. B(H  19,C   3)                1.0926 -0.000212 -0.0008    1.0917   
    21. B(H  20,C   3)                1.1003  0.000461  0.0005    1.1008   
    22. B(H  21,C   6)                1.0990 -0.000073  0.0001    1.0991   
    23. B(H  22,C   6)                1.0924  0.000075  0.0001    1.0925   
    24. B(H  23,C   7)                1.0917  0.000031 -0.0000    1.0916   
    25. B(H  24,C   9)                1.0952  0.000031  0.0000    1.0952   
    26. B(H  25,C   9)                1.0996 -0.000032  0.0001    1.0997   
    27. B(H  26,C   9)                1.0996  0.000077 -0.0001    1.0995   
    28. B(H  27,C  10)                1.0911 -0.000799  0.0003    1.0914   
    29. B(H  28,C  10)                1.0987 -0.000106  0.0001    1.0988   
    30. B(H  29,C  11)                1.0874  0.000089 -0.0001    1.0873   
    31. B(H  30,C  10)                1.1002  0.000403 -0.0004    1.0998   
    32. B(H  31,O  13)                0.9735  0.000061 -0.0001    0.9734   
    33. A(C   1,C   0,H  16)          111.08  0.000115   -0.08    111.00   
    34. A(H  15,C   0,H  16)          106.31 -0.000663   -0.05    106.26   
    35. A(H  16,C   0,H  17)          107.31 -0.000157    0.04    107.35   
    36. A(H  15,C   0,H  17)          108.10  0.000640    0.07    108.16   
    37. A(C   1,C   0,H  15)          112.22  0.000369   -0.06    112.15   
    38. A(C   1,C   0,H  17)          111.56 -0.000326    0.09    111.65   
    39. A(C   0,C   1,C   2)          124.35  0.002368   -0.12    124.23   
    40. A(C   2,C   1,C  12)          118.12 -0.000454   -0.05    118.08   
    41. A(C   0,C   1,C  12)          117.53 -0.001914    0.16    117.69   
    42. A(C   1,C   2,C   4)          120.53 -0.000717   -0.01    120.53   
    43. A(C   1,C   2,C   3)          123.51  0.001654   -0.21    123.30   
    44. A(C   3,C   2,C   4)          115.95 -0.000938    0.21    116.16   
    45. A(H  18,C   3,H  19)          108.81 -0.000181    0.12    108.94   
    46. A(C   2,C   3,H  18)          112.80  0.000640   -0.07    112.73   
    47. A(H  19,C   3,H  20)          106.49 -0.000204    0.14    106.63   
    48. A(C   2,C   3,H  20)          111.15  0.000223    0.15    111.30   
    49. A(H  18,C   3,H  20)          107.71 -0.000093   -0.13    107.58   
    50. A(C   2,C   3,H  19)          109.64 -0.000435   -0.19    109.45   
    51. A(C   2,C   4,C   5)          118.93  0.000791    0.04    118.96   
    52. A(C   2,C   4,O  14)          120.49 -0.000216    0.02    120.51   
    53. A(C   5,C   4,O  14)          120.58 -0.000575   -0.06    120.52   
    54. A(C   4,C   5,C   6)          119.03 -0.000102    0.07    119.10   
    55. A(C   4,C   5,C  11)          119.06 -0.000109    0.00    119.06   
    56. A(C   6,C   5,C  11)          121.88  0.000208   -0.07    121.81   
    57. A(C   5,C   6,C   7)          111.96  0.000674    0.26    112.22   
    58. A(C   7,C   6,H  22)          111.01 -0.000082   -0.08    110.93   
    59. A(H  21,C   6,H  22)          107.60  0.000069   -0.07    107.54   
    60. A(C   5,C   6,H  22)          108.99 -0.000385   -0.17    108.82   
    61. A(C   7,C   6,H  21)          108.80  0.000066    0.02    108.82   
    62. A(C   5,C   6,H  21)          108.34 -0.000369    0.03    108.37   
    63. A(C   8,C   7,H  23)          117.53 -0.000435    0.07    117.59   
    64. A(C   6,C   7,H  23)          113.86 -0.000547    0.02    113.88   
    65. A(C   6,C   7,C   8)          128.61  0.000982   -0.09    128.52   
    66. A(C   9,C   8,C  10)          114.32 -0.000717    0.06    114.37   
    67. A(C   7,C   8,C  10)          125.33  0.001072   -0.12    125.21   
    68. A(C   7,C   8,C   9)          120.35 -0.000355    0.06    120.41   
    69. A(H  25,C   9,H  26)          106.31 -0.000063   -0.02    106.29   
    70. A(H  24,C   9,H  26)          108.28  0.000024    0.02    108.30   
    71. A(C   8,C   9,H  26)          110.97  0.000009    0.00    110.97   
    72. A(H  24,C   9,H  25)          108.15 -0.000028    0.01    108.16   
    73. A(C   8,C   9,H  25)          110.94  0.000141    0.01    110.96   
    74. A(C   8,C   9,H  24)          111.97 -0.000084   -0.03    111.94   
    75. A(H  28,C  10,H  30)          106.25 -0.000022   -0.01    106.24   
    76. A(H  27,C  10,H  30)          108.28  0.000078   -0.07    108.22   
    77. A(C   8,C  10,H  30)          110.52 -0.000167    0.02    110.54   
    78. A(H  27,C  10,H  28)          107.96  0.000045    0.04    108.00   
    79. A(C   8,C  10,H  28)          110.20 -0.000052    0.06    110.25   
    80. A(C   8,C  10,H  27)          113.35  0.000116   -0.04    113.31   
    81. A(C  12,C  11,H  29)          117.78 -0.000244   -0.09    117.69   
    82. A(C   5,C  11,H  29)          121.41  0.000399    0.12    121.53   
    83. A(C   5,C  11,C  12)          120.81 -0.000156   -0.03    120.78   
    84. A(C  11,C  12,O  13)          115.50 -0.000221   -0.06    115.44   
    85. A(C   1,C  12,O  13)          121.99 -0.000420    0.01    122.00   
    86. A(C   1,C  12,C  11)          122.52  0.000641    0.04    122.56   
    87. A(C  12,O  13,H  31)          111.03 -0.000050    0.08    111.11   
    88. D(C   2,C   1,C   0,H  15)     -9.03 -0.000600   -1.28    -10.31   
    89. D(C  12,C   1,C   0,H  17)    -67.92  0.000213   -1.27    -69.19   
    90. D(C  12,C   1,C   0,H  16)     51.76 -0.000126   -1.21     50.54   
    91. D(C   2,C   1,C   0,H  16)   -127.88 -0.000082   -1.12   -129.00   
    92. D(C   2,C   1,C   0,H  17)    112.45  0.000257   -1.18    111.27   
    93. D(C  12,C   1,C   0,H  15)    170.60 -0.000644   -1.37    169.23   
    94. D(C   3,C   2,C   1,C   0)     -1.05 -0.000105   -0.32     -1.37   
    95. D(C   3,C   2,C   1,C  12)    179.32 -0.000055   -0.23    179.09   
    96. D(C   4,C   2,C   1,C   0)    177.55 -0.000152   -0.54    177.01   
    97. D(C   4,C   2,C   1,C  12)     -2.08 -0.000102   -0.45     -2.53   
    98. D(H  19,C   3,C   2,C   4)     31.60  0.000036   -6.14     25.46   
    99. D(H  20,C   3,C   2,C   1)     92.79  0.000378   -6.50     86.29   
   100. D(H  19,C   3,C   2,C   1)   -149.74 -0.000008   -6.36   -156.10   
   101. D(H  18,C   3,C   2,C   4)    153.03 -0.000072   -6.18    146.85   
   102. D(H  18,C   3,C   2,C   1)    -28.31 -0.000116   -6.39    -34.70   
   103. D(H  20,C   3,C   2,C   4)    -85.87  0.000421   -6.29    -92.15   
   104. D(O  14,C   4,C   2,C   3)      1.23  0.000119    0.12      1.36   
   105. D(O  14,C   4,C   2,C   1)   -177.47  0.000127    0.33   -177.14   
   106. D(C   5,C   4,C   2,C   3)   -179.29  0.000146   -0.06   -179.36   
   107. D(C   5,C   4,C   2,C   1)      2.01  0.000154    0.14      2.15   
   108. D(C  11,C   5,C   4,O  14)    178.40 -0.000103    0.07    178.47   
   109. D(C   6,C   5,C   4,O  14)     -3.72 -0.000179    0.18     -3.54   
   110. D(C   6,C   5,C   4,C   2)    176.80 -0.000208    0.37    177.17   
   111. D(C  11,C   5,C   4,C   2)     -1.08 -0.000131    0.26     -0.81   
   112. D(H  22,C   6,C   5,C  11)   -147.26  0.000003    1.44   -145.82   
   113. D(H  22,C   6,C   5,C   4)     34.93  0.000089    1.33     36.25   
   114. D(H  21,C   6,C   5,C  11)    -30.44 -0.000329    1.28    -29.16   
   115. D(H  21,C   6,C   5,C   4)    151.74 -0.000243    1.17    152.91   
   116. D(C   7,C   6,C   5,C  11)     89.54 -0.000075    1.48     91.02   
   117. D(C   7,C   6,C   5,C   4)    -88.28  0.000011    1.37    -86.90   
   118. D(C   8,C   7,C   6,C   5)    120.96  0.000083    2.27    123.22   
   119. D(H  23,C   7,C   6,H  22)    178.33  0.000086    2.16    180.49   
   120. D(H  23,C   7,C   6,H  21)     60.10  0.000009    2.27     62.38   
   121. D(H  23,C   7,C   6,C   5)    -59.61  0.000007    2.07    -57.55   
   122. D(C   8,C   7,C   6,H  22)     -1.10  0.000162    2.36      1.26   
   123. D(C   8,C   7,C   6,H  21)   -119.32  0.000086    2.47   -116.85   
   124. D(C  10,C   8,C   7,H  23)    179.48 -0.000109    0.04    179.52   
   125. D(C  10,C   8,C   7,C   6)     -1.11 -0.000188   -0.16     -1.27   
   126. D(C   9,C   8,C   7,H  23)     -1.18 -0.000133    0.06     -1.11   
   127. D(C   9,C   8,C   7,C   6)    178.23 -0.000212   -0.14    178.09   
   128. D(H  26,C   9,C   8,C  10)    -59.18  0.000005    0.31    -58.87   
   129. D(H  26,C   9,C   8,C   7)    121.40  0.000015    0.30    121.70   
   130. D(H  25,C   9,C   8,C  10)     58.76  0.000021    0.31     59.07   
   131. D(H  25,C   9,C   8,C   7)   -120.65  0.000032    0.29   -120.36   
   132. D(H  24,C   9,C   8,C  10)    179.70  0.000026    0.31    180.00   
   133. D(H  24,C   9,C   8,C   7)      0.28  0.000037    0.29      0.57   
   134. D(H  30,C  10,C   8,C   9)    -65.30  0.000030    0.54    -64.76   
   135. D(H  30,C  10,C   8,C   7)    114.08  0.000008    0.56    114.64   
   136. D(H  28,C  10,C   8,C   9)     51.83 -0.000130    0.57     52.40   
   137. D(H  28,C  10,C   8,C   7)   -128.79 -0.000152    0.59   -128.20   
   138. D(H  27,C  10,C   8,C   9)    172.94 -0.000029    0.64    173.58   
   139. D(H  27,C  10,C   8,C   7)     -7.68 -0.000051    0.66     -7.02   
   140. D(H  29,C  11,C   5,C   6)      2.14 -0.000008   -0.35      1.78   
   141. D(H  29,C  11,C   5,C   4)    179.95 -0.000093   -0.24    179.71   
   142. D(C  12,C  11,C   5,C   6)   -177.51  0.000142   -0.45   -177.96   
   143. D(C  12,C  11,C   5,C   4)      0.31  0.000057   -0.34     -0.03   
   144. D(C   1,C  12,C  11,H  29)    179.93  0.000108   -0.08    179.85   
   145. D(C   1,C  12,C  11,C   5)     -0.42 -0.000035    0.01     -0.40   
   146. D(O  13,C  12,C   1,C   2)   -178.74  0.000102    0.22   -178.51   
   147. D(O  13,C  12,C   1,C   0)      1.61  0.000133    0.31      1.91   
   148. D(C  11,C  12,C   1,C   2)      1.31  0.000063    0.39      1.70   
   149. D(O  13,C  12,C  11,C   5)    179.63 -0.000071    0.17    179.80   
   150. D(C  11,C  12,C   1,C   0)   -178.34  0.000094    0.48   -177.87   
   151. D(O  13,C  12,C  11,H  29)     -0.03  0.000072    0.08      0.05   
   152. D(H  31,O  13,C  12,C  11)   -178.48  0.000115    0.05   -178.43   
   153. D(H  31,O  13,C  12,C   1)      1.57  0.000079    0.20      1.77   
    ----------------------------------------------------------------------------

         *************************************************************
         *                GEOMETRY OPTIMIZATION CYCLE  25            *
         *************************************************************
---------------------------------
CARTESIAN COORDINATES (ANGSTROEM)
---------------------------------
  C     18.203785    3.649172   -0.140215
  C     16.998015    2.736097   -0.161397
  C     15.796098    3.044021   -0.784289
  C     15.542236    4.349351   -1.492966
  C     14.698675    2.069144   -0.810557
  C     14.873810    0.788449   -0.130275
  C     13.722387   -0.192009   -0.100211
  C     12.787343    0.057503    1.066626
  C     11.465553    0.298178    1.043288
  C     10.698228    0.480954    2.332589
  C     10.620262    0.397435   -0.204576
  C     16.065420    0.525342    0.500102
  C     17.110457    1.473996    0.494226
  O     18.233754    1.105087    1.150719
  O     13.624695    2.328537   -1.423640
  H     18.089931    4.496167   -0.816860
  H     19.107743    3.115236   -0.464960
  H     18.398672    4.040169    0.868300
  H     16.042218    5.193889   -1.013773
  H     14.468374    4.543866   -1.522794
  H     15.884433    4.309952   -2.538450
  H     14.134175   -1.207430   -0.013715
  H     13.185486   -0.134345   -1.049884
  H     13.277195    0.019327    2.041431
  H     11.348287    0.401558    3.210421
  H      9.902052   -0.271724    2.426587
  H     10.200738    1.461169    2.358852
  H     11.205444    0.374313   -1.125498
  H     10.037304    1.328770   -0.195967
  H     16.237371   -0.412651    1.022375
  H      9.888713   -0.422932   -0.241415
  H     18.901632    1.812902    1.127996

----------------------------
CARTESIAN COORDINATES (A.U.)
----------------------------
  NO LB      ZA    FRAG     MASS         X           Y           Z
   0 C     6.0000    0    12.011   34.400168    6.895935   -0.264969
   1 C     6.0000    0    12.011   32.121594    5.170473   -0.304996
   2 C     6.0000    0    12.011   29.850299    5.752366   -1.482092
   3 C     6.0000    0    12.011   29.370570    8.219082   -2.821296
   4 C     6.0000    0    12.011   27.776470    3.910116   -1.531731
   5 C     6.0000    0    12.011   28.107427    1.489954   -0.246184
   6 C     6.0000    0    12.011   25.931553   -0.362845   -0.189371
   7 C     6.0000    0    12.011   24.164577    0.108665    2.015630
   8 C     6.0000    0    12.011   21.666756    0.563474    1.971529
   9 C     6.0000    0    12.011   20.216722    0.908872    4.407955
  10 C     6.0000    0    12.011   20.069387    0.751043   -0.386592
  11 C     6.0000    0    12.011   30.359243    0.992753    0.945056
  12 C     6.0000    0    12.011   32.334077    2.785449    0.933951
  13 O     8.0000    0    15.999   34.456801    2.088312    2.174544
  14 O     8.0000    0    15.999   25.746943    4.400297   -2.690289
  15 H     1.0000    0     1.008   34.185015    8.496524   -1.543641
  16 H     1.0000    0     1.008   36.108402    5.886944   -0.878647
  17 H     1.0000    0     1.008   34.768451    7.634813    1.640849
  18 H     1.0000    0     1.008   30.315399    9.815027   -1.915752
  19 H     1.0000    0     1.008   27.341264    8.586663   -2.877664
  20 H     1.0000    0     1.008   30.017229    8.144629   -4.796976
  21 H     1.0000    0     1.008   26.709720   -2.281712   -0.025918
  22 H     1.0000    0     1.008   24.916958   -0.253875   -1.983993
  23 H     1.0000    0     1.008   25.090262    0.036523    3.857746
  24 H     1.0000    0     1.008   21.445155    0.758834    6.066816
  25 H     1.0000    0     1.008   18.712166   -0.513484    4.585586
  26 H     1.0000    0     1.008   19.276602    2.761210    4.457583
  27 H     1.0000    0     1.008   21.175220    0.707350   -2.126883
  28 H     1.0000    0     1.008   18.967755    2.511012   -0.370324
  29 H     1.0000    0     1.008   30.684185   -0.779797    1.932010
  30 H     1.0000    0     1.008   18.686959   -0.799226   -0.456209
  31 H     1.0000    0     1.008   35.718908    3.425887    2.131603

--------------------------------
INTERNAL COORDINATES (ANGSTROEM)
--------------------------------
 C      0   0   0     0.000000000000     0.00000000     0.00000000
 C      1   0   0     1.512625189412     0.00000000     0.00000000
 C      2   1   0     1.388315001274   124.22957122     0.00000000
 C      3   2   1     1.506835863752   123.29859840   358.62839663
 C      3   2   1     1.468132038769   120.52303251   177.00728026
 C      5   3   2     1.460696561184   118.96276935     2.15040666
 C      6   5   3     1.512606195724   119.09787000   177.17373600
 C      7   6   5     1.515938538254   112.21832657   273.09536074
 C      8   7   6     1.343725163013   128.52465740   123.22387000
 C      9   8   7     1.511454014166   120.41305271   178.09270167
 C      9   8   7     1.510474144878   125.21191679   358.72746684
 C      6   5   3     1.373512008977   119.05948009   359.18694717
 C     12   6   5     1.411411244778   120.77705213   359.97160641
 O     13  12   6     1.352358386812   115.44450979   179.80252994
 O      5   3   2     1.263561255252   120.51135443   182.86573480
 H      1   2   3     1.090050866855   112.15337680   349.68994632
 H      1   2   3     1.098948129018   110.99446387   231.00029071
 H      1   2   3     1.099073851354   111.65036795   111.27030318
 H      4   3   2     1.092177475986   112.72956927   325.29916292
 H      4   3   2     1.091744889188   109.44528621   203.89956077
 H      4   3   2     1.100767631199   111.30350359    86.28950063
 H      7   6   5     1.099149718598   108.37254759   152.90903788
 H      7   6   5     1.092459060679   108.82121818    36.25441723
 H      8   7   6     1.091631062013   113.87855155   302.45242338
 H     10   9   8     1.095202435510   111.93902894     0.57305075
 H     10   9   8     1.099662335915   110.95963638   239.64035691
 H     10   9   8     1.099548806603   110.96967457   121.70002510
 H     11   9   8     1.091361438895   113.30739883   352.97632162
 H     11   9   8     1.098772646018   110.25108661   231.80295953
 H     12   6   5     1.087275344409   121.52834816   179.71388417
 H     11   9   8     1.099783712036   110.54245823   114.63948957
 H     14  13  12     0.973436623532   111.11289484   181.56711938

---------------------------
INTERNAL COORDINATES (A.U.)
---------------------------
 C      0   0   0     0.000000000000     0.00000000     0.00000000
 C      1   0   0     2.858447351259     0.00000000     0.00000000
 C      2   1   0     2.623535140022   124.22957122     0.00000000
 C      3   2   1     2.847507111262   123.29859840   358.62839663
 C      3   2   1     2.774367481709   120.52303251   177.00728026
 C      5   3   2     2.760316465398   118.96276935     2.15040666
 C      6   5   3     2.858411458391   119.09787000   177.17373600
 C      7   6   5     2.864708673157   112.21832657   273.09536074
 C      8   7   6     2.539272557353   128.52465740   123.22387000
 C      9   8   7     2.856234150790   120.41305271   178.09270167
 C      9   8   7     2.854382466188   125.21191679   358.72746684
 C      6   5   3     2.595561538619   119.05948009   359.18694717
 C     12   6   5     2.667180714967   120.77705213   359.97160641
 O     13  12   6     2.555586985987   115.44450979   179.80252994
 O      5   3   2     2.387784725860   120.51135443   182.86573480
 H      1   2   3     2.059897610400   112.15337680   349.68994632
 H      1   2   3     2.076710999230   110.99446387   231.00029071
 H      1   2   3     2.076948580012   111.65036795   111.27030318
 H      4   3   2     2.063916319251   112.72956927   325.29916292
 H      4   3   2     2.063098848674   109.44528621   203.89956077
 H      4   3   2     2.080149360051   111.30350359    86.28950063
 H      7   6   5     2.077091948327   108.37254759   152.90903788
 H      7   6   5     2.064448437204   108.82121818    36.25441723
 H      8   7   6     2.062883746486   113.87855155   302.45242338
 H     10   9   8     2.069632664318   111.93902894     0.57305075
 H     10   9   8     2.078060654667   110.95963638   239.64035691
 H     10   9   8     2.077846115359   110.96967457   121.70002510
 H     11   9   8     2.062374232633   113.30739883   352.97632162
 H     11   9   8     2.076379384418   110.25108661   231.80295953
 H     12   6   5     2.054652633098   121.52834816   179.71388417
 H     11   9   8     2.078290022296   110.54245823   114.63948957
 H     14  13  12     1.839528627204   111.11289484   181.56711938


           ************************************************************
           *        Program running with 4 parallel MPI-processes     *
           *              working on a common directory               *
           ************************************************************
------------------------------------------------------------------------------
                   ___                                                        
                  /   \      - P O W E R E D   B Y -                         
                 /     \                                                     
                 |  |  |   _    _      __       _____    __    __             
                 |  |  |  | |  | |    /  \     |  _  \  |  |  /  |          
                  \  \/   | |  | |   /    \    | | | |  |  | /  /          
                 / \  \   | |__| |  /  /\  \   | |_| |  |  |/  /          
                |  |  |   |  __  | /  /__\  \  |    /   |      \           
                |  |  |   | |  | | |   __   |  |    \   |  |\   \          
                \     /   | |  | | |  |  |  |  | |\  \  |  | \   \       
                 \___/    |_|  |_| |__|  |__|  |_| \__\ |__|  \__/        
                                                                              
                      - O R C A' S   B I G   F R I E N D -                    
                                      &                                       
                       - I N T E G R A L  F E E D E R -                       
                                                                              
 v1 FN, 2020, v2 2021                                                         
------------------------------------------------------------------------------


Reading SHARK input file PQ1_1e_1H_B3LYP_631Gd_opt.SHARKINP.tmp ... ok
----------------------
SHARK INTEGRAL PACKAGE
----------------------

Number of atoms                             ...     32
Number of basis functions                   ...    244
Number of shells                            ...    124
Maximum angular momentum                    ...      2
Integral batch strategy                     ... SHARK/LIBINT Hybrid
RI-J (if used) integral strategy            ... SPLIT-RIJ (Revised 2003 algorithm where possible)
Printlevel                                  ...      1
Contraction scheme used                     ... SEGMENTED contraction
Coulomb Range Separation                    ... NOT USED
Exchange Range Separation                   ... NOT USED
Finite Nucleus Model                        ... NOT USED
Auxiliary Coulomb fitting basis             ... AVAILABLE
   # of basis functions in Aux-J            ...    922
   # of shells in Aux-J                     ...    310
   Maximum angular momentum in Aux-J        ...      4
Auxiliary J/K fitting basis                 ... NOT available
Auxiliary Correlation fitting basis         ... NOT available
Auxiliary 'external' fitting basis          ... NOT available
Integral threshold                          ...     2.500000e-11
Primitive cut-off                           ...     2.500000e-12
Primitive pair pre-selection threshold      ...     2.500000e-12

Calculating pre-screening integrals         ... done (  0.0 sec) Dimension = 124
Organizing shell pair data                  ... done (  0.0 sec)
Shell pair information
Total number of shell pairs                 ...      7750
Shell pairs after pre-screening             ...      6149
Total number of primitive shell pairs       ...     43437
Primitive shell pairs kept                  ...     20194
          la=0 lb=0:   2366 shell pairs
          la=1 lb=0:   2026 shell pairs
          la=1 lb=1:    431 shell pairs
          la=2 lb=0:    852 shell pairs
          la=2 lb=1:    387 shell pairs
          la=2 lb=2:     87 shell pairs

Calculating one electron integrals          ... done (  0.0 sec)
Calculating RI/J V-Matrix + Cholesky decomp.... done (  0.0 sec)
Calculating Nuclear repulsion               ... done (  0.0 sec) ENN=    963.964446874741 Eh

SHARK setup successfully completed in   0.2 seconds

Maximum memory used throughout the entire GTOINT-calculation: 16.2 MB


           ************************************************************
           *        Program running with 4 parallel MPI-processes     *
           *              working on a common directory               *
           ************************************************************

Diagonalization of the overlap matrix:
Smallest eigenvalue                        ... 4.198e-04
Time for diagonalization                   ...    0.008 sec
Threshold for overlap eigenvalues          ... 1.000e-08
Number of eigenvalues below threshold      ... 0
Time for construction of square roots      ...    0.004 sec
Total time needed                          ...    0.013 sec

-------------------
DFT GRID GENERATION
-------------------

General Integration Accuracy     IntAcc      ... 4.959
Radial Grid Type                 RadialGrid  ... OptM3 with GC (2021)
Angular Grid (max. ang.)         AngularGrid ... 6 (Lebedev-590)
Angular grid pruning method      GridPruning ... 4 (adaptive)
Weight generation scheme         WeightScheme... Becke
Basis function cutoff            BFCut       ... 1.0000e-11
Integration weight cutoff        WCut        ... 1.0000e-14
Angular grids for H and He will be reduced by one unit
Partially contracted basis set               ... off
Rotationally invariant grid construction     ... off

Total number of grid points                  ...   359645
Total number of batches                      ...     5634
Average number of points per batch           ...       63
Average number of grid points per atom       ...    11239
Time for grid setup =    4.338 sec

--------------------
COSX GRID GENERATION
--------------------

GRIDX 1
-------
General Integration Accuracy     IntAcc      ... 4.020
Radial Grid Type                 RadialGrid  ... OptM3 with GC (2021)
Angular Grid (max. ang.)         AngularGrid ... 2 (Lebedev-110)
Angular grid pruning method      GridPruning ... 4 (adaptive)
Weight generation scheme         WeightScheme... Becke
Basis function cutoff            BFCut       ... 1.0000e-11
Integration weight cutoff        WCut        ... 1.0000e-14
Angular grids for H and He will be reduced by one unit
Partially contracted basis set               ... on
Rotationally invariant grid construction     ... off

Total number of grid points                  ...    39195
Total number of batches                      ...      628
Average number of points per batch           ...       62
Average number of grid points per atom       ...     1225
UseSFitting                                  ... on

GRIDX 2
-------
General Integration Accuracy     IntAcc      ... 4.338
Radial Grid Type                 RadialGrid  ... OptM3 with GC (2021)
Angular Grid (max. ang.)         AngularGrid ... 3 (Lebedev-194)
Angular grid pruning method      GridPruning ... 4 (adaptive)
Weight generation scheme         WeightScheme... Becke
Basis function cutoff            BFCut       ... 1.0000e-11
Integration weight cutoff        WCut        ... 1.0000e-14
Angular grids for H and He will be reduced by one unit
Partially contracted basis set               ... on
Rotationally invariant grid construction     ... off

Total number of grid points                  ...    85614
Total number of batches                      ...     1352
Average number of points per batch           ...       63
Average number of grid points per atom       ...     2675
UseSFitting                                  ... on

GRIDX 3
-------
General Integration Accuracy     IntAcc      ... 4.871
Radial Grid Type                 RadialGrid  ... OptM3 with GC (2021)
Angular Grid (max. ang.)         AngularGrid ... 4 (Lebedev-302)
Angular grid pruning method      GridPruning ... 4 (adaptive)
Weight generation scheme         WeightScheme... Becke
Basis function cutoff            BFCut       ... 1.0000e-11
Integration weight cutoff        WCut        ... 1.0000e-14
Angular grids for H and He will be reduced by one unit
Partially contracted basis set               ... on
Rotationally invariant grid construction     ... off

Total number of grid points                  ...   163916
Total number of batches                      ...     2578
Average number of points per batch           ...       63
Average number of grid points per atom       ...     5122
UseSFitting                                  ... on

Time for X-Grid setup             =    2.188 sec


--------------------
CPCM SOLVATION MODEL
--------------------
CPCM parameters:
  Epsilon                                         ...      80.4000
  Refrac                                          ...       1.3300
  Rsolv                                           ...       1.3000
  Surface type                                    ... GAUSSIAN VDW
  Epsilon function type                           ...         CPCM
Radii:
 Radius for C  used is    3.8550 Bohr (=   2.0400 Ang.)
 Radius for O  used is    3.4469 Bohr (=   1.8240 Ang.)
 Radius for H  used is    2.4944 Bohr (=   1.3200 Ang.)
Calculating surface                               ...        done! (  0.0s)
GEPOL surface points                              ...         1735
GEPOL Volume                                      ...    1826.8591
GEPOL Surface-area                                ...     982.3602
Calculating surface distance matrix               ...        done! (  0.0s)
Performing Cholesky decomposition & store         ...        done! (  0.1s)
Overall time for CPCM initialization              ...                 0.1s
--------------
SCF ITERATIONS
--------------
ITER       Energy         Delta-E        Max-DP      RMS-DP      [F,P]     Damp
               ***  Starting incremental Fock matrix formation  ***
  0   -655.6228222070   0.000000000000 0.00233200  0.00005547  0.0242441 0.7000
  1   -655.6240296035  -0.001207396462 0.00213993  0.00005391  0.0191612 0.7000
                               ***Turning on DIIS***
  2   -655.6249948859  -0.000965282375 0.00551253  0.00014535  0.0143897 0.0000
  3   -655.6274787639  -0.002483878022 0.00090914  0.00002138  0.0019323 0.0000
  4   -655.6275186044  -0.000039840477 0.00057043  0.00001438  0.0005214 0.0000
               *** Restarting incremental Fock matrix formation ***
                                   *** Resetting DIIS ***
  5   -655.6275250240  -0.000006419653 0.00024799  0.00000438  0.0001796 0.0000
  6   -655.6275248164   0.000000207591 0.00013571  0.00000252  0.0003093 0.0000
  7   -655.6275254407  -0.000000624315 0.00004256  0.00000070  0.0000373 0.0000
  8   -655.6275254548  -0.000000014094 0.00003689  0.00000037  0.0000342 0.0000
  9   -655.6275254668  -0.000000012009 0.00001671  0.00000027  0.0000180 0.0000
 10   -655.6275254672  -0.000000000369 0.00001453  0.00000018  0.0000045 0.0000
                 **** Energy Check signals convergence ****

               *****************************************************
               *                     SUCCESS                       *
               *           SCF CONVERGED AFTER  11 CYCLES          *
               *****************************************************

Old exchange energy                            =    -17.989735317 Eh
New exchange energy                            =    -17.989738143 Eh
Exchange energy change after final integration =     -0.000002826 Eh
Total energy after final integration           =   -655.627528294 Eh
Final COS-X integration done in                =    12.005 sec
Total Energy       :         -655.62752829 Eh          -17840.53204 eV
  Last Energy change         ...   -7.9694e-10  Tolerance :   1.0000e-08
  Last MAX-Density change    ...    0.0000e+00  Tolerance :   1.0000e-07
             **** THE GBW FILE WAS UPDATED (PQ1_1e_1H_B3LYP_631Gd_opt.gbw) ****
             **** DENSITY PQ1_1e_1H_B3LYP_631Gd_opt.scfp WAS UPDATED ****
             **** ENERGY FILE WAS UPDATED (PQ1_1e_1H_B3LYP_631Gd_opt.en.tmp) ****
----------------------
UHF SPIN CONTAMINATION
----------------------

Warning: in a DFT calculation there is little theoretical justification to 
         calculate <S**2> as in Hartree-Fock theory. We will do it anyways
         but you should keep in mind that the values have only limited relevance

Expectation value of <S**2>     :     0.770692
Ideal value S*(S+1) for S=0.5   :     0.750000
Deviation                       :     0.020692

             **** THE GBW FILE WAS UPDATED (PQ1_1e_1H_B3LYP_631Gd_opt.gbw) ****
             **** DENSITY PQ1_1e_1H_B3LYP_631Gd_opt.scfp WAS UPDATED ****
Total SCF time: 0 days 0 hours 1 min 29 sec 

Maximum memory used throughout the entire SCF-calculation: 98.4 MB

-------------------------   --------------------
FINAL SINGLE POINT ENERGY      -655.627528293918
-------------------------   --------------------


           ************************************************************
           *        Program running with 4 parallel MPI-processes     *
           *              working on a common directory               *
           ************************************************************
------------------------------------------------------------------------------
                         ORCA SCF GRADIENT CALCULATION
------------------------------------------------------------------------------

 ... reading COSX grid (gridx3)
Gradient of the Kohn-Sham DFT energy:
Kohn-Sham wavefunction type      ... UKS
Hartree-Fock exchange scaling    ...    0.200
Number of operators              ...    2
Number of atoms                  ...   32
Basis set dimensions             ...  244
Integral neglect threshold       ... 2.5e-11
Integral primitive cutoff        ... 2.5e-12
SHARK Integral package           ... ON

Nuc. rep. gradient       (SHARK) ... done (  0.0 sec)
HCore & Overlap gradient (SHARK) ... done (  0.2 sec)
RI-J gradient            (SHARK) ... done (  0.9 sec)
COSX-gradient                    ... done ( 17.2 sec)
Exchange-correlation gradient    ... done

------------------
CARTESIAN GRADIENT
------------------

   1   C   :   -0.000267642    0.000012116    0.001099704
   2   C   :    0.000884150    0.001604864   -0.000369976
   3   C   :   -0.001634017    0.000474968   -0.000005682
   4   C   :    0.000100191    0.000240260    0.001457811
   5   C   :    0.002197299   -0.000539524    0.001108740
   6   C   :    0.000103692   -0.000078983   -0.001021665
   7   C   :    0.000445283   -0.000101743    0.001563020
   8   C   :   -0.000262647   -0.000147429   -0.000230637
   9   C   :   -0.000328811   -0.000092944    0.000504496
  10   C   :    0.000122660   -0.000239876   -0.000607186
  11   C   :    0.000226349    0.000367205   -0.000625369
  12   C   :   -0.000599216   -0.000310455   -0.000509962
  13   C   :   -0.000972383   -0.000534219   -0.000155177
  14   O   :    0.000231829    0.000177013   -0.000044984
  15   O   :   -0.000657601    0.000290445   -0.000937590
  16   H   :    0.000951888   -0.000950546   -0.000623673
  17   H   :    0.000023071    0.000145507   -0.000134896
  18   H   :    0.000092965   -0.000605167    0.000252922
  19   H   :   -0.000815236   -0.000168268   -0.000645798
  20   H   :    0.000303440   -0.000300812    0.000033025
  21   H   :   -0.000492201    0.000017197   -0.000873364
  22   H   :   -0.000005377    0.000017781   -0.000340496
  23   H   :    0.000222332    0.000436410   -0.000108731
  24   H   :    0.000176353    0.000239555   -0.000067836
  25   H   :    0.000089115   -0.000003247   -0.000025516
  26   H   :   -0.000026770    0.000026432    0.000090210
  27   H   :   -0.000076633   -0.000009802   -0.000030689
  28   H   :   -0.000237988    0.000071094    0.000636885
  29   H   :   -0.000121312   -0.000167162    0.000075790
  30   H   :    0.000370914    0.000216441    0.000325544
  31   H   :   -0.000157281   -0.000081675    0.000070528
  32   H   :    0.000086126   -0.000001728    0.000126266

Difference to translation invariance:
           :   -0.0000274572    0.0000037084   -0.0000142840

Difference to rotation invariance:
           :   -0.0000225303    0.0010474204    0.0009646804

Norm of the cartesian gradient     ...    0.0055893006
RMS gradient                       ...    0.0005704556
MAX gradient                       ...    0.0021972985

-------
TIMINGS
-------

Total SCF gradient time            ...       28.051 sec

One electron gradient       ....       0.185 sec  (  0.7%)
RI-J Coulomb gradient       ....       0.914 sec  (  3.3%)
COSX gradient               ....      17.153 sec  ( 61.1%)
XC gradient                 ....       8.414 sec  ( 30.0%)
CPCM gradient               ....       0.472 sec  (  1.7%)
   A-Matrix (El+Nuc)        ....       0.129 sec  (  0.5%)
   Potential                ....       0.344 sec  (  1.2%)

Maximum memory used throughout the entire SCFGRAD-calculation: 80.0 MB
------------------------------------------------------------------------------
                         ORCA GEOMETRY RELAXATION STEP
------------------------------------------------------------------------------

Reading the OPT-File                    .... done
Getting information on internals        .... done
Copying old internal coords+grads       .... done
Making the new internal coordinates     .... (new redundants).... done
Validating the new internal coordinates .... (new redundants).... done
Calculating the B-matrix                .... done
Calculating the G,G- and P matrices     .... done
Transforming gradient to internals      .... done
Projecting the internal gradient        .... done
Number of atoms                         ....  32
Number of internal coordinates          .... 153
Current Energy                          ....  -655.627528294 Eh
Current gradient norm                   ....     0.005589301 Eh/bohr
Maximum allowed component of the step   ....  0.300
Current trust radius                    ....  0.300
Updating the Hessian (BFGS)             .... done
Forming the augmented Hessian           .... done
Diagonalizing the augmented Hessian     .... done
Last element of RFO vector              ....  0.966559241
Lowest eigenvalues of augmented Hessian:
 -0.000063112  0.000015304  0.000785759  0.002143334  0.008354989
Length of the computed step             ....  0.265315795
The final length of the internal step   ....  0.265315795
Converting the step to cartesian space:
 Initial RMS(Int)=    0.0214495107
Transforming coordinates:
 Iter   0:  RMS(Cart)=    0.0635239258 RMS(Int)=    0.0214283689
 Iter   1:  RMS(Cart)=    0.0014696974 RMS(Int)=    0.0008659092
 Iter   2:  RMS(Cart)=    0.0000811828 RMS(Int)=    0.0000425077
 Iter   3:  RMS(Cart)=    0.0000052250 RMS(Int)=    0.0000037772
 Iter   4:  RMS(Cart)=    0.0000003630 RMS(Int)=    0.0000002163
 Iter   5:  RMS(Cart)=    0.0000000260 RMS(Int)=    0.0000000194
done
Storing new coordinates                 .... done

                                .--------------------.
          ----------------------|Geometry convergence|-------------------------
          Item                value                   Tolerance       Converged
          ---------------------------------------------------------------------
          Energy change      -0.0000505077            0.0000002000      NO
          RMS gradient        0.0006088861            0.0000080000      NO
          MAX gradient        0.0035892255            0.0000300000      NO
          RMS step            0.0214495107            0.0001000000      NO
          MAX step            0.0947553148            0.0002000000      NO
          ........................................................
          Max(Bonds)      0.0010      Max(Angles)    0.19
          Max(Dihed)        5.43      Max(Improp)    0.00
          ---------------------------------------------------------------------

The optimization has not yet converged - more geometry cycles are needed


    ---------------------------------------------------------------------------
                         Redundant Internal Coordinates
                            (Angstroem and degrees)

        Definition                    Value    dE/dq     Step     New-Value
    ----------------------------------------------------------------------------
     1. B(C   1,C   0)                1.5126 -0.000197 -0.0006    1.5121   
     2. B(C   2,C   1)                1.3883  0.001679  0.0004    1.3887   
     3. B(C   3,C   2)                1.5068 -0.000029  0.0003    1.5071   
     4. B(C   4,C   2)                1.4681 -0.000543  0.0000    1.4682   
     5. B(C   5,C   4)                1.4607 -0.000468 -0.0010    1.4597   
     6. B(C   6,C   5)                1.5126 -0.000249 -0.0004    1.5122   
     7. B(C   7,C   6)                1.5159  0.000194  0.0002    1.5161   
     8. B(C   8,C   7)                1.3437  0.000495  0.0003    1.3440   
     9. B(C   9,C   8)                1.5115 -0.000574 -0.0005    1.5109   
    10. B(C  10,C   8)                1.5105  0.000056  0.0009    1.5114   
    11. B(C  11,C   5)                1.3735 -0.000916 -0.0005    1.3731   
    12. B(C  12,C  11)                1.4114 -0.000496  0.0010    1.4124   
    13. B(C  12,C   1)                1.4267  0.000371 -0.0010    1.4257   
    14. B(O  13,C  12)                1.3524  0.000262  0.0002    1.3525   
    15. B(O  14,C   4)                1.2636  0.001071  0.0003    1.2638   
    16. B(H  15,C   0)                1.0901 -0.000456  0.0002    1.0902   
    17. B(H  16,C   0)                1.0989 -0.000008 -0.0001    1.0989   
    18. B(H  17,C   0)                1.0991  0.000036 -0.0002    1.0989   
    19. B(H  18,C   3)                1.0922 -0.000786  0.0007    1.0928   
    20. B(H  19,C   3)                1.0917 -0.000359 -0.0001    1.0917   
    21. B(H  20,C   3)                1.1008  0.000677 -0.0001    1.1006   
    22. B(H  21,C   6)                1.0991 -0.000046  0.0001    1.0993   
    23. B(H  22,C   6)                1.0925  0.000008  0.0001    1.0926   
    24. B(H  23,C   7)                1.0916  0.000009 -0.0000    1.0916   
    25. B(H  24,C   9)                1.0952  0.000028 -0.0000    1.0952   
    26. B(H  25,C   9)                1.0997  0.000008  0.0001    1.0997   
    27. B(H  26,C   9)                1.0995  0.000030 -0.0001    1.0995   
    28. B(H  27,C  10)                1.0914 -0.000664  0.0004    1.0918   
    29. B(H  28,C  10)                1.0988 -0.000074  0.0001    1.0989   
    30. B(H  29,C  11)                1.0873  0.000031 -0.0001    1.0871   
    31. B(H  30,C  10)                1.0998  0.000161 -0.0005    1.0993   
    32. B(H  31,O  13)                0.9734  0.000052 -0.0001    0.9733   
    33. A(C   1,C   0,H  16)          110.99 -0.000198   -0.03    110.96   
    34. A(H  15,C   0,H  16)          106.26 -0.000766    0.03    106.29   
    35. A(H  16,C   0,H  17)          107.35 -0.000051    0.06    107.40   
    36. A(H  15,C   0,H  17)          108.16  0.000619   -0.07    108.09   
    37. A(C   1,C   0,H  15)          112.15  0.000720   -0.04    112.11   
    38. A(C   1,C   0,H  17)          111.65 -0.000354    0.06    111.71   
    39. A(C   0,C   1,C   2)          124.23  0.003589   -0.14    124.09   
    40. A(C   2,C   1,C  12)          118.08 -0.000949   -0.04    118.03   
    41. A(C   0,C   1,C  12)          117.69 -0.002641    0.18    117.88   
    42. A(C   1,C   2,C   4)          120.52 -0.000796   -0.00    120.52   
    43. A(C   1,C   2,C   3)          123.30  0.002764   -0.15    123.15   
    44. A(C   3,C   2,C   4)          116.16 -0.001970    0.15    116.31   
    45. A(H  18,C   3,H  19)          108.94 -0.000263    0.09    109.02   
    46. A(C   2,C   3,H  18)          112.73  0.001104   -0.03    112.70   
    47. A(H  19,C   3,H  20)          106.63 -0.000315    0.19    106.82   
    48. A(C   2,C   3,H  20)          111.30  0.000330    0.05    111.36   
    49. A(H  18,C   3,H  20)          107.58 -0.000167   -0.17    107.42   
    50. A(C   2,C   3,H  19)          109.45 -0.000764   -0.12    109.33   
    51. A(C   2,C   4,C   5)          118.96  0.001191    0.03    119.00   
    52. A(C   2,C   4,O  14)          120.51 -0.000913    0.02    120.53   
    53. A(C   5,C   4,O  14)          120.52 -0.000279   -0.06    120.46   
    54. A(C   4,C   5,C   6)          119.10  0.000416    0.05    119.14   
    55. A(C   4,C   5,C  11)          119.06 -0.000246    0.00    119.06   
    56. A(C   6,C   5,C  11)          121.81 -0.000172   -0.04    121.77   
    57. A(C   5,C   6,C   7)          112.22  0.001212    0.19    112.41   
    58. A(C   7,C   6,H  22)          110.93 -0.000158   -0.08    110.86   
    59. A(H  21,C   6,H  22)          107.54  0.000135   -0.06    107.47   
    60. A(C   5,C   6,H  22)          108.82 -0.000699   -0.13    108.69   
    61. A(C   7,C   6,H  21)          108.82 -0.000152    0.04    108.86   
    62. A(C   5,C   6,H  21)          108.37 -0.000382    0.03    108.41   
    63. A(C   8,C   7,H  23)          117.59 -0.000137    0.06    117.65   
    64. A(C   6,C   7,H  23)          113.88 -0.000418    0.01    113.89   
    65. A(C   6,C   7,C   8)          128.52  0.000555   -0.07    128.45   
    66. A(C   9,C   8,C  10)          114.37 -0.000410    0.04    114.41   
    67. A(C   7,C   8,C  10)          125.21  0.000487   -0.09    125.12   
    68. A(C   7,C   8,C   9)          120.41 -0.000077    0.05    120.46   
    69. A(H  25,C   9,H  26)          106.29 -0.000074   -0.01    106.28   
    70. A(H  24,C   9,H  26)          108.30  0.000064    0.01    108.32   
    71. A(C   8,C   9,H  26)          110.97 -0.000006   -0.00    110.97   
    72. A(H  24,C   9,H  25)          108.16 -0.000003    0.01    108.17   
    73. A(C   8,C   9,H  25)          110.96  0.000161    0.02    110.98   
    74. A(C   8,C   9,H  24)          111.94 -0.000140   -0.03    111.91   
    75. A(H  28,C  10,H  30)          106.24 -0.000102   -0.00    106.24   
    76. A(H  27,C  10,H  30)          108.22  0.000138   -0.11    108.11   
    77. A(C   8,C  10,H  30)          110.54 -0.000035    0.00    110.54   
    78. A(H  27,C  10,H  28)          108.00  0.000099    0.04    108.04   
    79. A(C   8,C  10,H  28)          110.25  0.000056    0.07    110.32   
    80. A(C   8,C  10,H  27)          113.31 -0.000150    0.00    113.31   
    81. A(C  12,C  11,H  29)          117.69 -0.000372   -0.06    117.63   
    82. A(C   5,C  11,H  29)          121.53  0.000626    0.09    121.62   
    83. A(C   5,C  11,C  12)          120.78 -0.000254   -0.02    120.75   
    84. A(C  11,C  12,O  13)          115.44 -0.000308   -0.07    115.37   
    85. A(C   1,C  12,O  13)          122.00 -0.000738    0.04    122.04   
    86. A(C   1,C  12,C  11)          122.56  0.001046    0.03    122.59   
    87. A(C  12,O  13,H  31)          111.11  0.000233    0.08    111.19   
    88. D(C   2,C   1,C   0,H  15)    -10.31 -0.000703   -0.65    -10.96   
    89. D(C  12,C   1,C   0,H  17)    -69.19  0.000247   -0.71    -69.90   
    90. D(C  12,C   1,C   0,H  16)     50.54 -0.000188   -0.62     49.92   
    91. D(C   2,C   1,C   0,H  16)   -129.00 -0.000076   -0.64   -129.64   
    92. D(C   2,C   1,C   0,H  17)    111.27  0.000359   -0.73    110.54   
    93. D(C  12,C   1,C   0,H  15)    169.23 -0.000816   -0.63    168.60   
    94. D(C   3,C   2,C   1,C   0)     -1.37 -0.000215   -0.09     -1.46   
    95. D(C   3,C   2,C   1,C  12)    179.09 -0.000095   -0.11    178.97   
    96. D(C   4,C   2,C   1,C   0)    177.01 -0.000340   -0.01    177.00   
    97. D(C   4,C   2,C   1,C  12)     -2.53 -0.000220   -0.03     -2.56   
    98. D(H  19,C   3,C   2,C   4)     25.46 -0.000018   -5.24     20.22   
    99. D(H  20,C   3,C   2,C   1)     86.29  0.000542   -5.35     80.94   
   100. D(H  19,C   3,C   2,C   1)   -156.10 -0.000125   -5.16   -161.26   
   101. D(H  18,C   3,C   2,C   4)    146.85 -0.000154   -5.23    141.62   
   102. D(H  18,C   3,C   2,C   1)    -34.70 -0.000260   -5.15    -39.85   
   103. D(H  20,C   3,C   2,C   4)    -92.15  0.000648   -5.43    -97.58   
   104. D(O  14,C   4,C   2,C   3)      1.36  0.000235    0.03      1.39   
   105. D(O  14,C   4,C   2,C   1)   -177.13  0.000279   -0.04   -177.17   
   106. D(C   5,C   4,C   2,C   3)   -179.36  0.000148   -0.17   -179.53   
   107. D(C   5,C   4,C   2,C   1)      2.15  0.000191   -0.24      1.91   
   108. D(C  11,C   5,C   4,O  14)    178.47 -0.000130    0.18    178.66   
   109. D(C   6,C   5,C   4,O  14)     -3.54 -0.000211    0.34     -3.20   
   110. D(C   6,C   5,C   4,C   2)    177.17 -0.000119    0.54    177.72   
   111. D(C  11,C   5,C   4,C   2)     -0.81 -0.000039    0.38     -0.43   
   112. D(H  22,C   6,C   5,C  11)   -145.82  0.000047    1.91   -143.91   
   113. D(H  22,C   6,C   5,C   4)     36.25  0.000131    1.74     38.00   
   114. D(H  21,C   6,C   5,C  11)    -29.16 -0.000382    1.78    -27.38   
   115. D(H  21,C   6,C   5,C   4)    152.91 -0.000298    1.62    154.53   
   116. D(C   7,C   6,C   5,C  11)     91.02 -0.000072    1.97     92.99   
   117. D(C   7,C   6,C   5,C   4)    -86.90  0.000012    1.80    -85.10   
   118. D(C   8,C   7,C   6,C   5)    123.22  0.000066    2.26    125.48   
   119. D(H  23,C   7,C   6,H  22)   -179.51  0.000139    2.21   -177.30   
   120. D(H  23,C   7,C   6,H  21)     62.38  0.000161    2.30     64.68   
   121. D(H  23,C   7,C   6,C   5)    -57.55 -0.000022    2.12    -55.43   
   122. D(C   8,C   7,C   6,H  22)      1.26  0.000227    2.34      3.60   
   123. D(C   8,C   7,C   6,H  21)   -116.85  0.000249    2.44   -114.41   
   124. D(C  10,C   8,C   7,H  23)    179.52 -0.000101    0.06    179.58   
   125. D(C  10,C   8,C   7,C   6)     -1.27 -0.000194   -0.08     -1.35   
   126. D(C   9,C   8,C   7,H  23)     -1.11 -0.000131    0.12     -0.99   
   127. D(C   9,C   8,C   7,C   6)    178.09 -0.000224   -0.02    178.07   
   128. D(H  26,C   9,C   8,C  10)    -58.87  0.000012    0.31    -58.56   
   129. D(H  26,C   9,C   8,C   7)    121.70  0.000034    0.26    121.96   
   130. D(H  25,C   9,C   8,C  10)     59.07  0.000019    0.31     59.38   
   131. D(H  25,C   9,C   8,C   7)   -120.36  0.000041    0.25   -120.11   
   132. D(H  24,C   9,C   8,C  10)   -180.00  0.000031    0.31   -179.68   
   133. D(H  24,C   9,C   8,C   7)      0.57  0.000053    0.26      0.84   
   134. D(H  30,C  10,C   8,C   9)    -64.76  0.000010    1.16    -63.60   
   135. D(H  30,C  10,C   8,C   7)    114.64 -0.000018    1.22    115.86   
   136. D(H  28,C  10,C   8,C   9)     52.40 -0.000102    1.20     53.61   
   137. D(H  28,C  10,C   8,C   7)   -128.20 -0.000129    1.26   -126.94   
   138. D(H  27,C  10,C   8,C   9)    173.58 -0.000038    1.30    174.88   
   139. D(H  27,C  10,C   8,C   7)     -7.02 -0.000065    1.36     -5.67   
   140. D(H  29,C  11,C   5,C   6)      1.78 -0.000081   -0.34      1.44   
   141. D(H  29,C  11,C   5,C   4)    179.71 -0.000152   -0.18    179.54   
   142. D(C  12,C  11,C   5,C   6)   -177.96  0.000009   -0.43   -178.39   
   143. D(C  12,C  11,C   5,C   4)     -0.03 -0.000062   -0.26     -0.29   
   144. D(C   1,C  12,C  11,H  29)    179.85  0.000056   -0.09    179.76   
   145. D(C   1,C  12,C  11,C   5)     -0.40 -0.000028   -0.01     -0.41   
   146. D(O  13,C  12,C   1,C   2)   -178.51  0.000107    0.01   -178.51   
   147. D(O  13,C  12,C   1,C   0)      1.91  0.000190   -0.00      1.91   
   148. D(C  11,C  12,C   1,C   2)      1.70  0.000178    0.15      1.86   
   149. D(O  13,C  12,C  11,C   5)    179.80  0.000039    0.13    179.93   
   150. D(C  11,C  12,C   1,C   0)   -177.87  0.000261    0.14   -177.73   
   151. D(O  13,C  12,C  11,H  29)      0.05  0.000123    0.04      0.09   
   152. D(H  31,O  13,C  12,C  11)   -178.43  0.000035    0.12   -178.31   
   153. D(H  31,O  13,C  12,C   1)      1.77  0.000098    0.25      2.02   
    ----------------------------------------------------------------------------

         *************************************************************
         *                GEOMETRY OPTIMIZATION CYCLE  26            *
         *************************************************************
---------------------------------
CARTESIAN COORDINATES (ANGSTROEM)
---------------------------------
  C     18.226911    3.637571   -0.165751
  C     17.014700    2.733777   -0.168403
  C     15.803222    3.058299   -0.764613
  C     15.550620    4.374136   -1.454707
  C     14.696306    2.093853   -0.777110
  C     14.873826    0.804367   -0.116523
  C     13.718494   -0.170784   -0.082199
  C     12.774774    0.091823    1.074990
  C     11.446570    0.294326    1.040876
  C     10.669797    0.498757    2.320620
  C     10.604167    0.328598   -0.213488
  C     16.073495    0.525440    0.490316
  C     17.127053    1.465925    0.473900
  O     18.258892    1.079281    1.105389
  O     13.612105    2.368396   -1.365679
  H     18.108953    4.484347   -0.842273
  H     19.121715    3.096063   -0.502795
  H     18.439133    4.030124    0.838480
  H     15.995021    5.220318   -0.924799
  H     14.474509    4.535057   -1.543044
  H     15.957788    4.375148   -2.477250
  H     14.125199   -1.187436    0.014728
  H     13.188214   -0.119154   -1.036044
  H     13.263273    0.098088    2.051157
  H     11.319626    0.471899    3.201785
  H      9.897568   -0.275021    2.440287
  H     10.141255    1.462806    2.310354
  H     11.192817    0.268107   -1.130990
  H     10.011366    1.253131   -0.249880
  H     16.248213   -0.418509    1.000530
  H      9.881732   -0.500022   -0.215756
  H     18.933171    1.780783    1.079963

----------------------------
CARTESIAN COORDINATES (A.U.)
----------------------------
  NO LB      ZA    FRAG     MASS         X           Y           Z
   0 C     6.0000    0    12.011   34.443871    6.874012   -0.313223
   1 C     6.0000    0    12.011   32.153124    5.166090   -0.318235
   2 C     6.0000    0    12.011   29.863761    5.779347   -1.444910
   3 C     6.0000    0    12.011   29.386413    8.265920   -2.748998
   4 C     6.0000    0    12.011   27.771994    3.956808   -1.468525
   5 C     6.0000    0    12.011   28.107458    1.520033   -0.220197
   6 C     6.0000    0    12.011   25.924198   -0.322735   -0.155333
   7 C     6.0000    0    12.011   24.140824    0.173520    2.031437
   8 C     6.0000    0    12.011   21.630882    0.556196    1.966971
   9 C     6.0000    0    12.011   20.162994    0.942514    4.385335
  10 C     6.0000    0    12.011   20.038972    0.620961   -0.403433
  11 C     6.0000    0    12.011   30.374503    0.992938    0.926564
  12 C     6.0000    0    12.011   32.365440    2.770197    0.895541
  13 O     8.0000    0    15.999   34.504305    2.039545    2.088882
  14 O     8.0000    0    15.999   25.723151    4.475620   -2.580759
  15 H     1.0000    0     1.008   34.220961    8.474187   -1.591665
  16 H     1.0000    0     1.008   36.134805    5.850712   -0.950144
  17 H     1.0000    0     1.008   34.844912    7.615831    1.584497
  18 H     1.0000    0     1.008   30.226209    9.864972   -1.747618
  19 H     1.0000    0     1.008   27.352858    8.570015   -2.915931
  20 H     1.0000    0     1.008   30.155850    8.267831   -4.681325
  21 H     1.0000    0     1.008   26.692758   -2.243929    0.027832
  22 H     1.0000    0     1.008   24.922112   -0.225168   -1.957839
  23 H     1.0000    0     1.008   25.063954    0.185359    3.876125
  24 H     1.0000    0     1.008   21.390994    0.891760    6.050496
  25 H     1.0000    0     1.008   18.703694   -0.519715    4.611475
  26 H     1.0000    0     1.008   19.164195    2.764302    4.365936
  27 H     1.0000    0     1.008   21.151358    0.506649   -2.137262
  28 H     1.0000    0     1.008   18.918740    2.368075   -0.472205
  29 H     1.0000    0     1.008   30.704672   -0.790867    1.890728
  30 H     1.0000    0     1.008   18.673767   -0.944904   -0.407720
  31 H     1.0000    0     1.008   35.778509    3.365191    2.040834

--------------------------------
INTERNAL COORDINATES (ANGSTROEM)
--------------------------------
 C      0   0   0     0.000000000000     0.00000000     0.00000000
 C      1   0   0     1.512053120975     0.00000000     0.00000000
 C      2   1   0     1.388690805976   124.08792134     0.00000000
 C      3   2   1     1.507138013243   123.14956109   358.53691754
 C      3   2   1     1.468187269637   120.52195101   176.99961495
 C      5   3   2     1.459678514664   118.99688891     1.91294138
 C      6   5   3     1.512246459584   119.14424715   177.71592933
 C      7   6   5     1.516132396861   112.40657632   274.89755179
 C      8   7   6     1.343985545401   128.45268552   125.48131614
 C      9   8   7     1.510930550881   120.46108480   178.06987035
 C      9   8   7     1.511372279381   125.12164809   358.64552171
 C      6   5   3     1.373047053354   119.06043253   359.56940390
 C     12   6   5     1.412362384127   120.75385371   359.70696016
 O     13  12   6     1.352527481941   115.36947309   179.93061447
 O      5   3   2     1.263835048675   120.53333560   182.82574661
 H      1   2   3     1.090241124960   112.11196303   349.04017273
 H      1   2   3     1.098864350193   110.96097708   230.36185437
 H      1   2   3     1.098915643233   111.71226739   110.54288273
 H      4   3   2     1.092848513164   112.69550519   320.14624957
 H      4   3   2     1.091656393625   109.32750895   198.74054972
 H      4   3   2     1.100628171225   111.35819422    80.93911958
 H      7   6   5     1.099265548019   108.40416332   154.52560990
 H      7   6   5     1.092558304862   108.69416311    37.99648916
 H      8   7   6     1.091591500469   113.89014590   304.57282314
 H     10   9   8     1.095194786507   111.90740735     0.83503040
 H     10   9   8     1.099722752879   110.97563107   239.89482370
 H     10   9   8     1.099478108866   110.96924798   121.95635070
 H     11   9   8     1.091777696142   113.30930627   354.33147353
 H     11   9   8     1.098862315222   110.31933522   233.06056018
 H     12   6   5     1.087144902148   121.61621977   179.53681663
 H     11   9   8     1.099331371945   110.54266657   115.85745367
 H     14  13  12     0.973347202245   111.19143817   181.68827380

---------------------------
INTERNAL COORDINATES (A.U.)
---------------------------
 C      0   0   0     0.000000000000     0.00000000     0.00000000
 C      1   0   0     2.857366298585     0.00000000     0.00000000
 C      2   1   0     2.624245307990   124.08792134     0.00000000
 C      3   2   1     2.848078091052   123.14956109   358.53691754
 C      3   2   1     2.774471852924   120.52195101   176.99961495
 C      5   3   2     2.758392636283   118.99688891     1.91294138
 C      6   5   3     2.857731655606   119.14424715   177.71592933
 C      7   6   5     2.865075012833   112.40657632   274.89755179
 C      8   7   6     2.539764608758   128.45268552   125.48131614
 C      9   8   7     2.855244948539   120.46108480   178.06987035
 C      9   8   7     2.856079694431   125.12164809   358.64552171
 C      6   5   3     2.594682899827   119.06043253   359.56940390
 C     12   6   5     2.668978107852   120.75385371   359.70696016
 O     13  12   6     2.555906529471   115.36947309   179.93061447
 O      5   3   2     2.388302120447   120.53333560   182.82574661
 H      1   2   3     2.060257146113   112.11196303   349.04017273
 H      1   2   3     2.076552680193   110.96097708   230.36185437
 H      1   2   3     2.076649609992   111.71226739   110.54288273
 H      4   3   2     2.065184395743   112.69550519   320.14624957
 H      4   3   2     2.062931616295   109.32750895   198.74054972
 H      4   3   2     2.079885818894   111.35819422    80.93911958
 H      7   6   5     2.077310834211   108.40416332   154.52560990
 H      7   6   5     2.064635981531   108.69416311    37.99648916
 H      8   7   6     2.062808986002   113.89014590   304.57282314
 H     10   9   8     2.069618209797   111.90740735     0.83503040
 H     10   9   8     2.078174826184   110.97563107   239.89482370
 H     10   9   8     2.077712515999   110.96924798   121.95635070
 H     11   9   8     2.063160844832   113.30930627   354.33147353
 H     11   9   8     2.076548834657   110.31933522   233.06056018
 H     12   6   5     2.054406132948   121.61621977   179.53681663
 H     11   9   8     2.077435223403   110.54266657   115.85745367
 H     14  13  12     1.839359645462   111.19143817   181.68827380


           ************************************************************
           *        Program running with 4 parallel MPI-processes     *
           *              working on a common directory               *
           ************************************************************
------------------------------------------------------------------------------
                   ___                                                        
                  /   \      - P O W E R E D   B Y -                         
                 /     \                                                     
                 |  |  |   _    _      __       _____    __    __             
                 |  |  |  | |  | |    /  \     |  _  \  |  |  /  |          
                  \  \/   | |  | |   /    \    | | | |  |  | /  /          
                 / \  \   | |__| |  /  /\  \   | |_| |  |  |/  /          
                |  |  |   |  __  | /  /__\  \  |    /   |      \           
                |  |  |   | |  | | |   __   |  |    \   |  |\   \          
                \     /   | |  | | |  |  |  |  | |\  \  |  | \   \       
                 \___/    |_|  |_| |__|  |__|  |_| \__\ |__|  \__/        
                                                                              
                      - O R C A' S   B I G   F R I E N D -                    
                                      &                                       
                       - I N T E G R A L  F E E D E R -                       
                                                                              
 v1 FN, 2020, v2 2021                                                         
------------------------------------------------------------------------------


Reading SHARK input file PQ1_1e_1H_B3LYP_631Gd_opt.SHARKINP.tmp ... ok
----------------------
SHARK INTEGRAL PACKAGE
----------------------

Number of atoms                             ...     32
Number of basis functions                   ...    244
Number of shells                            ...    124
Maximum angular momentum                    ...      2
Integral batch strategy                     ... SHARK/LIBINT Hybrid
RI-J (if used) integral strategy            ... SPLIT-RIJ (Revised 2003 algorithm where possible)
Printlevel                                  ...      1
Contraction scheme used                     ... SEGMENTED contraction
Coulomb Range Separation                    ... NOT USED
Exchange Range Separation                   ... NOT USED
Finite Nucleus Model                        ... NOT USED
Auxiliary Coulomb fitting basis             ... AVAILABLE
   # of basis functions in Aux-J            ...    922
   # of shells in Aux-J                     ...    310
   Maximum angular momentum in Aux-J        ...      4
Auxiliary J/K fitting basis                 ... NOT available
Auxiliary Correlation fitting basis         ... NOT available
Auxiliary 'external' fitting basis          ... NOT available
Integral threshold                          ...     2.500000e-11
Primitive cut-off                           ...     2.500000e-12
Primitive pair pre-selection threshold      ...     2.500000e-12

Calculating pre-screening integrals         ... done (  0.0 sec) Dimension = 124
Organizing shell pair data                  ... done (  0.0 sec)
Shell pair information
Total number of shell pairs                 ...      7750
Shell pairs after pre-screening             ...      6144
Total number of primitive shell pairs       ...     43437
Primitive shell pairs kept                  ...     20164
          la=0 lb=0:   2363 shell pairs
          la=1 lb=0:   2026 shell pairs
          la=1 lb=1:    430 shell pairs
          la=2 lb=0:    851 shell pairs
          la=2 lb=1:    387 shell pairs
          la=2 lb=2:     87 shell pairs

Calculating one electron integrals          ... done (  0.0 sec)
Calculating RI/J V-Matrix + Cholesky decomp.... done (  0.0 sec)
Calculating Nuclear repulsion               ... done (  0.0 sec) ENN=    963.289559894312 Eh

SHARK setup successfully completed in   0.2 seconds

Maximum memory used throughout the entire GTOINT-calculation: 16.2 MB


           ************************************************************
           *        Program running with 4 parallel MPI-processes     *
           *              working on a common directory               *
           ************************************************************

Diagonalization of the overlap matrix:
Smallest eigenvalue                        ... 4.184e-04
Time for diagonalization                   ...    0.010 sec
Threshold for overlap eigenvalues          ... 1.000e-08
Number of eigenvalues below threshold      ... 0
Time for construction of square roots      ...    0.005 sec
Total time needed                          ...    0.019 sec

-------------------
DFT GRID GENERATION
-------------------

General Integration Accuracy     IntAcc      ... 4.959
Radial Grid Type                 RadialGrid  ... OptM3 with GC (2021)
Angular Grid (max. ang.)         AngularGrid ... 6 (Lebedev-590)
Angular grid pruning method      GridPruning ... 4 (adaptive)
Weight generation scheme         WeightScheme... Becke
Basis function cutoff            BFCut       ... 1.0000e-11
Integration weight cutoff        WCut        ... 1.0000e-14
Angular grids for H and He will be reduced by one unit
Partially contracted basis set               ... off
Rotationally invariant grid construction     ... off

Total number of grid points                  ...   359632
Total number of batches                      ...     5635
Average number of points per batch           ...       63
Average number of grid points per atom       ...    11238
Time for grid setup =    4.418 sec

--------------------
COSX GRID GENERATION
--------------------

GRIDX 1
-------
General Integration Accuracy     IntAcc      ... 4.020
Radial Grid Type                 RadialGrid  ... OptM3 with GC (2021)
Angular Grid (max. ang.)         AngularGrid ... 2 (Lebedev-110)
Angular grid pruning method      GridPruning ... 4 (adaptive)
Weight generation scheme         WeightScheme... Becke
Basis function cutoff            BFCut       ... 1.0000e-11
Integration weight cutoff        WCut        ... 1.0000e-14
Angular grids for H and He will be reduced by one unit
Partially contracted basis set               ... on
Rotationally invariant grid construction     ... off

Total number of grid points                  ...    39192
Total number of batches                      ...      629
Average number of points per batch           ...       62
Average number of grid points per atom       ...     1225
UseSFitting                                  ... on

GRIDX 2
-------
General Integration Accuracy     IntAcc      ... 4.338
Radial Grid Type                 RadialGrid  ... OptM3 with GC (2021)
Angular Grid (max. ang.)         AngularGrid ... 3 (Lebedev-194)
Angular grid pruning method      GridPruning ... 4 (adaptive)
Weight generation scheme         WeightScheme... Becke
Basis function cutoff            BFCut       ... 1.0000e-11
Integration weight cutoff        WCut        ... 1.0000e-14
Angular grids for H and He will be reduced by one unit
Partially contracted basis set               ... on
Rotationally invariant grid construction     ... off

Total number of grid points                  ...    85583
Total number of batches                      ...     1355
Average number of points per batch           ...       63
Average number of grid points per atom       ...     2674
UseSFitting                                  ... on

GRIDX 3
-------
General Integration Accuracy     IntAcc      ... 4.871
Radial Grid Type                 RadialGrid  ... OptM3 with GC (2021)
Angular Grid (max. ang.)         AngularGrid ... 4 (Lebedev-302)
Angular grid pruning method      GridPruning ... 4 (adaptive)
Weight generation scheme         WeightScheme... Becke
Basis function cutoff            BFCut       ... 1.0000e-11
Integration weight cutoff        WCut        ... 1.0000e-14
Angular grids for H and He will be reduced by one unit
Partially contracted basis set               ... on
Rotationally invariant grid construction     ... off

Total number of grid points                  ...   163974
Total number of batches                      ...     2579
Average number of points per batch           ...       63
Average number of grid points per atom       ...     5124
UseSFitting                                  ... on

Time for X-Grid setup             =    2.186 sec


--------------------
CPCM SOLVATION MODEL
--------------------
CPCM parameters:
  Epsilon                                         ...      80.4000
  Refrac                                          ...       1.3300
  Rsolv                                           ...       1.3000
  Surface type                                    ... GAUSSIAN VDW
  Epsilon function type                           ...         CPCM
Radii:
 Radius for C  used is    3.8550 Bohr (=   2.0400 Ang.)
 Radius for O  used is    3.4469 Bohr (=   1.8240 Ang.)
 Radius for H  used is    2.4944 Bohr (=   1.3200 Ang.)
Calculating surface                               ...        done! (  0.0s)
GEPOL surface points                              ...         1725
GEPOL Volume                                      ...    1827.3972
GEPOL Surface-area                                ...     982.4163
Calculating surface distance matrix               ...        done! (  0.0s)
Performing Cholesky decomposition & store         ...        done! (  0.1s)
Overall time for CPCM initialization              ...                 0.1s
--------------
SCF ITERATIONS
--------------
ITER       Energy         Delta-E        Max-DP      RMS-DP      [F,P]     Damp
               ***  Starting incremental Fock matrix formation  ***
  0   -655.6229182495   0.000000000000 0.00177070  0.00005389  0.0187696 0.7000
  1   -655.6241117731  -0.001193523565 0.00162565  0.00005246  0.0148359 0.7000
                               ***Turning on DIIS***
  2   -655.6250670866  -0.000955313560 0.00418963  0.00014167  0.0111432 0.0000
  3   -655.6275273379  -0.002460251242 0.00069350  0.00002129  0.0015013 0.0000
  4   -655.6275680265  -0.000040688591 0.00044285  0.00001430  0.0004666 0.0000
               *** Restarting incremental Fock matrix formation ***
                                   *** Resetting DIIS ***
  5   -655.6275748809  -0.000006854403 0.00021713  0.00000442  0.0002104 0.0000
  6   -655.6275746211   0.000000259798 0.00012151  0.00000264  0.0003649 0.0000
  7   -655.6275753002  -0.000000679099 0.00004664  0.00000069  0.0000539 0.0000
  8   -655.6275753059  -0.000000005753 0.00003507  0.00000038  0.0000517 0.0000
  9   -655.6275753173  -0.000000011396 0.00001342  0.00000022  0.0000167 0.0000
                 **** Energy Check signals convergence ****

               *****************************************************
               *                     SUCCESS                       *
               *           SCF CONVERGED AFTER  10 CYCLES          *
               *****************************************************

Old exchange energy                            =    -17.989762015 Eh
New exchange energy                            =    -17.989766787 Eh
Exchange energy change after final integration =     -0.000004771 Eh
Total energy after final integration           =   -655.627580090 Eh
Final COS-X integration done in                =    12.827 sec
Total Energy       :         -655.62758009 Eh          -17840.53345 eV
  Last Energy change         ...   -1.6047e-09  Tolerance :   1.0000e-08
  Last MAX-Density change    ...    0.0000e+00  Tolerance :   1.0000e-07
             **** THE GBW FILE WAS UPDATED (PQ1_1e_1H_B3LYP_631Gd_opt.gbw) ****
             **** DENSITY PQ1_1e_1H_B3LYP_631Gd_opt.scfp WAS UPDATED ****
             **** ENERGY FILE WAS UPDATED (PQ1_1e_1H_B3LYP_631Gd_opt.en.tmp) ****
----------------------
UHF SPIN CONTAMINATION
----------------------

Warning: in a DFT calculation there is little theoretical justification to 
         calculate <S**2> as in Hartree-Fock theory. We will do it anyways
         but you should keep in mind that the values have only limited relevance

Expectation value of <S**2>     :     0.770760
Ideal value S*(S+1) for S=0.5   :     0.750000
Deviation                       :     0.020760

             **** THE GBW FILE WAS UPDATED (PQ1_1e_1H_B3LYP_631Gd_opt.gbw) ****
             **** DENSITY PQ1_1e_1H_B3LYP_631Gd_opt.scfp WAS UPDATED ****
Total SCF time: 0 days 0 hours 1 min 26 sec 

Maximum memory used throughout the entire SCF-calculation: 98.1 MB

-------------------------   --------------------
FINAL SINGLE POINT ENERGY      -655.627580090352
-------------------------   --------------------


           ************************************************************
           *        Program running with 4 parallel MPI-processes     *
           *              working on a common directory               *
           ************************************************************
------------------------------------------------------------------------------
                         ORCA SCF GRADIENT CALCULATION
------------------------------------------------------------------------------

 ... reading COSX grid (gridx3)
Gradient of the Kohn-Sham DFT energy:
Kohn-Sham wavefunction type      ... UKS
Hartree-Fock exchange scaling    ...    0.200
Number of operators              ...    2
Number of atoms                  ...   32
Basis set dimensions             ...  244
Integral neglect threshold       ... 2.5e-11
Integral primitive cutoff        ... 2.5e-12
SHARK Integral package           ... ON

Nuc. rep. gradient       (SHARK) ... done (  0.0 sec)
HCore & Overlap gradient (SHARK) ... done (  0.2 sec)
RI-J gradient            (SHARK) ... done (  0.9 sec)
COSX-gradient                    ... done ( 17.7 sec)
Exchange-correlation gradient    ... done

------------------
CARTESIAN GRADIENT
------------------

   1   C   :   -0.000318874   -0.000165217    0.001203865
   2   C   :    0.001494087    0.001614400   -0.000259552
   3   C   :   -0.001647242    0.000316664   -0.000262709
   4   C   :    0.000043079    0.000372022    0.001845016
   5   C   :    0.002381466   -0.001121204    0.001820904
   6   C   :    0.000015542    0.000455786   -0.001570061
   7   C   :    0.000767696   -0.000143935    0.001577190
   8   C   :   -0.000149129   -0.000280870   -0.000068641
   9   C   :   -0.000531237   -0.000022819    0.001171631
  10   C   :    0.000231081   -0.000226059   -0.000706264
  11   C   :   -0.000179876    0.000170593   -0.000837295
  12   C   :   -0.001216431   -0.000813937   -0.000489474
  13   C   :   -0.001161561   -0.000029267   -0.000301200
  14   O   :    0.000310300    0.000289011   -0.000121049
  15   O   :   -0.000545942    0.000588231   -0.001068152
  16   H   :    0.001102457   -0.000939258   -0.000528824
  17   H   :   -0.000118181    0.000057001   -0.000179469
  18   H   :    0.000051999   -0.000515757    0.000128581
  19   H   :   -0.000866151   -0.000106819   -0.000894966
  20   H   :    0.000077230   -0.000358709   -0.000042271
  21   H   :   -0.000540345    0.000033050   -0.000875466
  22   H   :   -0.000156410   -0.000085399   -0.000335674
  23   H   :    0.000328051    0.000554412   -0.000051664
  24   H   :    0.000251815    0.000303388   -0.000140642
  25   H   :    0.000117465   -0.000005853   -0.000057966
  26   H   :   -0.000062460    0.000008067    0.000084814
  27   H   :   -0.000064394   -0.000067327   -0.000055222
  28   H   :   -0.000085546    0.000003382    0.000442678
  29   H   :   -0.000155392   -0.000162936    0.000029768
  30   H   :    0.000456382    0.000313043    0.000368348
  31   H   :   -0.000017807    0.000124921   -0.000007989
  32   H   :    0.000162971   -0.000142325    0.000195245

Difference to translation invariance:
           :   -0.0000253566    0.0000162786    0.0000134892

Difference to rotation invariance:
           :    0.0001860074   -0.0000154759    0.0013051101

Norm of the cartesian gradient     ...    0.0067008154
RMS gradient                       ...    0.0006838991
MAX gradient                       ...    0.0023814662

-------
TIMINGS
-------

Total SCF gradient time            ...       28.887 sec

One electron gradient       ....       0.196 sec  (  0.7%)
RI-J Coulomb gradient       ....       0.935 sec  (  3.2%)
COSX gradient               ....      17.713 sec  ( 61.3%)
XC gradient                 ....       8.456 sec  ( 29.3%)
CPCM gradient               ....       0.490 sec  (  1.7%)
   A-Matrix (El+Nuc)        ....       0.126 sec  (  0.4%)
   Potential                ....       0.364 sec  (  1.3%)

Maximum memory used throughout the entire SCFGRAD-calculation: 81.0 MB
------------------------------------------------------------------------------
                         ORCA GEOMETRY RELAXATION STEP
------------------------------------------------------------------------------

Reading the OPT-File                    .... done
Getting information on internals        .... done
Copying old internal coords+grads       .... done
Making the new internal coordinates     .... (new redundants).... done
Validating the new internal coordinates .... (new redundants).... done
Calculating the B-matrix                .... done
Calculating the G,G- and P matrices     .... done
Transforming gradient to internals      .... done
Projecting the internal gradient        .... done
Number of atoms                         ....  32
Number of internal coordinates          .... 153
Current Energy                          ....  -655.627580090 Eh
Current gradient norm                   ....     0.006700815 Eh/bohr
Maximum allowed component of the step   ....  0.300
Current trust radius                    ....  0.300
Updating the Hessian (BFGS)             .... done
Forming the augmented Hessian           .... done
Diagonalizing the augmented Hessian     .... done
Last element of RFO vector              ....  0.891185433
Lowest eigenvalues of augmented Hessian:
 -0.000101488  0.000036585  0.001132694  0.002127504  0.008352862
Length of the computed step             ....  0.509028968
Warning: the length of the step is outside the trust region - taking restricted step instead
The input lambda is                     ....    -0.000101
   iter:   1  x=   -0.000138  g= 4618.626503 f(x)=     0.169110
   iter:   2  x=   -0.000168  g= 1955.243378 f(x)=     0.057974
   iter:   3  x=   -0.000180  g= 1127.438969 f(x)=     0.013772
   iter:   4  x=   -0.000181  g=  922.935103 f(x)=     0.001305
   iter:   5  x=   -0.000181  g=  902.557829 f(x)=     0.000015
   iter:   6  x=   -0.000181  g=  902.328995 f(x)=     0.000000
   iter:   7  x=   -0.000181  g=  902.328953 f(x)=     0.000000
The output lambda is                    ....    -0.000181 (7 iterations)
The final length of the internal step   ....  0.300000000
Converting the step to cartesian space:
 Initial RMS(Int)=    0.0242535625
Transforming coordinates:
 Iter   0:  RMS(Cart)=    0.0473885982 RMS(Int)=    0.0242215222
 Iter   1:  RMS(Cart)=    0.0019138749 RMS(Int)=    0.0014412210
 Iter   2:  RMS(Cart)=    0.0001967771 RMS(Int)=    0.0001171837
 Iter   3:  RMS(Cart)=    0.0000206419 RMS(Int)=    0.0000155650
 Iter   4:  RMS(Cart)=    0.0000021666 RMS(Int)=    0.0000013233
 Iter   5:  RMS(Cart)=    0.0000002274 RMS(Int)=    0.0000001692
 Iter   6:  RMS(Cart)=    0.0000000239 RMS(Int)=    0.0000000151
done
Storing new coordinates                 .... done

                                .--------------------.
          ----------------------|Geometry convergence|-------------------------
          Item                value                   Tolerance       Converged
          ---------------------------------------------------------------------
          Energy change      -0.0000517964            0.0000002000      NO
          RMS gradient        0.0007280830            0.0000080000      NO
          MAX gradient        0.0041193627            0.0000300000      NO
          RMS step            0.0242535625            0.0001000000      NO
          MAX step            0.1223556199            0.0002000000      NO
          ........................................................
          Max(Bonds)      0.0009      Max(Angles)    0.30
          Max(Dihed)        7.01      Max(Improp)    0.00
          ---------------------------------------------------------------------

The optimization has not yet converged - more geometry cycles are needed


    ---------------------------------------------------------------------------
                         Redundant Internal Coordinates
                            (Angstroem and degrees)

        Definition                    Value    dE/dq     Step     New-Value
    ----------------------------------------------------------------------------
     1. B(C   1,C   0)                1.5121 -0.000359 -0.0004    1.5116   
     2. B(C   2,C   1)                1.3887  0.001992  0.0002    1.3889   
     3. B(C   3,C   2)                1.5071  0.000138  0.0003    1.5074   
     4. B(C   4,C   2)                1.4682 -0.000661 -0.0001    1.4681   
     5. B(C   5,C   4)                1.4597 -0.000991 -0.0003    1.4594   
     6. B(C   6,C   5)                1.5122 -0.000324 -0.0002    1.5121   
     7. B(C   7,C   6)                1.5161  0.000263  0.0001    1.5163   
     8. B(C   8,C   7)                1.3440  0.000725  0.0001    1.3441   
     9. B(C   9,C   8)                1.5109 -0.000777 -0.0003    1.5106   
    10. B(C  10,C   8)                1.5114  0.000565  0.0005    1.5119   
    11. B(C  11,C   5)                1.3730 -0.001224 -0.0004    1.3727   
    12. B(C  12,C  11)                1.4124 -0.000115  0.0007    1.4131   
    13. B(C  12,C   1)                1.4257  0.000228 -0.0009    1.4248   
    14. B(O  13,C  12)                1.3525  0.000393  0.0001    1.3526   
    15. B(O  14,C   4)                1.2638  0.001092  0.0003    1.2641   
    16. B(H  15,C   0)                1.0902 -0.000525  0.0003    1.0905   
    17. B(H  16,C   0)                1.0989 -0.000065 -0.0000    1.0988   
    18. B(H  17,C   0)                1.0989 -0.000057 -0.0001    1.0988   
    19. B(H  18,C   3)                1.0928 -0.000870  0.0009    1.0938   
    20. B(H  19,C   3)                1.0917 -0.000130 -0.0002    1.0915   
    21. B(H  20,C   3)                1.1006  0.000617 -0.0003    1.1004   
    22. B(H  21,C   6)                1.0993 -0.000009  0.0000    1.0993   
    23. B(H  22,C   6)                1.0926 -0.000088  0.0001    1.0927   
    24. B(H  23,C   7)                1.0916 -0.000012 -0.0000    1.0916   
    25. B(H  24,C   9)                1.0952  0.000020  0.0000    1.0952   
    26. B(H  25,C   9)                1.0997  0.000045  0.0000    1.0998   
    27. B(H  26,C   9)                1.0995 -0.000023 -0.0000    1.0994   
    28. B(H  27,C  10)                1.0918 -0.000417  0.0001    1.0919   
    29. B(H  28,C  10)                1.0989 -0.000052 -0.0000    1.0988   
    30. B(H  29,C  11)                1.0871 -0.000023 -0.0001    1.0871   
    31. B(H  30,C  10)                1.0993 -0.000085 -0.0002    1.0992   
    32. B(H  31,O  13)                0.9733  0.000002 -0.0000    0.9733   
    33. A(C   1,C   0,H  16)          110.96 -0.000476    0.05    111.01   
    34. A(H  15,C   0,H  16)          106.29 -0.000788    0.00    106.29   
    35. A(H  16,C   0,H  17)          107.40  0.000055    0.03    107.43   
    36. A(H  15,C   0,H  17)          108.09  0.000448   -0.03    108.06   
    37. A(C   1,C   0,H  15)          112.11  0.000993   -0.09    112.02   
    38. A(C   1,C   0,H  17)          111.71 -0.000270    0.05    111.76   
    39. A(C   0,C   1,C   2)          124.09  0.004119   -0.25    123.84   
    40. A(C   2,C   1,C  12)          118.03 -0.001336    0.02    118.05   
    41. A(C   0,C   1,C  12)          117.88 -0.002784    0.24    118.11   
    42. A(C   1,C   2,C   4)          120.52 -0.000830   -0.00    120.52   
    43. A(C   1,C   2,C   3)          123.15  0.003492   -0.25    122.90   
    44. A(C   3,C   2,C   4)          116.31 -0.002664    0.26    116.58   
    45. A(H  18,C   3,H  19)          109.02 -0.000297    0.09    109.11   
    46. A(C   2,C   3,H  18)          112.70  0.001474   -0.12    112.58   
    47. A(H  19,C   3,H  20)          106.82 -0.000374    0.30    107.12   
    48. A(C   2,C   3,H  20)          111.36  0.000316    0.07    111.43   
    49. A(H  18,C   3,H  20)          107.42 -0.000275   -0.22    107.20   
    50. A(C   2,C   3,H  19)          109.33 -0.000934   -0.09    109.23   
    51. A(C   2,C   4,C   5)          119.00  0.001545    0.00    119.00   
    52. A(C   2,C   4,O  14)          120.53 -0.001494    0.08    120.61   
    53. A(C   5,C   4,O  14)          120.46 -0.000054   -0.08    120.38   
    54. A(C   4,C   5,C   6)          119.14  0.000767   -0.01    119.14   
    55. A(C   4,C   5,C  11)          119.06 -0.000349    0.01    119.07   
    56. A(C   6,C   5,C  11)          121.77 -0.000420    0.00    121.77   
    57. A(C   5,C   6,C   7)          112.41  0.001512    0.14    112.54   
    58. A(C   7,C   6,H  22)          110.86 -0.000236   -0.05    110.80   
    59. A(H  21,C   6,H  22)          107.47  0.000172   -0.05    107.42   
    60. A(C   5,C   6,H  22)          108.69 -0.000886   -0.09    108.61   
    61. A(C   7,C   6,H  21)          108.86 -0.000289    0.03    108.88   
    62. A(C   5,C   6,H  21)          108.40 -0.000326    0.02    108.43   
    63. A(C   8,C   7,H  23)          117.65  0.000160    0.04    117.69   
    64. A(C   6,C   7,H  23)          113.89 -0.000306    0.03    113.92   
    65. A(C   6,C   7,C   8)          128.45  0.000145   -0.07    128.38   
    66. A(C   9,C   8,C  10)          114.42 -0.000141    0.04    114.46   
    67. A(C   7,C   8,C  10)          125.12  0.000022   -0.08    125.04   
    68. A(C   7,C   8,C   9)          120.46  0.000118    0.03    120.49   
    69. A(H  25,C   9,H  26)          106.28 -0.000077   -0.01    106.27   
    70. A(H  24,C   9,H  26)          108.32  0.000101    0.01    108.33   
    71. A(C   8,C   9,H  26)          110.97 -0.000020    0.00    110.97   
    72. A(H  24,C   9,H  25)          108.17  0.000024   -0.00    108.17   
    73. A(C   8,C   9,H  25)          110.98  0.000172    0.01    110.98   
    74. A(C   8,C   9,H  24)          111.91 -0.000194   -0.01    111.89   
    75. A(H  28,C  10,H  30)          106.24 -0.000168    0.01    106.25   
    76. A(H  27,C  10,H  30)          108.11  0.000078   -0.05    108.06   
    77. A(C   8,C  10,H  30)          110.54  0.000075    0.04    110.58   
    78. A(H  27,C  10,H  28)          108.04  0.000109    0.02    108.06   
    79. A(C   8,C  10,H  28)          110.32  0.000152    0.03    110.35   
    80. A(C   8,C  10,H  27)          113.31 -0.000244   -0.05    113.26   
    81. A(C  12,C  11,H  29)          117.63 -0.000449   -0.06    117.57   
    82. A(C   5,C  11,H  29)          121.62  0.000782    0.06    121.68   
    83. A(C   5,C  11,C  12)          120.75 -0.000334   -0.00    120.75   
    84. A(C  11,C  12,O  13)          115.37 -0.000524   -0.05    115.32   
    85. A(C   1,C  12,O  13)          122.04 -0.000770    0.06    122.10   
    86. A(C   1,C  12,C  11)          122.59  0.001293   -0.01    122.58   
    87. A(C  12,O  13,H  31)          111.19  0.000533    0.03    111.23   
    88. D(C   2,C   1,C   0,H  15)    -10.96 -0.000731   -1.24    -12.20   
    89. D(C  12,C   1,C   0,H  17)    -69.90  0.000232   -1.20    -71.10   
    90. D(C  12,C   1,C   0,H  16)     49.92 -0.000202   -1.09     48.82   
    91. D(C   2,C   1,C   0,H  16)   -129.64 -0.000069   -1.21   -130.85   
    92. D(C   2,C   1,C   0,H  17)    110.54  0.000365   -1.31    109.23   
    93. D(C  12,C   1,C   0,H  15)    168.60 -0.000865   -1.13    167.47   
    94. D(C   3,C   2,C   1,C   0)     -1.46 -0.000266    0.05     -1.41   
    95. D(C   3,C   2,C   1,C  12)    178.98 -0.000127   -0.07    178.91   
    96. D(C   4,C   2,C   1,C   0)    177.00 -0.000394    0.22    177.22   
    97. D(C   4,C   2,C   1,C  12)     -2.56 -0.000255    0.10     -2.45   
    98. D(H  19,C   3,C   2,C   4)     20.22 -0.000116   -6.65     13.56   
    99. D(H  20,C   3,C   2,C   1)     80.94  0.000639   -6.85     74.09   
   100. D(H  19,C   3,C   2,C   1)   -161.26 -0.000217   -6.49   -167.75   
   101. D(H  18,C   3,C   2,C   4)    141.62 -0.000170   -6.69    134.93   
   102. D(H  18,C   3,C   2,C   1)    -39.85 -0.000271   -6.53    -46.38   
   103. D(H  20,C   3,C   2,C   4)    -97.58  0.000741   -7.01   -104.59   
   104. D(O  14,C   4,C   2,C   3)      1.39  0.000313    0.02      1.41   
   105. D(O  14,C   4,C   2,C   1)   -177.17  0.000343   -0.14   -177.31   
   106. D(C   5,C   4,C   2,C   3)   -179.52  0.000114   -0.11   -179.63   
   107. D(C   5,C   4,C   2,C   1)      1.91  0.000143   -0.26      1.65   
   108. D(C  11,C   5,C   4,O  14)    178.66 -0.000122    0.14    178.79   
   109. D(C   6,C   5,C   4,O  14)     -3.20 -0.000197    0.25     -2.95   
   110. D(C   6,C   5,C   4,C   2)    177.72  0.000015    0.37    178.09   
   111. D(C  11,C   5,C   4,C   2)     -0.43  0.000091    0.26     -0.17   
   112. D(H  22,C   6,C   5,C  11)   -143.91  0.000087    1.06   -142.85   
   113. D(H  22,C   6,C   5,C   4)     38.00  0.000163    0.94     38.93   
   114. D(H  21,C   6,C   5,C  11)    -27.38 -0.000365    0.96    -26.42   
   115. D(H  21,C   6,C   5,C   4)    154.53 -0.000290    0.84    155.37   
   116. D(C   7,C   6,C   5,C  11)     92.99  0.000003    1.10     94.09   
   117. D(C   7,C   6,C   5,C   4)    -85.10  0.000078    0.98    -84.12   
   118. D(C   8,C   7,C   6,C   5)    125.48  0.000032    1.19    126.67   
   119. D(H  23,C   7,C   6,H  22)   -177.30  0.000209    1.11   -176.19   
   120. D(H  23,C   7,C   6,H  21)     64.68  0.000315    1.19     65.88   
   121. D(H  23,C   7,C   6,C   5)    -55.43 -0.000040    1.06    -54.37   
   122. D(C   8,C   7,C   6,H  22)      3.60  0.000281    1.24      4.84   
   123. D(C   8,C   7,C   6,H  21)   -114.41  0.000387    1.32   -113.09   
   124. D(C  10,C   8,C   7,H  23)    179.58 -0.000068    0.01    179.60   
   125. D(C  10,C   8,C   7,C   6)     -1.35 -0.000146   -0.12     -1.47   
   126. D(C   9,C   8,C   7,H  23)     -0.99 -0.000107    0.00     -0.99   
   127. D(C   9,C   8,C   7,C   6)    178.07 -0.000185   -0.13    177.94   
   128. D(H  26,C   9,C   8,C  10)    -58.56  0.000013    0.12    -58.44   
   129. D(H  26,C   9,C   8,C   7)    121.96  0.000047    0.14    122.09   
   130. D(H  25,C   9,C   8,C  10)     59.38  0.000014    0.12     59.50   
   131. D(H  25,C   9,C   8,C   7)   -120.11  0.000048    0.13   -119.97   
   132. D(H  24,C   9,C   8,C  10)   -179.68  0.000031    0.11   -179.57   
   133. D(H  24,C   9,C   8,C   7)      0.84  0.000066    0.12      0.96   
   134. D(H  30,C  10,C   8,C   9)    -63.60 -0.000000   -0.48    -64.08   
   135. D(H  30,C  10,C   8,C   7)    115.86 -0.000036   -0.49    115.37   
   136. D(H  28,C  10,C   8,C   9)     53.61 -0.000068   -0.43     53.18   
   137. D(H  28,C  10,C   8,C   7)   -126.94 -0.000103   -0.44   -127.38   
   138. D(H  27,C  10,C   8,C   9)    174.88  0.000015   -0.41    174.47   
   139. D(H  27,C  10,C   8,C   7)     -5.67 -0.000021   -0.42     -6.09   
   140. D(H  29,C  11,C   5,C   6)      1.44 -0.000146   -0.24      1.20   
   141. D(H  29,C  11,C   5,C   4)    179.54 -0.000200   -0.12    179.42   
   142. D(C  12,C  11,C   5,C   6)   -178.39 -0.000115   -0.22   -178.61   
   143. D(C  12,C  11,C   5,C   4)     -0.29 -0.000169   -0.10     -0.40   
   144. D(C   1,C  12,C  11,H  29)    179.76  0.000005   -0.05    179.71   
   145. D(C   1,C  12,C  11,C   5)     -0.41 -0.000023   -0.07     -0.47   
   146. D(O  13,C  12,C   1,C   2)   -178.50  0.000086    0.04   -178.47   
   147. D(O  13,C  12,C   1,C   0)      1.91  0.000186   -0.07      1.84   
   148. D(C  11,C  12,C   1,C   2)      1.86  0.000243    0.06      1.92   
   149. D(O  13,C  12,C  11,C   5)    179.93  0.000125   -0.04    179.89   
   150. D(C  11,C  12,C   1,C   0)   -177.73  0.000342   -0.05   -177.77   
   151. D(O  13,C  12,C  11,H  29)      0.09  0.000153   -0.03      0.07   
   152. D(H  31,O  13,C  12,C  11)   -178.31 -0.000020    0.24   -178.07   
   153. D(H  31,O  13,C  12,C   1)      2.03  0.000119    0.26      2.28   
    ----------------------------------------------------------------------------

         *************************************************************
         *                GEOMETRY OPTIMIZATION CYCLE  27            *
         *************************************************************
---------------------------------
CARTESIAN COORDINATES (ANGSTROEM)
---------------------------------
  C     18.236242    3.631849   -0.183894
  C     17.023426    2.729614   -0.175604
  C     15.806956    3.063772   -0.756670
  C     15.559919    4.386802   -1.435500
  C     14.693823    2.106515   -0.758738
  C     14.872748    0.812038   -0.109080
  C     13.714378   -0.159128   -0.071314
  C     12.767072    0.110578    1.081485
  C     11.436077    0.293723    1.042602
  C     10.654048    0.506936    2.317355
  C     10.596445    0.296029   -0.214711
  C     16.077284    0.523631    0.482697
  C     17.136014    1.459189    0.459486
  O     18.272114    1.062681    1.077316
  O     13.602737    2.389187   -1.331096
  H     18.117710    4.469831   -0.871614
  H     19.130925    3.086114   -0.514287
  H     18.448594    4.038140    0.814687
  H     15.918551    5.235033   -0.845346
  H     14.489869    4.504039   -1.615969
  H     16.060826    4.436266   -2.413982
  H     14.117361   -1.176884    0.030011
  H     13.186736   -0.109807   -1.026854
  H     13.254694    0.138728    2.057683
  H     11.302872    0.505143    3.199670
  H      9.894107   -0.277075    2.448941
  H     10.109986    1.461937    2.290193
  H     11.189634    0.236718   -1.129542
  H      9.984673    1.207468   -0.263898
  H     16.253670   -0.423432    0.986388
  H      9.891715   -0.547477   -0.210305
  H     18.949283    1.761337    1.051962

----------------------------
CARTESIAN COORDINATES (A.U.)
----------------------------
  NO LB      ZA    FRAG     MASS         X           Y           Z
   0 C     6.0000    0    12.011   34.461502    6.863200   -0.347510
   1 C     6.0000    0    12.011   32.169612    5.158223   -0.331843
   2 C     6.0000    0    12.011   29.870817    5.789690   -1.429900
   3 C     6.0000    0    12.011   29.403986    8.289855   -2.712702
   4 C     6.0000    0    12.011   27.767301    3.980736   -1.433807
   5 C     6.0000    0    12.011   28.105421    1.534530   -0.206132
   6 C     6.0000    0    12.011   25.916418   -0.300708   -0.134765
   7 C     6.0000    0    12.011   24.126270    0.208962    2.043711
   8 C     6.0000    0    12.011   21.611054    0.555057    1.970232
   9 C     6.0000    0    12.011   20.133234    0.957971    4.379167
  10 C     6.0000    0    12.011   20.024380    0.559414   -0.405745
  11 C     6.0000    0    12.011   30.381664    0.989520    0.912165
  12 C     6.0000    0    12.011   32.382373    2.757468    0.868303
  13 O     8.0000    0    15.999   34.529291    2.008176    2.035833
  14 O     8.0000    0    15.999   25.705447    4.514908   -2.515406
  15 H     1.0000    0     1.008   34.237511    8.446756   -1.647111
  16 H     1.0000    0     1.008   36.152208    5.831910   -0.971862
  17 H     1.0000    0     1.008   34.862790    7.630978    1.539536
  18 H     1.0000    0     1.008   30.081702    9.892779   -1.597473
  19 H     1.0000    0     1.008   27.381884    8.511400   -3.053739
  20 H     1.0000    0     1.008   30.350562    8.383328   -4.561765
  21 H     1.0000    0     1.008   26.677946   -2.223989    0.056712
  22 H     1.0000    0     1.008   24.919319   -0.207506   -1.940473
  23 H     1.0000    0     1.008   25.047741    0.262157    3.888457
  24 H     1.0000    0     1.008   21.359332    0.954581    6.046499
  25 H     1.0000    0     1.008   18.697152   -0.523596    4.627827
  26 H     1.0000    0     1.008   19.105105    2.762660    4.327837
  27 H     1.0000    0     1.008   21.145344    0.447332   -2.134525
  28 H     1.0000    0     1.008   18.868297    2.281783   -0.498696
  29 H     1.0000    0     1.008   30.714985   -0.800171    1.864003
  30 H     1.0000    0     1.008   18.692632   -1.034582   -0.397418
  31 H     1.0000    0     1.008   35.808956    3.328444    1.987919

--------------------------------
INTERNAL COORDINATES (ANGSTROEM)
--------------------------------
 C      0   0   0     0.000000000000     0.00000000     0.00000000
 C      1   0   0     1.511628204380     0.00000000     0.00000000
 C      2   1   0     1.388919990850   123.83574424     0.00000000
 C      3   2   1     1.507397234129   122.89475084   358.58807708
 C      3   2   1     1.468131438001   120.51595740   177.22257683
 C      5   3   2     1.459362519639   118.99734653     1.64820440
 C      6   5   3     1.512088678498   119.13671757   178.09165229
 C      7   6   5     1.516270390978   112.54183816   275.87518489
 C      8   7   6     1.344098795680   128.38275654   126.66645335
 C      9   8   7     1.510637379508   120.49441472   177.93991927
 C      9   8   7     1.511893822399   125.04380101   358.52923962
 C      6   5   3     1.372693154873   119.06912318   359.82916957
 C     12   6   5     1.413051983054   120.74904757   359.60637054
 O     13  12   6     1.352647814248   115.32288565   179.88773539
 O      5   3   2     1.264106404976   120.61438006   182.68785789
 H      1   2   3     1.090514174053   112.01802790   347.79611956
 H      1   2   3     1.098837695217   111.00673658   229.14875744
 H      1   2   3     1.098786061735   111.76319421   109.22844065
 H      4   3   2     1.093798169392   112.57758300   313.61598297
 H      4   3   2     1.091476980066   109.23230178   192.24742573
 H      4   3   2     1.100354744189   111.42644522    74.09051647
 H      7   6   5     1.099313850480   108.42699007   155.36952649
 H      7   6   5     1.092654929654   108.60870185    38.93415747
 H      8   7   6     1.091571578191   113.91774197   305.63223928
 H     10   9   8     1.095195528512   111.89494899     0.95845777
 H     10   9   8     1.099772580364   110.98139828   240.02553982
 H     10   9   8     1.099439602755   110.97296804   122.09255549
 H     11   9   8     1.091927665733   113.26351289   353.90902601
 H     11   9   8     1.098819881019   110.34580533   232.62261719
 H     12   6   5     1.087081461459   121.67975862   179.41697997
 H     11   9   8     1.099167033013   110.58270426   115.36635313
 H     14  13  12     0.973304387561   111.22575341   181.92480893

---------------------------
INTERNAL COORDINATES (A.U.)
---------------------------
 C      0   0   0     0.000000000000     0.00000000     0.00000000
 C      1   0   0     2.856563322590     0.00000000     0.00000000
 C      2   1   0     2.624678404635   123.83574424     0.00000000
 C      3   2   1     2.848567947535   122.89475084   358.58807708
 C      3   2   1     2.774366346422   120.51595740   177.22257683
 C      5   3   2     2.757795492227   118.99734653     1.64820440
 C      6   5   3     2.857433492563   119.13671757   178.09165229
 C      7   6   5     2.865335783922   112.54183816   275.87518489
 C      8   7   6     2.539978620769   128.38275654   126.66645335
 C      9   8   7     2.854690934935   120.49441472   177.93991927
 C      9   8   7     2.857065267901   125.04380101   358.52923962
 C      6   5   3     2.594014128618   119.06912318   359.82916957
 C     12   6   5     2.670281260966   120.74904757   359.60637054
 O     13  12   6     2.556133924575   115.32288565   179.88773539
 O      5   3   2     2.388814909540   120.61438006   182.68785789
 H      1   2   3     2.060773134120   112.01802790   347.79611956
 H      1   2   3     2.076502309590   111.00673658   229.14875744
 H      1   2   3     2.076404736449   111.76319421   109.22844065
 H      4   3   2     2.066978985935   112.57758300   313.61598297
 H      4   3   2     2.062592573804   109.23230178   192.24742573
 H      4   3   2     2.079369116678   111.42644522    74.09051647
 H      7   6   5     2.077402112634   108.42699007   155.36952649
 H      7   6   5     2.064818575925   108.60870185    38.93415747
 H      8   7   6     2.062771338352   113.91774197   305.63223928
 H     10   9   8     2.069619611982   111.89494899     0.95845777
 H     10   9   8     2.078268986483   110.98139828   240.02553982
 H     10   9   8     2.077639749995   110.97296804   122.09255549
 H     11   9   8     2.063444246287   113.26351289   353.90902601
 H     11   9   8     2.076468645633   110.34580533   232.62261719
 H     12   6   5     2.054286247420   121.67975862   179.41697997
 H     11   9   8     2.077124667828   110.58270426   115.36635313
 H     14  13  12     1.839278737435   111.22575341   181.92480893


           ************************************************************
           *        Program running with 4 parallel MPI-processes     *
           *              working on a common directory               *
           ************************************************************
------------------------------------------------------------------------------
                   ___                                                        
                  /   \      - P O W E R E D   B Y -                         
                 /     \                                                     
                 |  |  |   _    _      __       _____    __    __             
                 |  |  |  | |  | |    /  \     |  _  \  |  |  /  |          
                  \  \/   | |  | |   /    \    | | | |  |  | /  /          
                 / \  \   | |__| |  /  /\  \   | |_| |  |  |/  /          
                |  |  |   |  __  | /  /__\  \  |    /   |      \           
                |  |  |   | |  | | |   __   |  |    \   |  |\   \          
                \     /   | |  | | |  |  |  |  | |\  \  |  | \   \       
                 \___/    |_|  |_| |__|  |__|  |_| \__\ |__|  \__/        
                                                                              
                      - O R C A' S   B I G   F R I E N D -                    
                                      &                                       
                       - I N T E G R A L  F E E D E R -                       
                                                                              
 v1 FN, 2020, v2 2021                                                         
------------------------------------------------------------------------------


Reading SHARK input file PQ1_1e_1H_B3LYP_631Gd_opt.SHARKINP.tmp ... ok
----------------------
SHARK INTEGRAL PACKAGE
----------------------

Number of atoms                             ...     32
Number of basis functions                   ...    244
Number of shells                            ...    124
Maximum angular momentum                    ...      2
Integral batch strategy                     ... SHARK/LIBINT Hybrid
RI-J (if used) integral strategy            ... SPLIT-RIJ (Revised 2003 algorithm where possible)
Printlevel                                  ...      1
Contraction scheme used                     ... SEGMENTED contraction
Coulomb Range Separation                    ... NOT USED
Exchange Range Separation                   ... NOT USED
Finite Nucleus Model                        ... NOT USED
Auxiliary Coulomb fitting basis             ... AVAILABLE
   # of basis functions in Aux-J            ...    922
   # of shells in Aux-J                     ...    310
   Maximum angular momentum in Aux-J        ...      4
Auxiliary J/K fitting basis                 ... NOT available
Auxiliary Correlation fitting basis         ... NOT available
Auxiliary 'external' fitting basis          ... NOT available
Integral threshold                          ...     2.500000e-11
Primitive cut-off                           ...     2.500000e-12
Primitive pair pre-selection threshold      ...     2.500000e-12

Calculating pre-screening integrals         ... done (  0.0 sec) Dimension = 124
Organizing shell pair data                  ... done (  0.0 sec)
Shell pair information
Total number of shell pairs                 ...      7750
Shell pairs after pre-screening             ...      6141
Total number of primitive shell pairs       ...     43437
Primitive shell pairs kept                  ...     20149
          la=0 lb=0:   2362 shell pairs
          la=1 lb=0:   2024 shell pairs
          la=1 lb=1:    430 shell pairs
          la=2 lb=0:    851 shell pairs
          la=2 lb=1:    387 shell pairs
          la=2 lb=2:     87 shell pairs

Calculating one electron integrals          ... done (  0.0 sec)
Calculating RI/J V-Matrix + Cholesky decomp.... done (  0.0 sec)
Calculating Nuclear repulsion               ... done (  0.0 sec) ENN=    962.943072617680 Eh

SHARK setup successfully completed in   0.2 seconds

Maximum memory used throughout the entire GTOINT-calculation: 16.2 MB


           ************************************************************
           *        Program running with 4 parallel MPI-processes     *
           *              working on a common directory               *
           ************************************************************

Diagonalization of the overlap matrix:
Smallest eigenvalue                        ... 4.171e-04
Time for diagonalization                   ...    0.011 sec
Threshold for overlap eigenvalues          ... 1.000e-08
Number of eigenvalues below threshold      ... 0
Time for construction of square roots      ...    0.004 sec
Total time needed                          ...    0.015 sec

-------------------
DFT GRID GENERATION
-------------------

General Integration Accuracy     IntAcc      ... 4.959
Radial Grid Type                 RadialGrid  ... OptM3 with GC (2021)
Angular Grid (max. ang.)         AngularGrid ... 6 (Lebedev-590)
Angular grid pruning method      GridPruning ... 4 (adaptive)
Weight generation scheme         WeightScheme... Becke
Basis function cutoff            BFCut       ... 1.0000e-11
Integration weight cutoff        WCut        ... 1.0000e-14
Angular grids for H and He will be reduced by one unit
Partially contracted basis set               ... off
Rotationally invariant grid construction     ... off

Total number of grid points                  ...   359631
Total number of batches                      ...     5634
Average number of points per batch           ...       63
Average number of grid points per atom       ...    11238
Time for grid setup =    4.410 sec

--------------------
COSX GRID GENERATION
--------------------

GRIDX 1
-------
General Integration Accuracy     IntAcc      ... 4.020
Radial Grid Type                 RadialGrid  ... OptM3 with GC (2021)
Angular Grid (max. ang.)         AngularGrid ... 2 (Lebedev-110)
Angular grid pruning method      GridPruning ... 4 (adaptive)
Weight generation scheme         WeightScheme... Becke
Basis function cutoff            BFCut       ... 1.0000e-11
Integration weight cutoff        WCut        ... 1.0000e-14
Angular grids for H and He will be reduced by one unit
Partially contracted basis set               ... on
Rotationally invariant grid construction     ... off

Total number of grid points                  ...    39210
Total number of batches                      ...      625
Average number of points per batch           ...       62
Average number of grid points per atom       ...     1225
UseSFitting                                  ... on

GRIDX 2
-------
General Integration Accuracy     IntAcc      ... 4.338
Radial Grid Type                 RadialGrid  ... OptM3 with GC (2021)
Angular Grid (max. ang.)         AngularGrid ... 3 (Lebedev-194)
Angular grid pruning method      GridPruning ... 4 (adaptive)
Weight generation scheme         WeightScheme... Becke
Basis function cutoff            BFCut       ... 1.0000e-11
Integration weight cutoff        WCut        ... 1.0000e-14
Angular grids for H and He will be reduced by one unit
Partially contracted basis set               ... on
Rotationally invariant grid construction     ... off

Total number of grid points                  ...    85607
Total number of batches                      ...     1352
Average number of points per batch           ...       63
Average number of grid points per atom       ...     2675
UseSFitting                                  ... on

GRIDX 3
-------
General Integration Accuracy     IntAcc      ... 4.871
Radial Grid Type                 RadialGrid  ... OptM3 with GC (2021)
Angular Grid (max. ang.)         AngularGrid ... 4 (Lebedev-302)
Angular grid pruning method      GridPruning ... 4 (adaptive)
Weight generation scheme         WeightScheme... Becke
Basis function cutoff            BFCut       ... 1.0000e-11
Integration weight cutoff        WCut        ... 1.0000e-14
Angular grids for H and He will be reduced by one unit
Partially contracted basis set               ... on
Rotationally invariant grid construction     ... off

Total number of grid points                  ...   163986
Total number of batches                      ...     2578
Average number of points per batch           ...       63
Average number of grid points per atom       ...     5125
UseSFitting                                  ... on

Time for X-Grid setup             =    2.204 sec


--------------------
CPCM SOLVATION MODEL
--------------------
CPCM parameters:
  Epsilon                                         ...      80.4000
  Refrac                                          ...       1.3300
  Rsolv                                           ...       1.3000
  Surface type                                    ... GAUSSIAN VDW
  Epsilon function type                           ...         CPCM
Radii:
 Radius for C  used is    3.8550 Bohr (=   2.0400 Ang.)
 Radius for O  used is    3.4469 Bohr (=   1.8240 Ang.)
 Radius for H  used is    2.4944 Bohr (=   1.3200 Ang.)
Calculating surface                               ...        done! (  0.0s)
GEPOL surface points                              ...         1731
GEPOL Volume                                      ...    1820.6627
GEPOL Surface-area                                ...     981.7015
Calculating surface distance matrix               ...        done! (  0.0s)
Performing Cholesky decomposition & store         ...        done! (  0.1s)
Overall time for CPCM initialization              ...                 0.1s
--------------
SCF ITERATIONS
--------------
ITER       Energy         Delta-E        Max-DP      RMS-DP      [F,P]     Damp
               ***  Starting incremental Fock matrix formation  ***
  0   -655.6242381460   0.000000000000 0.00254793  0.00004789  0.0287805 0.7000
  1   -655.6251157415  -0.000877595508 0.00233388  0.00004662  0.0227508 0.7000
                               ***Turning on DIIS***
  2   -655.6258164016  -0.000700660142 0.00600482  0.00012571  0.0170871 0.0000
  3   -655.6276182829  -0.001801881243 0.00099983  0.00001827  0.0022974 0.0000
  4   -655.6276459631  -0.000027680249 0.00061799  0.00001218  0.0006183 0.0000
               *** Restarting incremental Fock matrix formation ***
                                   *** Resetting DIIS ***
  5   -655.6276502312  -0.000004268122 0.00012981  0.00000294  0.0001032 0.0000
  6   -655.6276502410  -0.000000009779 0.00006872  0.00000170  0.0001822 0.0000
  7   -655.6276504642  -0.000000223187 0.00004614  0.00000060  0.0000353 0.0000
  8   -655.6276504832  -0.000000018956 0.00002315  0.00000038  0.0000286 0.0000
  9   -655.6276504946  -0.000000011428 0.00002383  0.00000029  0.0000114 0.0000
 10   -655.6276504965  -0.000000001932 0.00001412  0.00000019  0.0000081 0.0000
                 **** Energy Check signals convergence ****

               *****************************************************
               *                     SUCCESS                       *
               *           SCF CONVERGED AFTER  11 CYCLES          *
               *****************************************************

Old exchange energy                            =    -17.989735203 Eh
New exchange energy                            =    -17.989741760 Eh
Exchange energy change after final integration =     -0.000006557 Eh
Total energy after final integration           =   -655.627657054 Eh
Final COS-X integration done in                =    12.556 sec
Total Energy       :         -655.62765705 Eh          -17840.53554 eV
  Last Energy change         ...   -1.1539e-10  Tolerance :   1.0000e-08
  Last MAX-Density change    ...    0.0000e+00  Tolerance :   1.0000e-07
             **** THE GBW FILE WAS UPDATED (PQ1_1e_1H_B3LYP_631Gd_opt.gbw) ****
             **** DENSITY PQ1_1e_1H_B3LYP_631Gd_opt.scfp WAS UPDATED ****
             **** ENERGY FILE WAS UPDATED (PQ1_1e_1H_B3LYP_631Gd_opt.en.tmp) ****
----------------------
UHF SPIN CONTAMINATION
----------------------

Warning: in a DFT calculation there is little theoretical justification to 
         calculate <S**2> as in Hartree-Fock theory. We will do it anyways
         but you should keep in mind that the values have only limited relevance

Expectation value of <S**2>     :     0.770829
Ideal value S*(S+1) for S=0.5   :     0.750000
Deviation                       :     0.020829

             **** THE GBW FILE WAS UPDATED (PQ1_1e_1H_B3LYP_631Gd_opt.gbw) ****
             **** DENSITY PQ1_1e_1H_B3LYP_631Gd_opt.scfp WAS UPDATED ****
Total SCF time: 0 days 0 hours 1 min 31 sec 

Maximum memory used throughout the entire SCF-calculation: 97.9 MB

-------------------------   --------------------
FINAL SINGLE POINT ENERGY      -655.627657053514
-------------------------   --------------------


           ************************************************************
           *        Program running with 4 parallel MPI-processes     *
           *              working on a common directory               *
           ************************************************************
------------------------------------------------------------------------------
                         ORCA SCF GRADIENT CALCULATION
------------------------------------------------------------------------------

 ... reading COSX grid (gridx3)
Gradient of the Kohn-Sham DFT energy:
Kohn-Sham wavefunction type      ... UKS
Hartree-Fock exchange scaling    ...    0.200
Number of operators              ...    2
Number of atoms                  ...   32
Basis set dimensions             ...  244
Integral neglect threshold       ... 2.5e-11
Integral primitive cutoff        ... 2.5e-12
SHARK Integral package           ... ON

Nuc. rep. gradient       (SHARK) ... done (  0.0 sec)
HCore & Overlap gradient (SHARK) ... done (  0.2 sec)
RI-J gradient            (SHARK) ... done (  0.9 sec)
COSX-gradient                    ... done ( 18.0 sec)
Exchange-correlation gradient    ... done

------------------
CARTESIAN GRADIENT
------------------

   1   C   :   -0.000484530   -0.000198799    0.001290822
   2   C   :    0.001788376    0.001518842   -0.000206391
   3   C   :   -0.001645437    0.000229194   -0.000443220
   4   C   :   -0.000174045    0.000646469    0.002418211
   5   C   :    0.002568424   -0.001419350    0.002222612
   6   C   :   -0.000017642    0.000652446   -0.001811487
   7   C   :    0.000918024   -0.000216331    0.001615147
   8   C   :   -0.000121371   -0.000315375    0.000018461
   9   C   :   -0.000618750    0.000003285    0.001498950
  10   C   :    0.000296804   -0.000206457   -0.000759543
  11   C   :   -0.000376532    0.000114784   -0.000957641
  12   C   :   -0.001609242   -0.001075606   -0.000511722
  13   C   :   -0.001240895    0.000269341   -0.000435613
  14   O   :    0.000363910    0.000333548   -0.000151943
  15   O   :   -0.000576908    0.000648404   -0.001118400
  16   H   :    0.001224204   -0.000950884   -0.000538244
  17   H   :   -0.000176965    0.000001039   -0.000208511
  18   H   :    0.000049225   -0.000466910    0.000054387
  19   H   :   -0.000703917   -0.000040064   -0.001104867
  20   H   :   -0.000022978   -0.000509153   -0.000237861
  21   H   :   -0.000492608    0.000078147   -0.000929395
  22   H   :   -0.000235216   -0.000136613   -0.000361593
  23   H   :    0.000375515    0.000645252   -0.000055511
  24   H   :    0.000285437    0.000353236   -0.000176553
  25   H   :    0.000131409   -0.000005177   -0.000074325
  26   H   :   -0.000080782   -0.000000953    0.000085978
  27   H   :   -0.000067737   -0.000096171   -0.000067131
  28   H   :    0.000004669   -0.000026059    0.000397626
  29   H   :   -0.000175312   -0.000176595    0.000017076
  30   H   :    0.000537781    0.000376654    0.000402491
  31   H   :    0.000056690    0.000204355   -0.000079148
  32   H   :    0.000205838   -0.000212585    0.000235339

Difference to translation invariance:
           :   -0.0000145627    0.0000219136    0.0000280008

Difference to rotation invariance:
           :    0.0002641067   -0.0005286127    0.0012926462

Norm of the cartesian gradient     ...    0.0076358708
RMS gradient                       ...    0.0007793328
MAX gradient                       ...    0.0025684238

-------
TIMINGS
-------

Total SCF gradient time            ...       29.323 sec

One electron gradient       ....       0.203 sec  (  0.7%)
RI-J Coulomb gradient       ....       0.946 sec  (  3.2%)
COSX gradient               ....      18.041 sec  ( 61.5%)
XC gradient                 ....       8.639 sec  ( 29.5%)
CPCM gradient               ....       0.487 sec  (  1.7%)
   A-Matrix (El+Nuc)        ....       0.132 sec  (  0.4%)
   Potential                ....       0.356 sec  (  1.2%)

Maximum memory used throughout the entire SCFGRAD-calculation: 78.4 MB
------------------------------------------------------------------------------
                         ORCA GEOMETRY RELAXATION STEP
------------------------------------------------------------------------------

Reading the OPT-File                    .... done
Getting information on internals        .... done
Copying old internal coords+grads       .... done
Making the new internal coordinates     .... (new redundants).... done
Validating the new internal coordinates .... (new redundants).... done
Calculating the B-matrix                .... done
Calculating the G,G- and P matrices     .... done
Transforming gradient to internals      .... done
Projecting the internal gradient        .... done
Number of atoms                         ....  32
Number of internal coordinates          .... 153
Current Energy                          ....  -655.627657054 Eh
Current gradient norm                   ....     0.007635871 Eh/bohr
Maximum allowed component of the step   ....  0.300
Current trust radius                    ....  0.300
Updating the Hessian (BFGS)             .... done
Forming the augmented Hessian           .... done
Diagonalizing the augmented Hessian     .... done
Last element of RFO vector              ....  0.790190651
Lowest eigenvalues of augmented Hessian:
 -0.001125498  0.000285387  0.000871431  0.001334253  0.005864856
Length of the computed step             ....  0.775586380
Warning: the length of the step is outside the trust region - taking restricted step instead
The input lambda is                     ....    -0.001125
   iter:   1  x=   -0.001713  g=  871.300244 f(x)=     0.511534
   iter:   2  x=   -0.002431  g=  292.941030 f(x)=     0.210551
   iter:   3  x=   -0.003101  g=  115.196724 f(x)=     0.077163
   iter:   4  x=   -0.003456  g=   59.913669 f(x)=     0.021251
   iter:   5  x=   -0.003520  g=   44.773737 f(x)=     0.002864
   iter:   6  x=   -0.003521  g=   42.619317 f(x)=     0.000070
   iter:   7  x=   -0.003521  g=   42.566134 f(x)=     0.000000
   iter:   8  x=   -0.003521  g=   42.566101 f(x)=     0.000000
The output lambda is                    ....    -0.003521 (8 iterations)
The final length of the internal step   ....  0.300000000
Converting the step to cartesian space:
 Initial RMS(Int)=    0.0242535625
Transforming coordinates:
 Iter   0:  RMS(Cart)=    0.0663913715 RMS(Int)=    1.4273580438
 Iter   1:  RMS(Cart)=    0.0021540461 RMS(Int)=    0.0013206939
 Iter   2:  RMS(Cart)=    0.0001617402 RMS(Int)=    0.0000994212
 Iter   3:  RMS(Cart)=    0.0000154316 RMS(Int)=    0.0000121093
 Iter   4:  RMS(Cart)=    0.0000015601 RMS(Int)=    0.0000011483
 Iter   5:  RMS(Cart)=    0.0000001679 RMS(Int)=    0.0000001384
 Iter   6:  RMS(Cart)=    0.0000000183 RMS(Int)=    0.0000000141
done
Storing new coordinates                 .... done

                                .--------------------.
          ----------------------|Geometry convergence|-------------------------
          Item                value                   Tolerance       Converged
          ---------------------------------------------------------------------
          Energy change      -0.0000769632            0.0000002000      NO
          RMS gradient        0.0007818696            0.0000080000      NO
          MAX gradient        0.0042585300            0.0000300000      NO
          RMS step            0.0242535625            0.0001000000      NO
          MAX step            0.0993248963            0.0002000000      NO
          ........................................................
          Max(Bonds)      0.0065      Max(Angles)    1.86
          Max(Dihed)        5.69      Max(Improp)    0.00
          ---------------------------------------------------------------------

The optimization has not yet converged - more geometry cycles are needed


    ---------------------------------------------------------------------------
                         Redundant Internal Coordinates
                            (Angstroem and degrees)

        Definition                    Value    dE/dq     Step     New-Value
    ----------------------------------------------------------------------------
     1. B(C   1,C   0)                1.5116 -0.000479 -0.0003    1.5114   
     2. B(C   2,C   1)                1.3889  0.002067 -0.0009    1.3881   
     3. B(C   3,C   2)                1.5074  0.000309  0.0015    1.5089   
     4. B(C   4,C   2)                1.4681 -0.000639  0.0025    1.4706   
     5. B(C   5,C   4)                1.4594 -0.001251 -0.0008    1.4586   
     6. B(C   6,C   5)                1.5121 -0.000372  0.0009    1.5130   
     7. B(C   7,C   6)                1.5163  0.000314  0.0015    1.5178   
     8. B(C   8,C   7)                1.3441  0.000807 -0.0001    1.3440   
     9. B(C   9,C   8)                1.5106 -0.000877  0.0007    1.5114   
    10. B(C  10,C   8)                1.5119  0.000797  0.0026    1.5145   
    11. B(C  11,C   5)                1.3727 -0.001414  0.0003    1.3730   
    12. B(C  12,C  11)                1.4131  0.000107  0.0038    1.4168   
    13. B(C  12,C   1)                1.4248  0.000124 -0.0034    1.4214   
    14. B(O  13,C  12)                1.3526  0.000484 -0.0003    1.3524   
    15. B(O  14,C   4)                1.2641  0.001148 -0.0022    1.2619   
    16. B(H  15,C   0)                1.0905 -0.000527  0.0008    1.0913   
    17. B(H  16,C   0)                1.0988 -0.000078  0.0000    1.0989   
    18. B(H  17,C   0)                1.0988 -0.000115 -0.0007    1.0981   
    19. B(H  18,C   3)                1.0938 -0.000860  0.0033    1.0971   
    20. B(H  19,C   3)                1.0915  0.000004  0.0049    1.0964   
    21. B(H  20,C   3)                1.1004  0.000609 -0.0065    1.0938   
    22. B(H  21,C   6)                1.0993  0.000007  0.0002    1.0995   
    23. B(H  22,C   6)                1.0927 -0.000103 -0.0002    1.0925   
    24. B(H  23,C   7)                1.0916 -0.000022 -0.0002    1.0913   
    25. B(H  24,C   9)                1.0952  0.000016 -0.0001    1.0951   
    26. B(H  25,C   9)                1.0998  0.000065  0.0002    1.1000   
    27. B(H  26,C   9)                1.0994 -0.000044 -0.0003    1.0991   
    28. B(H  27,C  10)                1.0919 -0.000328  0.0032    1.0951   
    29. B(H  28,C  10)                1.0988 -0.000048  0.0005    1.0993   
    30. B(H  29,C  11)                1.0871 -0.000053 -0.0005    1.0866   
    31. B(H  30,C  10)                1.0992 -0.000195 -0.0019    1.0973   
    32. B(H  31,O  13)                0.9733 -0.000018 -0.0001    0.9732   
    33. A(C   1,C   0,H  16)          111.01 -0.000641    0.53    111.54   
    34. A(H  15,C   0,H  16)          106.29 -0.000832    1.26    107.55   
    35. A(H  16,C   0,H  17)          107.43  0.000098    0.36    107.79   
    36. A(H  15,C   0,H  17)          108.06  0.000372   -1.86    106.20   
    37. A(C   1,C   0,H  15)          112.02  0.001140   -0.01    112.01   
    38. A(C   1,C   0,H  17)          111.76 -0.000182   -0.27    111.49   
    39. A(C   0,C   1,C   2)          123.84  0.004259   -0.91    122.93   
    40. A(C   2,C   1,C  12)          118.05 -0.001467    0.07    118.11   
    41. A(C   0,C   1,C  12)          118.12 -0.002792    0.85    118.96   
    42. A(C   1,C   2,C   4)          120.52 -0.000923    0.28    120.80   
    43. A(C   1,C   2,C   3)          122.89  0.003709   -0.02    122.87   
    44. A(C   3,C   2,C   4)          116.58 -0.002788   -0.22    116.35   
    45. A(H  18,C   3,H  19)          109.11 -0.000197   -0.32    108.79   
    46. A(C   2,C   3,H  18)          112.58  0.001711   -0.01    112.56   
    47. A(H  19,C   3,H  20)          107.12 -0.000452    1.29    108.42   
    48. A(C   2,C   3,H  20)          111.43  0.000323   -0.88    110.54   
    49. A(H  18,C   3,H  20)          107.20 -0.000396   -0.63    106.57   
    50. A(C   2,C   3,H  19)          109.23 -0.001080    0.60    109.83   
    51. A(C   2,C   4,C   5)          119.00  0.001760   -0.24    118.76   
    52. A(C   2,C   4,O  14)          120.61 -0.001669   -0.00    120.61   
    53. A(C   5,C   4,O  14)          120.38 -0.000095    0.24    120.62   
    54. A(C   4,C   5,C   6)          119.14  0.000819    0.05    119.19   
    55. A(C   4,C   5,C  11)          119.07 -0.000407   -0.00    119.07   
    56. A(C   6,C   5,C  11)          121.77 -0.000414   -0.02    121.75   
    57. A(C   5,C   6,C   7)          112.54  0.001678   -0.19    112.36   
    58. A(C   7,C   6,H  22)          110.80 -0.000283   -0.02    110.79   
    59. A(H  21,C   6,H  22)          107.42  0.000192   -0.07    107.35   
    60. A(C   5,C   6,H  22)          108.61 -0.001020    0.30    108.91   
    61. A(C   7,C   6,H  21)          108.88 -0.000338   -0.24    108.65   
    62. A(C   5,C   6,H  21)          108.43 -0.000288    0.20    108.62   
    63. A(C   8,C   7,H  23)          117.69  0.000338    0.24    117.93   
    64. A(C   6,C   7,H  23)          113.92 -0.000206    0.29    114.20   
    65. A(C   6,C   7,C   8)          128.38 -0.000134   -0.53    127.85   
    66. A(C   9,C   8,C  10)          114.46  0.000028    0.45    114.91   
    67. A(C   7,C   8,C  10)          125.04 -0.000287   -0.64    124.40   
    68. A(C   7,C   8,C   9)          120.49  0.000258    0.19    120.69   
    69. A(H  25,C   9,H  26)          106.27 -0.000085    0.03    106.31   
    70. A(H  24,C   9,H  26)          108.33  0.000121    0.02    108.35   
    71. A(C   8,C   9,H  26)          110.97 -0.000023   -0.03    110.95   
    72. A(H  24,C   9,H  25)          108.17  0.000036    0.03    108.19   
    73. A(C   8,C   9,H  25)          110.98  0.000180   -0.06    110.92   
    74. A(C   8,C   9,H  24)          111.89 -0.000221    0.01    111.91   
    75. A(H  28,C  10,H  30)          106.25 -0.000198    0.20    106.44   
    76. A(H  27,C  10,H  30)          108.06  0.000052   -0.10    107.96   
    77. A(C   8,C  10,H  30)          110.58  0.000164    0.31    110.89   
    78. A(H  27,C  10,H  28)          108.06  0.000137   -0.16    107.90   
    79. A(C   8,C  10,H  28)          110.35  0.000203    0.06    110.41   
    80. A(C   8,C  10,H  27)          113.26 -0.000353   -0.29    112.97   
    81. A(C  12,C  11,H  29)          117.57 -0.000518   -0.01    117.56   
    82. A(C   5,C  11,H  29)          121.68  0.000915   -0.17    121.51   
    83. A(C   5,C  11,C  12)          120.75 -0.000397    0.18    120.92   
    84. A(C  11,C  12,O  13)          115.32 -0.000644   -0.08    115.24   
    85. A(C   1,C  12,O  13)          122.10 -0.000780    0.28    122.38   
    86. A(C   1,C  12,C  11)          122.58  0.001423   -0.20    122.38   
    87. A(C  12,O  13,H  31)          111.23  0.000693    0.06    111.29   
    88. D(C   2,C   1,C   0,H  15)    -12.20 -0.000799    4.79     -7.41   
    89. D(C  12,C   1,C   0,H  17)    -71.10  0.000214    3.09    -68.01   
    90. D(C  12,C   1,C   0,H  16)     48.82 -0.000221    3.72     52.54   
    91. D(C   2,C   1,C   0,H  16)   -130.85 -0.000068    2.82   -128.03   
    92. D(C   2,C   1,C   0,H  17)    109.23  0.000367    2.19    111.42   
    93. D(C  12,C   1,C   0,H  15)    167.47 -0.000951    5.69    173.16   
    94. D(C   3,C   2,C   1,C   0)     -1.41 -0.000296    2.11      0.70   
    95. D(C   3,C   2,C   1,C  12)    178.91 -0.000140    1.21    180.13   
    96. D(C   4,C   2,C   1,C   0)    177.22 -0.000429    4.41    181.63   
    97. D(C   4,C   2,C   1,C  12)     -2.45 -0.000273    3.51      1.06   
    98. D(H  19,C   3,C   2,C   4)     13.56 -0.000266   -2.15     11.42   
    99. D(H  20,C   3,C   2,C   1)     74.09  0.000669   -1.38     72.71   
   100. D(H  19,C   3,C   2,C   1)   -167.75 -0.000375    0.05   -167.70   
   101. D(H  18,C   3,C   2,C   4)    134.93 -0.000139   -2.11    132.82   
   102. D(H  18,C   3,C   2,C   1)    -46.38 -0.000248    0.09    -46.30   
   103. D(H  20,C   3,C   2,C   4)   -104.59  0.000778   -3.57   -108.16   
   104. D(O  14,C   4,C   2,C   3)      1.41  0.000338   -1.16      0.25   
   105. D(O  14,C   4,C   2,C   1)   -177.31  0.000378   -3.28   -180.59   
   106. D(C   5,C   4,C   2,C   3)   -179.63  0.000079   -1.66   -181.29   
   107. D(C   5,C   4,C   2,C   1)      1.65  0.000118   -3.78     -2.13   
   108. D(C  11,C   5,C   4,O  14)    178.79 -0.000121    1.46    180.25   
   109. D(C   6,C   5,C   4,O  14)     -2.95 -0.000187    2.62     -0.32   
   110. D(C   6,C   5,C   4,C   2)    178.09  0.000090    3.12    181.21   
   111. D(C  11,C   5,C   4,C   2)     -0.17  0.000155    1.96      1.78   
   112. D(H  22,C   6,C   5,C  11)   -142.85  0.000106    3.38   -139.47   
   113. D(H  22,C   6,C   5,C   4)     38.93  0.000172    2.19     41.12   
   114. D(H  21,C   6,C   5,C  11)    -26.42 -0.000373    3.58    -22.84   
   115. D(H  21,C   6,C   5,C   4)    155.37 -0.000307    2.39    157.75   
   116. D(C   7,C   6,C   5,C  11)     94.09  0.000068    3.32     97.41   
   117. D(C   7,C   6,C   5,C   4)    -84.12  0.000134    2.12    -82.00   
   118. D(C   8,C   7,C   6,C   5)    126.67 -0.000018   -0.63    126.04   
   119. D(H  23,C   7,C   6,H  22)   -176.19  0.000255   -0.56   -176.75   
   120. D(H  23,C   7,C   6,H  21)     65.88  0.000394   -0.32     65.55   
   121. D(H  23,C   7,C   6,C   5)    -54.37 -0.000085   -0.31    -54.68   
   122. D(C   8,C   7,C   6,H  22)      4.84  0.000322   -0.87      3.97   
   123. D(C   8,C   7,C   6,H  21)   -113.09  0.000460   -0.64   -113.73   
   124. D(C  10,C   8,C   7,H  23)    179.60 -0.000082    0.36    179.96   
   125. D(C  10,C   8,C   7,C   6)     -1.47 -0.000156    0.69     -0.78   
   126. D(C   9,C   8,C   7,H  23)     -0.99 -0.000117    0.49     -0.51   
   127. D(C   9,C   8,C   7,C   6)    177.94 -0.000191    0.81    178.75   
   128. D(H  26,C   9,C   8,C  10)    -58.44  0.000023   -0.41    -58.85   
   129. D(H  26,C   9,C   8,C   7)    122.09  0.000057   -0.52    121.58   
   130. D(H  25,C   9,C   8,C  10)     59.50  0.000017   -0.42     59.07   
   131. D(H  25,C   9,C   8,C   7)   -119.97  0.000051   -0.53   -120.51   
   132. D(H  24,C   9,C   8,C  10)   -179.57  0.000037   -0.43   -180.00   
   133. D(H  24,C   9,C   8,C   7)      0.96  0.000071   -0.54      0.42   
   134. D(H  30,C  10,C   8,C   9)    -64.08 -0.000042   -0.22    -64.30   
   135. D(H  30,C  10,C   8,C   7)    115.37 -0.000074   -0.11    115.26   
   136. D(H  28,C  10,C   8,C   9)     53.18 -0.000062    0.26     53.44   
   137. D(H  28,C  10,C   8,C   7)   -127.38 -0.000093    0.37   -127.00   
   138. D(H  27,C  10,C   8,C   9)    174.47  0.000018   -0.11    174.36   
   139. D(H  27,C  10,C   8,C   7)     -6.09 -0.000013    0.01     -6.08   
   140. D(H  29,C  11,C   5,C   6)      1.20 -0.000182   -0.62      0.58   
   141. D(H  29,C  11,C   5,C   4)    179.42 -0.000227    0.57    179.99   
   142. D(C  12,C  11,C   5,C   6)   -178.61 -0.000177   -1.22   -179.83   
   143. D(C  12,C  11,C   5,C   4)     -0.39 -0.000222   -0.03     -0.42   
   144. D(C   1,C  12,C  11,H  29)    179.71 -0.000015   -0.78    178.93   
   145. D(C   1,C  12,C  11,C   5)     -0.47 -0.000017   -0.20     -0.68   
   146. D(O  13,C  12,C   1,C   2)   -178.46  0.000076   -1.66   -180.13   
   147. D(O  13,C  12,C   1,C   0)      1.84  0.000200   -2.50     -0.66   
   148. D(C  11,C  12,C   1,C   2)      1.92  0.000273   -1.57      0.35   
   149. D(O  13,C  12,C  11,C   5)    179.89  0.000170   -0.11    179.78   
   150. D(C  11,C  12,C   1,C   0)   -177.77  0.000397   -2.41   -180.18   
   151. D(O  13,C  12,C  11,H  29)      0.07  0.000171   -0.69     -0.62   
   152. D(H  31,O  13,C  12,C  11)   -178.08 -0.000041   -0.63   -178.70   
   153. D(H  31,O  13,C  12,C   1)      2.28  0.000136   -0.53      1.75   
    ----------------------------------------------------------------------------

         *************************************************************
         *                GEOMETRY OPTIMIZATION CYCLE  28            *
         *************************************************************
---------------------------------
CARTESIAN COORDINATES (ANGSTROEM)
---------------------------------
  C     18.219826    3.650773   -0.183605
  C     17.032451    2.715692   -0.186050
  C     15.810377    3.049399   -0.753317
  C     15.557608    4.371771   -1.434713
  C     14.675155    2.116274   -0.697629
  C     14.869754    0.811433   -0.075577
  C     13.716492   -0.167147   -0.037252
  C     12.760206    0.111979    1.107887
  C     11.430681    0.298568    1.045286
  C     10.625687    0.540301    2.301390
  C     10.623113    0.277922   -0.235811
  C     16.092588    0.508830    0.470607
  C     17.159620    1.439997    0.427839
  O     18.310585    1.025115    1.004056
  O     13.562090    2.427283   -1.204456
  H     18.038550    4.543462   -0.784538
  H     19.119812    3.161060   -0.580771
  H     18.450339    4.005392    0.829747
  H     15.927287    5.223711   -0.850646
  H     14.482767    4.501639   -1.607644
  H     16.070034    4.409986   -2.400319
  H     14.121130   -1.182507    0.082062
  H     13.193217   -0.135428   -0.995759
  H     13.236062    0.149251    2.089302
  H     11.256636    0.545476    3.196383
  H      9.854939   -0.234073    2.429007
  H     10.092924    1.500152    2.248011
  H     11.246534    0.199158   -1.132716
  H     10.019372    1.192425   -0.323186
  H     16.281394   -0.450827    0.944075
  H      9.917041   -0.561992   -0.239768
  H     18.996215    1.714417    0.960175

----------------------------
CARTESIAN COORDINATES (A.U.)
----------------------------
  NO LB      ZA    FRAG     MASS         X           Y           Z
   0 C     6.0000    0    12.011   34.430482    6.898961   -0.346963
   1 C     6.0000    0    12.011   32.186669    5.131915   -0.351583
   2 C     6.0000    0    12.011   29.877283    5.762530   -1.423563
   3 C     6.0000    0    12.011   29.399618    8.261449   -2.711215
   4 C     6.0000    0    12.011   27.732024    3.999179   -1.318328
   5 C     6.0000    0    12.011   28.099764    1.533385   -0.142820
   6 C     6.0000    0    12.011   25.920413   -0.315862   -0.070395
   7 C     6.0000    0    12.011   24.113295    0.211610    2.093603
   8 C     6.0000    0    12.011   21.600856    0.564213    1.975304
   9 C     6.0000    0    12.011   20.079639    1.021021    4.348996
  10 C     6.0000    0    12.011   20.074775    0.525197   -0.445618
  11 C     6.0000    0    12.011   30.410584    0.961549    0.889319
  12 C     6.0000    0    12.011   32.426982    2.721201    0.808499
  13 O     8.0000    0    15.999   34.601992    1.937186    1.897391
  14 O     8.0000    0    15.999   25.628635    4.586900   -2.276093
  15 H     1.0000    0     1.008   34.087919    8.585899   -1.482561
  16 H     1.0000    0     1.008   36.131208    5.973539   -1.097498
  17 H     1.0000    0     1.008   34.866087    7.569093    1.567995
  18 H     1.0000    0     1.008   30.098211    9.871383   -1.607487
  19 H     1.0000    0     1.008   27.368464    8.506864   -3.038007
  20 H     1.0000    0     1.008   30.367963    8.333666   -4.535946
  21 H     1.0000    0     1.008   26.685068   -2.234614    0.155074
  22 H     1.0000    0     1.008   24.931567   -0.255922   -1.881713
  23 H     1.0000    0     1.008   25.012533    0.282043    3.948209
  24 H     1.0000    0     1.008   21.271959    1.030801    6.040289
  25 H     1.0000    0     1.008   18.623135   -0.442333    4.590157
  26 H     1.0000    0     1.008   19.072862    2.834876    4.248125
  27 H     1.0000    0     1.008   21.252870    0.376354   -2.140523
  28 H     1.0000    0     1.008   18.933870    2.253357   -0.610733
  29 H     1.0000    0     1.008   30.767376   -0.851940    1.784044
  30 H     1.0000    0     1.008   18.740491   -1.062010   -0.453096
  31 H     1.0000    0     1.008   35.897643    3.239779    1.814468

--------------------------------
INTERNAL COORDINATES (ANGSTROEM)
--------------------------------
 C      0   0   0     0.000000000000     0.00000000     0.00000000
 C      1   0   0     1.511370379586     0.00000000     0.00000000
 C      2   1   0     1.388026619598   122.92993853     0.00000000
 C      3   2   1     1.508926211601   122.87005096     0.70915626
 C      3   2   1     1.470562385838   120.77301168   181.62449387
 C      5   3   2     1.458571073712   118.73858676   357.86729169
 C      6   5   3     1.512977693098   119.19125758   181.20644584
 C      7   6   5     1.517806427300   112.35942457   277.99905969
 C      8   7   6     1.344013659497   127.85332079   126.03927788
 C      9   8   7     1.511372309699   120.68890045   178.75243276
 C      9   8   7     1.514529486429   124.40034133   359.21722679
 C      6   5   3     1.373028573211   119.05424366     1.78532056
 C     12   6   5     1.416848083913   120.92196168   359.56942380
 O     13  12   6     1.352359587523   115.24354398   179.76965275
 O      5   3   2     1.261948617399   120.61709927   179.39888891
 H      1   2   3     1.091272191688   112.00673090   352.58524961
 H      1   2   3     1.098878021210   111.53852345   231.97421157
 H      1   2   3     1.098077184091   111.48266527   111.42179338
 H      4   3   2     1.097086951562   112.56194436   313.69305123
 H      4   3   2     1.096381834375   109.83169189   192.30075890
 H      4   3   2     1.093816828946   110.53542944    72.71745925
 H      7   6   5     1.099510478990   108.63378159   157.75693797
 H      7   6   5     1.092501807120   108.91046057    41.12469835
 H      8   7   6     1.091331098644   114.20748154   305.32007988
 H     10   9   8     1.095050593537   111.90898341     0.42354961
 H     10   9   8     1.099997406920   110.91760494   239.49323273
 H     10   9   8     1.099090156548   110.94650099   121.57727051
 H     11   9   8     1.095124012448   112.96727080   353.91825807
 H     11   9   8     1.099296455415   110.41002732   232.99398532
 H     12   6   5     1.086628676334   121.51444856   179.97923590
 H     11   9   8     1.097273694086   110.89136472   115.26213701
 H     14  13  12     0.973216987195   111.28979118   181.29713726

---------------------------
INTERNAL COORDINATES (A.U.)
---------------------------
 C      0   0   0     0.000000000000     0.00000000     0.00000000
 C      1   0   0     2.856076104338     0.00000000     0.00000000
 C      2   1   0     2.622990177633   122.92993853     0.00000000
 C      3   2   1     2.851457296220   122.87005096     0.70915626
 C      3   2   1     2.778960172080   120.77301168   181.62449387
 C      5   3   2     2.756299876174   118.73858676   357.86729169
 C      6   5   3     2.859113486687   119.19125758   181.20644584
 C      7   6   5     2.868238471902   112.35942457   277.99905969
 C      8   7   6     2.539817736699   127.85332079   126.03927788
 C      9   8   7     2.856079751724   120.68890045   178.75243276
 C      9   8   7     2.862045951100   124.40034133   359.21722679
 C      6   5   3     2.594647977417   119.05424366     1.78532056
 C     12   6   5     2.677454851967   120.92196168   359.56942380
 O     13  12   6     2.555589255002   115.24354398   179.76965275
 O      5   3   2     2.384737281965   120.61709927   179.39888891
 H      1   2   3     2.062205579855   112.00673090   352.58524961
 H      1   2   3     2.076578514672   111.53852345   231.97421157
 H      1   2   3     2.075065151840   111.48266527   111.42179338
 H      4   3   2     2.073193883550   112.56194436   313.69305123
 H      4   3   2     2.071861405174   109.83169189   192.30075890
 H      4   3   2     2.067014247383   110.53542944    72.71745925
 H      7   6   5     2.077773686668   108.63378159   157.75693797
 H      7   6   5     2.064529216271   108.91046057    41.12469835
 H      8   7   6     2.062316897869   114.20748154   305.32007988
 H     10   9   8     2.069345724572   111.90898341     0.42354961
 H     10   9   8     2.078693847103   110.91760494   239.49323273
 H     10   9   8     2.076979392364   110.94650099   121.57727051
 H     11   9   8     2.069484466208   112.96727080   353.91825807
 H     11   9   8     2.077369240725   110.41002732   232.99398532
 H     12   6   5     2.053430607536   121.51444856   179.97923590
 H     11   9   8     2.073546775778   110.89136472   115.26213701
 H     14  13  12     1.839113574678   111.28979118   181.29713726


           ************************************************************
           *        Program running with 4 parallel MPI-processes     *
           *              working on a common directory               *
           ************************************************************
------------------------------------------------------------------------------
                   ___                                                        
                  /   \      - P O W E R E D   B Y -                         
                 /     \                                                     
                 |  |  |   _    _      __       _____    __    __             
                 |  |  |  | |  | |    /  \     |  _  \  |  |  /  |          
                  \  \/   | |  | |   /    \    | | | |  |  | /  /          
                 / \  \   | |__| |  /  /\  \   | |_| |  |  |/  /          
                |  |  |   |  __  | /  /__\  \  |    /   |      \           
                |  |  |   | |  | | |   __   |  |    \   |  |\   \          
                \     /   | |  | | |  |  |  |  | |\  \  |  | \   \       
                 \___/    |_|  |_| |__|  |__|  |_| \__\ |__|  \__/        
                                                                              
                      - O R C A' S   B I G   F R I E N D -                    
                                      &                                       
                       - I N T E G R A L  F E E D E R -                       
                                                                              
 v1 FN, 2020, v2 2021                                                         
------------------------------------------------------------------------------


Reading SHARK input file PQ1_1e_1H_B3LYP_631Gd_opt.SHARKINP.tmp ... ok
----------------------
SHARK INTEGRAL PACKAGE
----------------------

Number of atoms                             ...     32
Number of basis functions                   ...    244
Number of shells                            ...    124
Maximum angular momentum                    ...      2
Integral batch strategy                     ... SHARK/LIBINT Hybrid
RI-J (if used) integral strategy            ... SPLIT-RIJ (Revised 2003 algorithm where possible)
Printlevel                                  ...      1
Contraction scheme used                     ... SEGMENTED contraction
Coulomb Range Separation                    ... NOT USED
Exchange Range Separation                   ... NOT USED
Finite Nucleus Model                        ... NOT USED
Auxiliary Coulomb fitting basis             ... AVAILABLE
   # of basis functions in Aux-J            ...    922
   # of shells in Aux-J                     ...    310
   Maximum angular momentum in Aux-J        ...      4
Auxiliary J/K fitting basis                 ... NOT available
Auxiliary Correlation fitting basis         ... NOT available
Auxiliary 'external' fitting basis          ... NOT available
Integral threshold                          ...     2.500000e-11
Primitive cut-off                           ...     2.500000e-12
Primitive pair pre-selection threshold      ...     2.500000e-12

Calculating pre-screening integrals         ... done (  0.0 sec) Dimension = 124
Organizing shell pair data                  ... done (  0.0 sec)
Shell pair information
Total number of shell pairs                 ...      7750
Shell pairs after pre-screening             ...      6144
Total number of primitive shell pairs       ...     43437
Primitive shell pairs kept                  ...     20169
          la=0 lb=0:   2364 shell pairs
          la=1 lb=0:   2024 shell pairs
          la=1 lb=1:    430 shell pairs
          la=2 lb=0:    852 shell pairs
          la=2 lb=1:    387 shell pairs
          la=2 lb=2:     87 shell pairs

Calculating one electron integrals          ... done (  0.0 sec)
Calculating RI/J V-Matrix + Cholesky decomp.... done (  0.0 sec)
Calculating Nuclear repulsion               ... done (  0.0 sec) ENN=    963.399978384377 Eh

SHARK setup successfully completed in   0.2 seconds

Maximum memory used throughout the entire GTOINT-calculation: 16.2 MB


           ************************************************************
           *        Program running with 4 parallel MPI-processes     *
           *              working on a common directory               *
           ************************************************************

Diagonalization of the overlap matrix:
Smallest eigenvalue                        ... 4.179e-04
Time for diagonalization                   ...    0.007 sec
Threshold for overlap eigenvalues          ... 1.000e-08
Number of eigenvalues below threshold      ... 0
Time for construction of square roots      ...    0.005 sec
Total time needed                          ...    0.012 sec

-------------------
DFT GRID GENERATION
-------------------

General Integration Accuracy     IntAcc      ... 4.959
Radial Grid Type                 RadialGrid  ... OptM3 with GC (2021)
Angular Grid (max. ang.)         AngularGrid ... 6 (Lebedev-590)
Angular grid pruning method      GridPruning ... 4 (adaptive)
Weight generation scheme         WeightScheme... Becke
Basis function cutoff            BFCut       ... 1.0000e-11
Integration weight cutoff        WCut        ... 1.0000e-14
Angular grids for H and He will be reduced by one unit
Partially contracted basis set               ... off
Rotationally invariant grid construction     ... off

Total number of grid points                  ...   359611
Total number of batches                      ...     5632
Average number of points per batch           ...       63
Average number of grid points per atom       ...    11238
Time for grid setup =    4.217 sec

--------------------
COSX GRID GENERATION
--------------------

GRIDX 1
-------
General Integration Accuracy     IntAcc      ... 4.020
Radial Grid Type                 RadialGrid  ... OptM3 with GC (2021)
Angular Grid (max. ang.)         AngularGrid ... 2 (Lebedev-110)
Angular grid pruning method      GridPruning ... 4 (adaptive)
Weight generation scheme         WeightScheme... Becke
Basis function cutoff            BFCut       ... 1.0000e-11
Integration weight cutoff        WCut        ... 1.0000e-14
Angular grids for H and He will be reduced by one unit
Partially contracted basis set               ... on
Rotationally invariant grid construction     ... off

Total number of grid points                  ...    39192
Total number of batches                      ...      626
Average number of points per batch           ...       62
Average number of grid points per atom       ...     1225
UseSFitting                                  ... on

GRIDX 2
-------
General Integration Accuracy     IntAcc      ... 4.338
Radial Grid Type                 RadialGrid  ... OptM3 with GC (2021)
Angular Grid (max. ang.)         AngularGrid ... 3 (Lebedev-194)
Angular grid pruning method      GridPruning ... 4 (adaptive)
Weight generation scheme         WeightScheme... Becke
Basis function cutoff            BFCut       ... 1.0000e-11
Integration weight cutoff        WCut        ... 1.0000e-14
Angular grids for H and He will be reduced by one unit
Partially contracted basis set               ... on
Rotationally invariant grid construction     ... off

Total number of grid points                  ...    85608
Total number of batches                      ...     1355
Average number of points per batch           ...       63
Average number of grid points per atom       ...     2675
UseSFitting                                  ... on

GRIDX 3
-------
General Integration Accuracy     IntAcc      ... 4.871
Radial Grid Type                 RadialGrid  ... OptM3 with GC (2021)
Angular Grid (max. ang.)         AngularGrid ... 4 (Lebedev-302)
Angular grid pruning method      GridPruning ... 4 (adaptive)
Weight generation scheme         WeightScheme... Becke
Basis function cutoff            BFCut       ... 1.0000e-11
Integration weight cutoff        WCut        ... 1.0000e-14
Angular grids for H and He will be reduced by one unit
Partially contracted basis set               ... on
Rotationally invariant grid construction     ... off

Total number of grid points                  ...   163952
Total number of batches                      ...     2577
Average number of points per batch           ...       63
Average number of grid points per atom       ...     5124
UseSFitting                                  ... on

Time for X-Grid setup             =    2.118 sec


--------------------
CPCM SOLVATION MODEL
--------------------
CPCM parameters:
  Epsilon                                         ...      80.4000
  Refrac                                          ...       1.3300
  Rsolv                                           ...       1.3000
  Surface type                                    ... GAUSSIAN VDW
  Epsilon function type                           ...         CPCM
Radii:
 Radius for C  used is    3.8550 Bohr (=   2.0400 Ang.)
 Radius for O  used is    3.4469 Bohr (=   1.8240 Ang.)
 Radius for H  used is    2.4944 Bohr (=   1.3200 Ang.)
Calculating surface                               ...        done! (  0.0s)
GEPOL surface points                              ...         1729
GEPOL Volume                                      ...    1816.5929
GEPOL Surface-area                                ...     974.9165
Calculating surface distance matrix               ...        done! (  0.0s)
Performing Cholesky decomposition & store         ...        done! (  0.1s)
Overall time for CPCM initialization              ...                 0.1s
--------------
SCF ITERATIONS
--------------
ITER       Energy         Delta-E        Max-DP      RMS-DP      [F,P]     Damp
               ***  Starting incremental Fock matrix formation  ***
  0   -655.6198576145   0.000000000000 0.00290500  0.00008188  0.0344397 0.7000
  1   -655.6218146802  -0.001957065709 0.00281125  0.00007699  0.0273333 0.7000
                               ***Turning on DIIS***
  2   -655.6233731775  -0.001558497360 0.00762713  0.00020342  0.0206302 0.0000
  3   -655.6273731237  -0.003999946172 0.00116241  0.00002801  0.0030374 0.0000
  4   -655.6274421354  -0.000069011678 0.00107599  0.00002110  0.0009051 0.0000
               *** Restarting incremental Fock matrix formation ***
                                   *** Resetting DIIS ***
  5   -655.6274587424  -0.000016607013 0.00049507  0.00000953  0.0003091 0.0000
  6   -655.6274592269  -0.000000484496 0.00030469  0.00000540  0.0005704 0.0000
  7   -655.6274615055  -0.000002278614 0.00017003  0.00000267  0.0001304 0.0000
  8   -655.6274618132  -0.000000307712 0.00014734  0.00000180  0.0001327 0.0000
  9   -655.6274619789  -0.000000165691 0.00010098  0.00000138  0.0000329 0.0000
 10   -655.6274620508  -0.000000071937 0.00007217  0.00000092  0.0000233 0.0000
 11   -655.6274620697  -0.000000018849 0.00002749  0.00000036  0.0000072 0.0000
 12   -655.6274620728  -0.000000003139 0.00001522  0.00000020  0.0000039 0.0000
                 **** Energy Check signals convergence ****

               *****************************************************
               *                     SUCCESS                       *
               *           SCF CONVERGED AFTER  13 CYCLES          *
               *****************************************************

Old exchange energy                            =    -17.989323971 Eh
New exchange energy                            =    -17.989329793 Eh
Exchange energy change after final integration =     -0.000005822 Eh
Total energy after final integration           =   -655.627467898 Eh
Final COS-X integration done in                =    12.097 sec
Total Energy       :         -655.62746790 Eh          -17840.53040 eV
  Last Energy change         ...   -3.1982e-09  Tolerance :   1.0000e-08
  Last MAX-Density change    ...    0.0000e+00  Tolerance :   1.0000e-07
             **** THE GBW FILE WAS UPDATED (PQ1_1e_1H_B3LYP_631Gd_opt.gbw) ****
             **** DENSITY PQ1_1e_1H_B3LYP_631Gd_opt.scfp WAS UPDATED ****
             **** ENERGY FILE WAS UPDATED (PQ1_1e_1H_B3LYP_631Gd_opt.en.tmp) ****
----------------------
UHF SPIN CONTAMINATION
----------------------

Warning: in a DFT calculation there is little theoretical justification to 
         calculate <S**2> as in Hartree-Fock theory. We will do it anyways
         but you should keep in mind that the values have only limited relevance

Expectation value of <S**2>     :     0.770868
Ideal value S*(S+1) for S=0.5   :     0.750000
Deviation                       :     0.020868

             **** THE GBW FILE WAS UPDATED (PQ1_1e_1H_B3LYP_631Gd_opt.gbw) ****
             **** DENSITY PQ1_1e_1H_B3LYP_631Gd_opt.scfp WAS UPDATED ****
Total SCF time: 0 days 0 hours 1 min 41 sec 

Maximum memory used throughout the entire SCF-calculation: 97.9 MB

-------------------------   --------------------
FINAL SINGLE POINT ENERGY      -655.627467897893
-------------------------   --------------------


           ************************************************************
           *        Program running with 4 parallel MPI-processes     *
           *              working on a common directory               *
           ************************************************************
------------------------------------------------------------------------------
                         ORCA SCF GRADIENT CALCULATION
------------------------------------------------------------------------------

 ... reading COSX grid (gridx3)
Gradient of the Kohn-Sham DFT energy:
Kohn-Sham wavefunction type      ... UKS
Hartree-Fock exchange scaling    ...    0.200
Number of operators              ...    2
Number of atoms                  ...   32
Basis set dimensions             ...  244
Integral neglect threshold       ... 2.5e-11
Integral primitive cutoff        ... 2.5e-12
SHARK Integral package           ... ON

Nuc. rep. gradient       (SHARK) ... done (  0.0 sec)
HCore & Overlap gradient (SHARK) ... done (  0.2 sec)
RI-J gradient            (SHARK) ... done (  0.9 sec)
COSX-gradient                    ... done ( 17.2 sec)
Exchange-correlation gradient    ... done

------------------
CARTESIAN GRADIENT
------------------

   1   C   :   -0.000636816   -0.001419281    0.000172800
   2   C   :    0.001907516   -0.001513449    0.001072484
   3   C   :    0.003389260   -0.001351881   -0.003113297
   4   C   :    0.001441945   -0.001040038   -0.002514771
   5   C   :   -0.001122108   -0.001278291    0.003395743
   6   C   :   -0.000761040    0.002153311   -0.001066183
   7   C   :    0.000811910   -0.000473740   -0.001558837
   8   C   :    0.000456565   -0.000366276    0.001298617
   9   C   :   -0.000336892    0.000356504    0.002366849
  10   C   :    0.000443305    0.000667779    0.000288485
  11   C   :   -0.002106799   -0.001467982   -0.000403482
  12   C   :   -0.002727351   -0.002192202    0.000444146
  13   C   :    0.000673638    0.002870371   -0.001187510
  14   O   :    0.000171787    0.000025086   -0.000375631
  15   O   :    0.000945198    0.000765988   -0.000034416
  16   H   :   -0.000061937    0.001508329    0.001446424
  17   H   :   -0.000240024   -0.000746568    0.000160184
  18   H   :   -0.000835972    0.001584358   -0.001367004
  19   H   :    0.000693706    0.001374010   -0.000600488
  20   H   :   -0.003694076    0.000889098    0.000127468
  21   H   :   -0.000558536   -0.000605965    0.003526125
  22   H   :   -0.000778473   -0.000506540    0.000044486
  23   H   :   -0.000054164    0.000344751   -0.000015332
  24   H   :    0.000082648    0.000158025   -0.000127064
  25   H   :   -0.000013280   -0.000026571   -0.000061125
  26   H   :   -0.000109077   -0.000177934   -0.000062921
  27   H   :    0.000034311   -0.000272300   -0.000046880
  28   H   :    0.001701417   -0.000213427   -0.001408071
  29   H   :   -0.000087054    0.000183997   -0.000152930
  30   H   :    0.000321287    0.000471735    0.000057069
  31   H   :    0.000823667    0.000958145   -0.000534757
  32   H   :    0.000243086   -0.000600118    0.000261908

Difference to translation invariance:
           :    0.0000176489    0.0000589233    0.0000320882

Difference to rotation invariance:
           :    0.0005026997   -0.0006722248    0.0022254116

Norm of the cartesian gradient     ...    0.0124458277
RMS gradient                       ...    0.0012702470
MAX gradient                       ...    0.0036940757

-------
TIMINGS
-------

Total SCF gradient time            ...       27.943 sec

One electron gradient       ....       0.184 sec  (  0.7%)
RI-J Coulomb gradient       ....       0.896 sec  (  3.2%)
COSX gradient               ....      17.172 sec  ( 61.5%)
XC gradient                 ....       8.373 sec  ( 30.0%)
CPCM gradient               ....       0.478 sec  (  1.7%)
   A-Matrix (El+Nuc)        ....       0.130 sec  (  0.5%)
   Potential                ....       0.348 sec  (  1.2%)

Maximum memory used throughout the entire SCFGRAD-calculation: 81.4 MB
------------------------------------------------------------------------------
                         ORCA GEOMETRY RELAXATION STEP
------------------------------------------------------------------------------

Reading the OPT-File                    .... done
Getting information on internals        .... done
Copying old internal coords+grads       .... done
Making the new internal coordinates     .... (new redundants).... done
Validating the new internal coordinates .... (new redundants).... done
Calculating the B-matrix                .... done
Calculating the G,G- and P matrices     .... done
Transforming gradient to internals      .... done
Projecting the internal gradient        .... done
Number of atoms                         ....  32
Number of internal coordinates          .... 153
Current Energy                          ....  -655.627467898 Eh
Current gradient norm                   ....     0.012445828 Eh/bohr
Maximum allowed component of the step   ....  0.300
Current trust radius                    ....  0.300
Updating the Hessian (BFGS)             .... done
Forming the augmented Hessian           .... done
Diagonalizing the augmented Hessian     .... done
Last element of RFO vector              ....  0.920511112
Lowest eigenvalues of augmented Hessian:
 -0.000919899  0.000367447  0.000675891  0.001456645  0.008316190
Length of the computed step             ....  0.424455914
Warning: the length of the step is outside the trust region - taking restricted step instead
The input lambda is                     ....    -0.000920
   iter:   1  x=   -0.001266  g=  260.426130 f(x)=     0.090163
   iter:   2  x=   -0.001484  g=  125.057127 f(x)=     0.027303
   iter:   3  x=   -0.001539  g=   85.687302 f(x)=     0.004668
   iter:   4  x=   -0.001541  g=   78.579132 f(x)=     0.000197
   iter:   5  x=   -0.001541  g=   78.271107 f(x)=     0.000000
   iter:   6  x=   -0.001541  g=   78.270502 f(x)=     0.000000
   iter:   7  x=   -0.001541  g=   78.270502 f(x)=     0.000000
The output lambda is                    ....    -0.001541 (7 iterations)
The final length of the internal step   ....  0.300000000
Converting the step to cartesian space:
 Initial RMS(Int)=    0.0242535625
Transforming coordinates:
 Iter   0:  RMS(Cart)=    0.0846124881 RMS(Int)=    1.3386470808
 Iter   1:  RMS(Cart)=    0.0028601179 RMS(Int)=    0.0018679411
 Iter   2:  RMS(Cart)=    0.0002477522 RMS(Int)=    0.0001345927
 Iter   3:  RMS(Cart)=    0.0000245238 RMS(Int)=    0.0000180937
 Iter   4:  RMS(Cart)=    0.0000025066 RMS(Int)=    0.0000015231
 Iter   5:  RMS(Cart)=    0.0000002608 RMS(Int)=    0.0000001927
 Iter   6:  RMS(Cart)=    0.0000000273 RMS(Int)=    0.0000000172
done
Storing new coordinates                 .... done

                                .--------------------.
          ----------------------|Geometry convergence|-------------------------
          Item                value                   Tolerance       Converged
          ---------------------------------------------------------------------
          Energy change       0.0001891556            0.0000002000      NO
          RMS gradient        0.0010184315            0.0000080000      NO
          MAX gradient        0.0042712203            0.0000300000      NO
          RMS step            0.0242535625            0.0001000000      NO
          MAX step            0.0861199889            0.0002000000      NO
          ........................................................
          Max(Bonds)      0.0039      Max(Angles)    1.04
          Max(Dihed)        4.93      Max(Improp)    0.00
          ---------------------------------------------------------------------

The optimization has not yet converged - more geometry cycles are needed


    ---------------------------------------------------------------------------
                         Redundant Internal Coordinates
                            (Angstroem and degrees)

        Definition                    Value    dE/dq     Step     New-Value
    ----------------------------------------------------------------------------
     1. B(C   1,C   0)                1.5114 -0.000829  0.0010    1.5123   
     2. B(C   2,C   1)                1.3880 -0.000245 -0.0003    1.3877   
     3. B(C   3,C   2)                1.5089  0.000640 -0.0010    1.5080   
     4. B(C   4,C   2)                1.4706 -0.000100 -0.0013    1.4692   
     5. B(C   5,C   4)                1.4586 -0.002042  0.0029    1.4614   
     6. B(C   6,C   5)                1.5130 -0.000121  0.0002    1.5132   
     7. B(C   7,C   6)                1.5178  0.000284 -0.0014    1.5164   
     8. B(C   8,C   7)                1.3440 -0.000322 -0.0004    1.3436   
     9. B(C   9,C   8)                1.5114 -0.000058  0.0007    1.5121   
    10. B(C  10,C   8)                1.5145  0.001952 -0.0032    1.5113   
    11. B(C  11,C   5)                1.3730 -0.000506  0.0003    1.3734   
    12. B(C  12,C  11)                1.4168  0.002702 -0.0028    1.4141   
    13. B(C  12,C   1)                1.4214 -0.000735  0.0017    1.4231   
    14. B(O  13,C  12)                1.3524  0.000483 -0.0002    1.3521   
    15. B(O  14,C   4)                1.2619 -0.000632  0.0005    1.2625   
    16. B(H  15,C   0)                1.0913  0.000444 -0.0002    1.0911   
    17. B(H  16,C   0)                1.0989  0.000082  0.0000    1.0989   
    18. B(H  17,C   0)                1.0981 -0.000928  0.0008    1.0988   
    19. B(H  18,C   3)                1.0971  0.000975 -0.0007    1.0964   
    20. B(H  19,C   3)                1.0964  0.003704 -0.0039    1.0925   
    21. B(H  20,C   3)                1.0938 -0.003390  0.0038    1.0976   
    22. B(H  21,C   6)                1.0995  0.000187 -0.0002    1.0993   
    23. B(H  22,C   6)                1.0925  0.000049  0.0000    1.0925   
    24. B(H  23,C   7)                1.0913 -0.000073  0.0002    1.0915   
    25. B(H  24,C   9)                1.0951 -0.000061  0.0001    1.0951   
    26. B(H  25,C   9)                1.1000  0.000193 -0.0003    1.0997   
    27. B(H  26,C   9)                1.0991 -0.000247  0.0003    1.0994   
    28. B(H  27,C  10)                1.0951  0.002138 -0.0021    1.0931   
    29. B(H  28,C  10)                1.0993  0.000214 -0.0003    1.0990   
    30. B(H  29,C  11)                1.0866 -0.000333  0.0005    1.0871   
    31. B(H  30,C  10)                1.0973 -0.001261  0.0017    1.0990   
    32. B(H  31,O  13)                0.9732 -0.000269  0.0002    0.9734   
    33. A(C   1,C   0,H  16)          111.54 -0.000837    0.01    111.55   
    34. A(H  15,C   0,H  16)          107.55  0.000716   -0.66    106.89   
    35. A(H  16,C   0,H  17)          107.79  0.000550   -0.26    107.53   
    36. A(H  15,C   0,H  17)          106.19 -0.002054    1.04    107.23   
    37. A(C   1,C   0,H  15)          112.01  0.000901   -0.22    111.79   
    38. A(C   1,C   0,H  17)          111.48  0.000672    0.09    111.57   
    39. A(C   0,C   1,C   2)          122.93 -0.001183   -0.04    122.89   
    40. A(C   2,C   1,C  12)          118.10 -0.000939    0.20    118.30   
    41. A(C   0,C   1,C  12)          118.97  0.002119   -0.16    118.81   
    42. A(C   1,C   2,C   4)          120.77  0.000464   -0.12    120.65   
    43. A(C   1,C   2,C   3)          122.87  0.002004   -0.49    122.38   
    44. A(C   3,C   2,C   4)          116.35 -0.002476    0.57    116.92   
    45. A(H  18,C   3,H  19)          108.80 -0.000587    0.15    108.95   
    46. A(C   2,C   3,H  18)          112.56  0.001564   -0.39    112.17   
    47. A(H  19,C   3,H  20)          108.41  0.000989   -0.26    108.15   
    48. A(C   2,C   3,H  20)          110.54 -0.001709    0.53    111.06   
    49. A(H  18,C   3,H  20)          106.56 -0.000639    0.18    106.73   
    50. A(C   2,C   3,H  19)          109.83  0.000362   -0.19    109.64   
    51. A(C   2,C   4,C   5)          118.74  0.000933   -0.09    118.65   
    52. A(C   2,C   4,O  14)          120.62 -0.001717    0.28    120.90   
    53. A(C   5,C   4,O  14)          120.63  0.000766   -0.19    120.44   
    54. A(C   4,C   5,C   6)          119.19  0.000266   -0.21    118.99   
    55. A(C   4,C   5,C  11)          119.05 -0.000489    0.07    119.12   
    56. A(C   6,C   5,C  11)          121.75  0.000225    0.11    121.86   
    57. A(C   5,C   6,C   7)          112.36  0.000431   -0.26    112.10   
    58. A(C   7,C   6,H  22)          110.78 -0.000370    0.12    110.90   
    59. A(H  21,C   6,H  22)          107.35  0.000024    0.10    107.46   
    60. A(C   5,C   6,H  22)          108.91 -0.000461    0.08    108.99   
    61. A(C   7,C   6,H  21)          108.65 -0.000394    0.14    108.79   
    62. A(C   5,C   6,H  21)          108.63  0.000780   -0.16    108.47   
    63. A(C   8,C   7,H  23)          117.94  0.002097   -0.26    117.67   
    64. A(C   6,C   7,H  23)          114.21  0.001903   -0.18    114.03   
    65. A(C   6,C   7,C   8)          127.85 -0.003998    0.45    128.31   
    66. A(C   9,C   8,C  10)          114.91  0.002538   -0.38    114.53   
    67. A(C   7,C   8,C  10)          124.40 -0.004271    0.59    124.99   
    68. A(C   7,C   8,C   9)          120.69  0.001734   -0.21    120.48   
    69. A(H  25,C   9,H  26)          106.31  0.000010    0.01    106.32   
    70. A(H  24,C   9,H  26)          108.35  0.000068   -0.04    108.31   
    71. A(C   8,C   9,H  26)          110.95  0.000011    0.01    110.96   
    72. A(H  24,C   9,H  25)          108.19  0.000061   -0.03    108.16   
    73. A(C   8,C   9,H  25)          110.92 -0.000161    0.01    110.93   
    74. A(C   8,C   9,H  24)          111.91  0.000016    0.04    111.95   
    75. A(H  28,C  10,H  30)          106.44 -0.000162   -0.09    106.35   
    76. A(H  27,C  10,H  30)          107.96 -0.000053    0.09    108.05   
    77. A(C   8,C  10,H  30)          110.89  0.000890   -0.22    110.67   
    78. A(H  27,C  10,H  28)          107.90  0.000224    0.02    107.92   
    79. A(C   8,C  10,H  28)          110.41  0.000269   -0.13    110.28   
    80. A(C   8,C  10,H  27)          112.97 -0.001137    0.31    113.27   
    81. A(C  12,C  11,H  29)          117.56 -0.000373    0.09    117.65   
    82. A(C   5,C  11,H  29)          121.51  0.000541   -0.08    121.43   
    83. A(C   5,C  11,C  12)          120.92 -0.000169   -0.01    120.91   
    84. A(C  11,C  12,O  13)          115.24 -0.001064    0.16    115.41   
    85. A(C   1,C  12,O  13)          122.38  0.000889   -0.08    122.30   
    86. A(C   1,C  12,C  11)          122.38  0.000174   -0.09    122.29   
    87. A(C  12,O  13,H  31)          111.29  0.001187   -0.21    111.08   
    88. D(C   2,C   1,C   0,H  15)     -7.41  0.000551   -4.26    -11.67   
    89. D(C  12,C   1,C   0,H  17)    -68.01 -0.000673   -3.35    -71.36   
    90. D(C  12,C   1,C   0,H  16)     52.54 -0.000084   -3.61     48.93   
    91. D(C   2,C   1,C   0,H  16)   -128.03 -0.000409   -3.26   -131.28   
    92. D(C   2,C   1,C   0,H  17)    111.42 -0.000998   -3.00    108.42   
    93. D(C  12,C   1,C   0,H  15)    173.15  0.000876   -4.61    168.54   
    94. D(C   3,C   2,C   1,C   0)      0.71  0.000311   -0.79     -0.08   
    95. D(C   3,C   2,C   1,C  12)   -179.86  0.000005   -0.42   -180.28   
    96. D(C   4,C   2,C   1,C   0)   -178.38  0.000900   -2.33   -180.71   
    97. D(C   4,C   2,C   1,C  12)      1.06  0.000594   -1.96     -0.90   
    98. D(H  19,C   3,C   2,C   4)     11.42 -0.000089   -3.23      8.20   
    99. D(H  20,C   3,C   2,C   1)     72.72  0.000070   -4.57     68.14   
   100. D(H  19,C   3,C   2,C   1)   -167.70  0.000453   -4.68   -172.38   
   101. D(H  18,C   3,C   2,C   4)    132.82  0.000475   -3.48    129.34   
   102. D(H  18,C   3,C   2,C   1)    -46.31  0.001017   -4.93    -51.24   
   103. D(H  20,C   3,C   2,C   4)   -108.16 -0.000472   -3.12   -111.28   
   104. D(O  14,C   4,C   2,C   3)      0.26  0.000342    0.36      0.62   
   105. D(O  14,C   4,C   2,C   1)    179.40 -0.000172    1.74    181.14   
   106. D(C   5,C   4,C   2,C   3)    178.73 -0.000398    1.07    179.79   
   107. D(C   5,C   4,C   2,C   1)     -2.13 -0.000913    2.44      0.31   
   108. D(C  11,C   5,C   4,O  14)   -179.75 -0.000061   -0.98   -180.72   
   109. D(C   6,C   5,C   4,O  14)     -0.33  0.000216   -1.87     -2.20   
   110. D(C   6,C   5,C   4,C   2)   -178.79  0.000996   -2.58   -181.37   
   111. D(C  11,C   5,C   4,C   2)      1.79  0.000719   -1.68      0.11   
   112. D(H  22,C   6,C   5,C  11)   -139.47  0.000079   -3.26   -142.73   
   113. D(H  22,C   6,C   5,C   4)     41.12 -0.000201   -2.33     38.79   
   114. D(H  21,C   6,C   5,C  11)    -22.84  0.000286   -3.19    -26.03   
   115. D(H  21,C   6,C   5,C   4)    157.76  0.000006   -2.26    155.49   
   116. D(C   7,C   6,C   5,C  11)     97.40  0.000589   -3.30     94.10   
   117. D(C   7,C   6,C   5,C   4)    -82.00  0.000309   -2.37    -84.38   
   118. D(C   8,C   7,C   6,C   5)    126.04 -0.000533   -1.48    124.55   
   119. D(H  23,C   7,C   6,H  22)   -176.75  0.000157   -1.49   -178.24   
   120. D(H  23,C   7,C   6,H  21)     65.55  0.000581   -1.78     63.78   
   121. D(H  23,C   7,C   6,C   5)    -54.68 -0.000401   -1.48    -56.16   
   122. D(C   8,C   7,C   6,H  22)      3.97  0.000025   -1.50      2.47   
   123. D(C   8,C   7,C   6,H  21)   -113.73  0.000449   -1.78   -115.51   
   124. D(C  10,C   8,C   7,H  23)    179.96 -0.000026   -0.24    179.72   
   125. D(C  10,C   8,C   7,C   6)     -0.78  0.000107   -0.23     -1.01   
   126. D(C   9,C   8,C   7,H  23)     -0.51  0.000039   -0.29     -0.79   
   127. D(C   9,C   8,C   7,C   6)    178.75  0.000172   -0.28    178.47   
   128. D(H  26,C   9,C   8,C  10)    -58.85  0.000107    0.03    -58.81   
   129. D(H  26,C   9,C   8,C   7)    121.58  0.000078    0.07    121.65   
   130. D(H  25,C   9,C   8,C  10)     59.07  0.000025    0.06     59.13   
   131. D(H  25,C   9,C   8,C   7)   -120.51 -0.000004    0.10   -120.41   
   132. D(H  24,C   9,C   8,C  10)   -180.00  0.000001    0.05   -179.95   
   133. D(H  24,C   9,C   8,C   7)      0.42 -0.000028    0.09      0.52   
   134. D(H  30,C  10,C   8,C   9)    -64.30 -0.000309    0.18    -64.11   
   135. D(H  30,C  10,C   8,C   7)    115.26 -0.000249    0.14    115.40   
   136. D(H  28,C  10,C   8,C   9)     53.43  0.000212   -0.14     53.29   
   137. D(H  28,C  10,C   8,C   7)   -127.01  0.000273   -0.19   -127.20   
   138. D(H  27,C  10,C   8,C   9)    174.36 -0.000088    0.01    174.37   
   139. D(H  27,C  10,C   8,C   7)     -6.08 -0.000028   -0.04     -6.12   
   140. D(H  29,C  11,C   5,C   6)      0.57 -0.000378    0.83      1.41   
   141. D(H  29,C  11,C   5,C   4)    179.98 -0.000094   -0.10    179.88   
   142. D(C  12,C  11,C   5,C   6)   -179.84 -0.000577    1.47   -178.37   
   143. D(C  12,C  11,C   5,C   4)     -0.43 -0.000293    0.53      0.10   
   144. D(C   1,C  12,C  11,H  29)    178.92 -0.000181    0.55    179.47   
   145. D(C   1,C  12,C  11,C   5)     -0.69  0.000006   -0.06     -0.75   
   146. D(O  13,C  12,C   1,C   2)    179.87 -0.000300    1.18    181.04   
   147. D(O  13,C  12,C   1,C   0)     -0.67 -0.000611    1.50      0.83   
   148. D(C  11,C  12,C   1,C   2)      0.36 -0.000165    0.79      1.15   
   149. D(O  13,C  12,C  11,C   5)    179.77  0.000124   -0.42    179.35   
   150. D(C  11,C  12,C   1,C   0)    179.82 -0.000476    1.12    180.93   
   151. D(O  13,C  12,C  11,H  29)     -0.62 -0.000064    0.19     -0.43   
   152. D(H  31,O  13,C  12,C  11)   -178.70 -0.000114    0.68   -178.02   
   153. D(H  31,O  13,C  12,C   1)      1.75  0.000007    0.32      2.07   
    ----------------------------------------------------------------------------

         *************************************************************
         *                GEOMETRY OPTIMIZATION CYCLE  29            *
         *************************************************************
---------------------------------
CARTESIAN COORDINATES (ANGSTROEM)
---------------------------------
  C     18.194613    3.655818   -0.166705
  C     17.009128    2.716820   -0.176943
  C     15.797691    3.039157   -0.772095
  C     15.561667    4.360396   -1.459514
  C     14.681881    2.083253   -0.766507
  C     14.871037    0.788543   -0.115410
  C     13.716614   -0.188999   -0.077944
  C     12.777827    0.081010    1.081913
  C     11.452932    0.301665    1.046991
  C     10.677744    0.520150    2.326776
  C     10.614467    0.345154   -0.209676
  C     16.080014    0.505360    0.471381
  C     17.134378    1.447391    0.453886
  O     18.270204    1.058528    1.075909
  O     13.585197    2.363805   -1.325439
  H     18.048876    4.499497   -0.843098
  H     19.115270    3.147050   -0.484753
  H     18.374177    4.069105    0.835482
  H     15.838125    5.211524   -0.826118
  H     14.507515    4.449061   -1.732266
  H     16.160069    4.440752   -2.376132
  H     14.123873   -1.204820    0.025320
  H     13.182589   -0.145222   -1.030052
  H     13.265845    0.079524    2.058261
  H     11.325155    0.481115    3.209179
  H      9.891606   -0.239818    2.444504
  H     10.167036    1.493678    2.315892
  H     11.206579    0.282837   -1.126351
  H     10.031108    1.275844   -0.246463
  H     16.260697   -0.444956    0.967444
  H      9.885675   -0.477353   -0.218498
  H     18.940896    1.763624    1.053098

----------------------------
CARTESIAN COORDINATES (A.U.)
----------------------------
  NO LB      ZA    FRAG     MASS         X           Y           Z
   0 C     6.0000    0    12.011   34.382836    6.908495   -0.315028
   1 C     6.0000    0    12.011   32.142593    5.134045   -0.334373
   2 C     6.0000    0    12.011   29.853310    5.743174   -1.459049
   3 C     6.0000    0    12.011   29.407289    8.239954   -2.758081
   4 C     6.0000    0    12.011   27.744734    3.936777   -1.448489
   5 C     6.0000    0    12.011   28.102188    1.490131   -0.218094
   6 C     6.0000    0    12.011   25.920643   -0.357157   -0.147293
   7 C     6.0000    0    12.011   24.146594    0.153086    2.044520
   8 C     6.0000    0    12.011   21.642905    0.570064    1.978526
   9 C     6.0000    0    12.011   20.178011    0.982941    4.396970
  10 C     6.0000    0    12.011   20.058436    0.652247   -0.396231
  11 C     6.0000    0    12.011   30.386822    0.954992    0.890781
  12 C     6.0000    0    12.011   32.379282    2.735172    0.857720
  13 O     8.0000    0    15.999   34.525683    2.000327    2.033174
  14 O     8.0000    0    15.999   25.672302    4.466944   -2.504717
  15 H     1.0000    0     1.008   34.107433    8.502817   -1.593224
  16 H     1.0000    0     1.008   36.122626    5.947062   -0.916050
  17 H     1.0000    0     1.008   34.722162    7.689495    1.578832
  18 H     1.0000    0     1.008   29.929718    9.848354   -1.561137
  19 H     1.0000    0     1.008   27.415230    8.407506   -3.273508
  20 H     1.0000    0     1.008   30.538104    8.391806   -4.490240
  21 H     1.0000    0     1.008   26.690252   -2.276779    0.047848
  22 H     1.0000    0     1.008   24.911483   -0.274429   -1.946515
  23 H     1.0000    0     1.008   25.068815    0.150279    3.889550
  24 H     1.0000    0     1.008   21.401441    0.909176    6.064470
  25 H     1.0000    0     1.008   18.692427   -0.453191    4.619442
  26 H     1.0000    0     1.008   19.212914    2.822643    4.376401
  27 H     1.0000    0     1.008   21.177366    0.534484   -2.128495
  28 H     1.0000    0     1.008   18.956046    2.410996   -0.465748
  29 H     1.0000    0     1.008   30.728264   -0.840845    1.828204
  30 H     1.0000    0     1.008   18.681218   -0.902067   -0.412902
  31 H     1.0000    0     1.008   35.793107    3.332766    1.990067

--------------------------------
INTERNAL COORDINATES (ANGSTROEM)
--------------------------------
 C      0   0   0     0.000000000000     0.00000000     0.00000000
 C      1   0   0     1.512348878859     0.00000000     0.00000000
 C      2   1   0     1.387691183394   122.88742903     0.00000000
 C      3   2   1     1.507953437094   122.38943750   359.90186052
 C      3   2   1     1.469291103922   120.67800658   179.30953210
 C      5   3   2     1.461499182155   118.66888291     0.31431946
 C      6   5   3     1.513171102442   118.98534849   178.62537512
 C      7   6   5     1.516407980264   112.09970840   275.62384836
 C      8   7   6     1.343598041266   128.30369199   124.55192412
 C      9   8   7     1.512118782110   120.48052468   178.47327619
 C      9   8   7     1.511333127895   124.98766813   358.98708149
 C      6   5   3     1.373368482280   119.13995609     0.10323598
 C     12   6   5     1.414005468687   120.91363381     0.10506658
 O     13  12   6     1.352120486284   115.40954977   179.34953037
 O      5   3   2     1.262469270168   120.89282556   181.15026261
 H      1   2   3     1.091118780620   111.78903572   348.32989348
 H      1   2   3     1.098912763264   111.54945390   228.71345008
 H      1   2   3     1.098830811943   111.57963127   108.42007995
 H      4   3   2     1.096375326960   112.17035877   308.77343517
 H      4   3   2     1.092470726879   109.63051197   187.61386949
 H      4   3   2     1.097602649765   111.06997848    68.14302191
 H      7   6   5     1.099279422229   108.46088564   155.49169905
 H      7   6   5     1.092523494862   108.99277621    38.78863719
 H      8   7   6     1.091521387252   114.02468940   303.83824516
 H     10   9   8     1.095125802539   111.94622259     0.51626243
 H     10   9   8     1.099738150066   110.92938992   239.59215338
 H     10   9   8     1.099407931831   110.95948181   121.65062545
 H     11   9   8     1.093056649357   113.27543948   353.87843354
 H     11   9   8     1.099020097342   110.28439267   232.80432002
 H     12   6   5     1.087118003041   121.43446715   179.88104056
 H     11   9   8     1.098970069086   110.67393384   115.39988833
 H     14  13  12     0.973400733107   111.08145531   181.98175307

---------------------------
INTERNAL COORDINATES (A.U.)
---------------------------
 C      0   0   0     0.000000000000     0.00000000     0.00000000
 C      1   0   0     2.857925199987     0.00000000     0.00000000
 C      2   1   0     2.622356295072   122.88742903     0.00000000
 C      3   2   1     2.849619018812   122.38943750   359.90186052
 C      3   2   1     2.776557797420   120.67800658   179.30953210
 C      5   3   2     2.761833199223   118.66888291     0.31431946
 C      6   5   3     2.859478977380   118.98534849   178.62537512
 C      7   6   5     2.865595789991   112.09970840   275.62384836
 C      8   7   6     2.539032332066   128.30369199   124.55192412
 C      9   8   7     2.857490380146   120.48052468   178.47327619
 C      9   8   7     2.856005708844   124.98766813   358.98708149
 C      6   5   3     2.595290312468   119.13995609     0.10323598
 C     12   6   5     2.672083087686   120.91363381     0.10506658
 O     13  12   6     2.555137419141   115.40954977   179.34953037
 O      5   3   2     2.385721173109   120.89282556   181.15026261
 H      1   2   3     2.061915674951   111.78903572   348.32989348
 H      1   2   3     2.076644167639   111.54945390   228.71345008
 H      1   2   3     2.076489302087   111.57963127   108.42007995
 H      4   3   2     2.071849107944   112.17035877   308.77343517
 H      4   3   2     2.064470483127   109.63051197   187.61386949
 H      4   3   2     2.074168411923   111.06997848    68.14302191
 H      7   6   5     2.077337052668   108.46088564   155.49169905
 H      7   6   5     2.064570200163   108.99277621    38.78863719
 H      8   7   6     2.062676491223   114.02468940   303.83824516
 H     10   9   8     2.069487848989   111.94622259     0.51626243
 H     10   9   8     2.078203922651   110.92938992   239.59215338
 H     10   9   8     2.077579900621   110.95948181   121.65062545
 H     11   9   8     2.065577716145   113.27543948   353.87843354
 H     11   9   8     2.076846999652   110.28439267   232.80432002
 H     12   6   5     2.054355301002   121.43446715   179.88104056
 H     11   9   8     2.076752459949   110.67393384   115.39988833
 H     14  13  12     1.839460804130   111.08145531   181.98175307


           ************************************************************
           *        Program running with 4 parallel MPI-processes     *
           *              working on a common directory               *
           ************************************************************
------------------------------------------------------------------------------
                   ___                                                        
                  /   \      - P O W E R E D   B Y -                         
                 /     \                                                     
                 |  |  |   _    _      __       _____    __    __             
                 |  |  |  | |  | |    /  \     |  _  \  |  |  /  |          
                  \  \/   | |  | |   /    \    | | | |  |  | /  /          
                 / \  \   | |__| |  /  /\  \   | |_| |  |  |/  /          
                |  |  |   |  __  | /  /__\  \  |    /   |      \           
                |  |  |   | |  | | |   __   |  |    \   |  |\   \          
                \     /   | |  | | |  |  |  |  | |\  \  |  | \   \       
                 \___/    |_|  |_| |__|  |__|  |_| \__\ |__|  \__/        
                                                                              
                      - O R C A' S   B I G   F R I E N D -                    
                                      &                                       
                       - I N T E G R A L  F E E D E R -                       
                                                                              
 v1 FN, 2020, v2 2021                                                         
------------------------------------------------------------------------------


Reading SHARK input file PQ1_1e_1H_B3LYP_631Gd_opt.SHARKINP.tmp ... ok
----------------------
SHARK INTEGRAL PACKAGE
----------------------

Number of atoms                             ...     32
Number of basis functions                   ...    244
Number of shells                            ...    124
Maximum angular momentum                    ...      2
Integral batch strategy                     ... SHARK/LIBINT Hybrid
RI-J (if used) integral strategy            ... SPLIT-RIJ (Revised 2003 algorithm where possible)
Printlevel                                  ...      1
Contraction scheme used                     ... SEGMENTED contraction
Coulomb Range Separation                    ... NOT USED
Exchange Range Separation                   ... NOT USED
Finite Nucleus Model                        ... NOT USED
Auxiliary Coulomb fitting basis             ... AVAILABLE
   # of basis functions in Aux-J            ...    922
   # of shells in Aux-J                     ...    310
   Maximum angular momentum in Aux-J        ...      4
Auxiliary J/K fitting basis                 ... NOT available
Auxiliary Correlation fitting basis         ... NOT available
Auxiliary 'external' fitting basis          ... NOT available
Integral threshold                          ...     2.500000e-11
Primitive cut-off                           ...     2.500000e-12
Primitive pair pre-selection threshold      ...     2.500000e-12

Calculating pre-screening integrals         ... done (  0.0 sec) Dimension = 124
Organizing shell pair data                  ... done (  0.0 sec)
Shell pair information
Total number of shell pairs                 ...      7750
Shell pairs after pre-screening             ...      6149
Total number of primitive shell pairs       ...     43437
Primitive shell pairs kept                  ...     20197
          la=0 lb=0:   2367 shell pairs
          la=1 lb=0:   2025 shell pairs
          la=1 lb=1:    430 shell pairs
          la=2 lb=0:    853 shell pairs
          la=2 lb=1:    387 shell pairs
          la=2 lb=2:     87 shell pairs

Calculating one electron integrals          ... done (  0.0 sec)
Calculating RI/J V-Matrix + Cholesky decomp.... done (  0.0 sec)
Calculating Nuclear repulsion               ... done (  0.0 sec) ENN=    963.866252817834 Eh

SHARK setup successfully completed in   0.2 seconds

Maximum memory used throughout the entire GTOINT-calculation: 16.2 MB


           ************************************************************
           *        Program running with 4 parallel MPI-processes     *
           *              working on a common directory               *
           ************************************************************

Diagonalization of the overlap matrix:
Smallest eigenvalue                        ... 4.169e-04
Time for diagonalization                   ...    0.008 sec
Threshold for overlap eigenvalues          ... 1.000e-08
Number of eigenvalues below threshold      ... 0
Time for construction of square roots      ...    0.006 sec
Total time needed                          ...    0.014 sec

-------------------
DFT GRID GENERATION
-------------------

General Integration Accuracy     IntAcc      ... 4.959
Radial Grid Type                 RadialGrid  ... OptM3 with GC (2021)
Angular Grid (max. ang.)         AngularGrid ... 6 (Lebedev-590)
Angular grid pruning method      GridPruning ... 4 (adaptive)
Weight generation scheme         WeightScheme... Becke
Basis function cutoff            BFCut       ... 1.0000e-11
Integration weight cutoff        WCut        ... 1.0000e-14
Angular grids for H and He will be reduced by one unit
Partially contracted basis set               ... off
Rotationally invariant grid construction     ... off

Total number of grid points                  ...   359614
Total number of batches                      ...     5635
Average number of points per batch           ...       63
Average number of grid points per atom       ...    11238
Time for grid setup =    4.371 sec

--------------------
COSX GRID GENERATION
--------------------

GRIDX 1
-------
General Integration Accuracy     IntAcc      ... 4.020
Radial Grid Type                 RadialGrid  ... OptM3 with GC (2021)
Angular Grid (max. ang.)         AngularGrid ... 2 (Lebedev-110)
Angular grid pruning method      GridPruning ... 4 (adaptive)
Weight generation scheme         WeightScheme... Becke
Basis function cutoff            BFCut       ... 1.0000e-11
Integration weight cutoff        WCut        ... 1.0000e-14
Angular grids for H and He will be reduced by one unit
Partially contracted basis set               ... on
Rotationally invariant grid construction     ... off

Total number of grid points                  ...    39211
Total number of batches                      ...      628
Average number of points per batch           ...       62
Average number of grid points per atom       ...     1225
UseSFitting                                  ... on

GRIDX 2
-------
General Integration Accuracy     IntAcc      ... 4.338
Radial Grid Type                 RadialGrid  ... OptM3 with GC (2021)
Angular Grid (max. ang.)         AngularGrid ... 3 (Lebedev-194)
Angular grid pruning method      GridPruning ... 4 (adaptive)
Weight generation scheme         WeightScheme... Becke
Basis function cutoff            BFCut       ... 1.0000e-11
Integration weight cutoff        WCut        ... 1.0000e-14
Angular grids for H and He will be reduced by one unit
Partially contracted basis set               ... on
Rotationally invariant grid construction     ... off

Total number of grid points                  ...    85606
Total number of batches                      ...     1354
Average number of points per batch           ...       63
Average number of grid points per atom       ...     2675
UseSFitting                                  ... on

GRIDX 3
-------
General Integration Accuracy     IntAcc      ... 4.871
Radial Grid Type                 RadialGrid  ... OptM3 with GC (2021)
Angular Grid (max. ang.)         AngularGrid ... 4 (Lebedev-302)
Angular grid pruning method      GridPruning ... 4 (adaptive)
Weight generation scheme         WeightScheme... Becke
Basis function cutoff            BFCut       ... 1.0000e-11
Integration weight cutoff        WCut        ... 1.0000e-14
Angular grids for H and He will be reduced by one unit
Partially contracted basis set               ... on
Rotationally invariant grid construction     ... off

Total number of grid points                  ...   163972
Total number of batches                      ...     2577
Average number of points per batch           ...       63
Average number of grid points per atom       ...     5124
UseSFitting                                  ... on

Time for X-Grid setup             =    2.195 sec


--------------------
CPCM SOLVATION MODEL
--------------------
CPCM parameters:
  Epsilon                                         ...      80.4000
  Refrac                                          ...       1.3300
  Rsolv                                           ...       1.3000
  Surface type                                    ... GAUSSIAN VDW
  Epsilon function type                           ...         CPCM
Radii:
 Radius for C  used is    3.8550 Bohr (=   2.0400 Ang.)
 Radius for O  used is    3.4469 Bohr (=   1.8240 Ang.)
 Radius for H  used is    2.4944 Bohr (=   1.3200 Ang.)
Calculating surface                               ...        done! (  0.0s)
GEPOL surface points                              ...         1724
GEPOL Volume                                      ...    1811.6975
GEPOL Surface-area                                ...     979.4244
Calculating surface distance matrix               ...        done! (  0.0s)
Performing Cholesky decomposition & store         ...        done! (  0.1s)
Overall time for CPCM initialization              ...                 0.1s
--------------
SCF ITERATIONS
--------------
ITER       Energy         Delta-E        Max-DP      RMS-DP      [F,P]     Damp
               ***  Starting incremental Fock matrix formation  ***
  0   -655.6177357920   0.000000000000 0.00267538  0.00007712  0.0304088 0.7000
  1   -655.6203782864  -0.002642494417 0.00245463  0.00007419  0.0240367 0.7000
                               ***Turning on DIIS***
  2   -655.6224807014  -0.002102414978 0.00631312  0.00019943  0.0180477 0.0000
  3   -655.6278765057  -0.005395804333 0.00101822  0.00003057  0.0024965 0.0000
  4   -655.6279601400  -0.000083634224 0.00064610  0.00002068  0.0007314 0.0000
               *** Restarting incremental Fock matrix formation ***
                                   *** Resetting DIIS ***
  5   -655.6279741203  -0.000013980349 0.00038207  0.00000801  0.0002872 0.0000
  6   -655.6279735497   0.000000570596 0.00026908  0.00000470  0.0004199 0.0000
  7   -655.6279756307  -0.000002081043 0.00009255  0.00000134  0.0000803 0.0000
  8   -655.6279756990  -0.000000068284 0.00006224  0.00000081  0.0000921 0.0000
  9   -655.6279757384  -0.000000039419 0.00003160  0.00000053  0.0000260 0.0000
 10   -655.6279757496  -0.000000011201 0.00002995  0.00000041  0.0000150 0.0000
 11   -655.6279757578  -0.000000008195 0.00001867  0.00000027  0.0000043 0.0000
 12   -655.6279757574   0.000000000397 0.00000662  0.00000009  0.0000022 0.0000
                 **** Energy Check signals convergence ****

               *****************************************************
               *                     SUCCESS                       *
               *           SCF CONVERGED AFTER  13 CYCLES          *
               *****************************************************

Old exchange energy                            =    -17.989476544 Eh
New exchange energy                            =    -17.989482035 Eh
Exchange energy change after final integration =     -0.000005491 Eh
Total energy after final integration           =   -655.627981244 Eh
Final COS-X integration done in                =    12.804 sec
Total Energy       :         -655.62798124 Eh          -17840.54437 eV
  Last Energy change         ...    4.1454e-09  Tolerance :   1.0000e-08
  Last MAX-Density change    ...    0.0000e+00  Tolerance :   1.0000e-07
             **** THE GBW FILE WAS UPDATED (PQ1_1e_1H_B3LYP_631Gd_opt.gbw) ****
             **** DENSITY PQ1_1e_1H_B3LYP_631Gd_opt.scfp WAS UPDATED ****
             **** ENERGY FILE WAS UPDATED (PQ1_1e_1H_B3LYP_631Gd_opt.en.tmp) ****
----------------------
UHF SPIN CONTAMINATION
----------------------

Warning: in a DFT calculation there is little theoretical justification to 
         calculate <S**2> as in Hartree-Fock theory. We will do it anyways
         but you should keep in mind that the values have only limited relevance

Expectation value of <S**2>     :     0.770868
Ideal value S*(S+1) for S=0.5   :     0.750000
Deviation                       :     0.020868

             **** THE GBW FILE WAS UPDATED (PQ1_1e_1H_B3LYP_631Gd_opt.gbw) ****
             **** DENSITY PQ1_1e_1H_B3LYP_631Gd_opt.scfp WAS UPDATED ****
Total SCF time: 0 days 0 hours 1 min 41 sec 

Maximum memory used throughout the entire SCF-calculation: 98.0 MB

-------------------------   --------------------
FINAL SINGLE POINT ENERGY      -655.627981244483
-------------------------   --------------------


           ************************************************************
           *        Program running with 4 parallel MPI-processes     *
           *              working on a common directory               *
           ************************************************************
------------------------------------------------------------------------------
                         ORCA SCF GRADIENT CALCULATION
------------------------------------------------------------------------------

 ... reading COSX grid (gridx3)
Gradient of the Kohn-Sham DFT energy:
Kohn-Sham wavefunction type      ... UKS
Hartree-Fock exchange scaling    ...    0.200
Number of operators              ...    2
Number of atoms                  ...   32
Basis set dimensions             ...  244
Integral neglect threshold       ... 2.5e-11
Integral primitive cutoff        ... 2.5e-12
SHARK Integral package           ... ON

Nuc. rep. gradient       (SHARK) ... done (  0.0 sec)
HCore & Overlap gradient (SHARK) ... done (  0.2 sec)
RI-J gradient            (SHARK) ... done (  1.0 sec)
COSX-gradient                    ... done ( 18.3 sec)
Exchange-correlation gradient    ... done

------------------
CARTESIAN GRADIENT
------------------

   1   C   :   -0.000595206   -0.000561746    0.000224871
   2   C   :    0.000491582   -0.000275897    0.000363467
   3   C   :    0.001003686    0.000159067   -0.000478896
   4   C   :    0.000019652   -0.000042852    0.000011374
   5   C   :    0.000142827   -0.000538567    0.000795971
   6   C   :   -0.000178565    0.000260293   -0.000350765
   7   C   :    0.000198613   -0.000185154    0.000133891
   8   C   :    0.000010376   -0.000125021    0.000270325
   9   C   :   -0.000066754   -0.000043592    0.000665934
  10   C   :    0.000152134    0.000153818   -0.000020422
  11   C   :   -0.000551428   -0.000290743   -0.000086710
  12   C   :   -0.001052003   -0.000732105   -0.000193841
  13   C   :    0.000176023    0.000772297   -0.000617677
  14   O   :    0.000042726   -0.000047344   -0.000060157
  15   O   :    0.000041954    0.000042783   -0.000045844
  16   H   :    0.000323363    0.000342453    0.000081452
  17   H   :    0.000056253   -0.000117517    0.000024728
  18   H   :   -0.000274049    0.000418143   -0.000416141
  19   H   :    0.000344473    0.000572027   -0.000551616
  20   H   :   -0.000943665    0.000029774    0.000006777
  21   H   :   -0.000083217   -0.000205347    0.000839781
  22   H   :   -0.000299806   -0.000166442   -0.000191915
  23   H   :    0.000091471    0.000281652   -0.000088331
  24   H   :    0.000054939    0.000217115   -0.000039193
  25   H   :    0.000000778   -0.000005765   -0.000011672
  26   H   :   -0.000020624   -0.000053443    0.000025271
  27   H   :   -0.000040095   -0.000080329   -0.000017924
  28   H   :    0.000387858   -0.000031693   -0.000375339
  29   H   :   -0.000023777    0.000025696    0.000010636
  30   H   :    0.000322324    0.000236468    0.000157576
  31   H   :    0.000201292    0.000197055   -0.000212615
  32   H   :    0.000069272   -0.000170581    0.000186911

Difference to translation invariance:
           :    0.0000024057    0.0000345019    0.0000399072

Difference to rotation invariance:
           :    0.0006338984   -0.0009340643    0.0017470675

Norm of the cartesian gradient     ...    0.0033805983
RMS gradient                       ...    0.0003450309
MAX gradient                       ...    0.0010520034

-------
TIMINGS
-------

Total SCF gradient time            ...       29.422 sec

One electron gradient       ....       0.189 sec  (  0.6%)
RI-J Coulomb gradient       ....       0.960 sec  (  3.3%)
COSX gradient               ....      18.328 sec  ( 62.3%)
XC gradient                 ....       8.310 sec  ( 28.2%)
CPCM gradient               ....       0.481 sec  (  1.6%)
   A-Matrix (El+Nuc)        ....       0.126 sec  (  0.4%)
   Potential                ....       0.355 sec  (  1.2%)

Maximum memory used throughout the entire SCFGRAD-calculation: 80.2 MB
------------------------------------------------------------------------------
                         ORCA GEOMETRY RELAXATION STEP
------------------------------------------------------------------------------

Reading the OPT-File                    .... done
Getting information on internals        .... done
Copying old internal coords+grads       .... done
Making the new internal coordinates     .... (new redundants).... done
Validating the new internal coordinates .... (new redundants).... done
Calculating the B-matrix                .... done
Calculating the G,G- and P matrices     .... done
Transforming gradient to internals      .... done
Projecting the internal gradient        .... done
Number of atoms                         ....  32
Number of internal coordinates          .... 153
Current Energy                          ....  -655.627981244 Eh
Current gradient norm                   ....     0.003380598 Eh/bohr
Maximum allowed component of the step   ....  0.300
Current trust radius                    ....  0.300
Updating the Hessian (BFGS)             .... done
Forming the augmented Hessian           .... done
Diagonalizing the augmented Hessian     .... done
Last element of RFO vector              ....  0.935626325
Lowest eigenvalues of augmented Hessian:
 -0.000150063  0.000334068  0.000654546  0.001466596  0.008323663
Length of the computed step             ....  0.377278867
Warning: the length of the step is outside the trust region - taking restricted step instead
The input lambda is                     ....    -0.000150
   iter:   1  x=   -0.000231  g=  649.225056 f(x)=     0.052339
   iter:   2  x=   -0.000261  g=  386.586557 f(x)=     0.011803
   iter:   3  x=   -0.000264  g=  324.547061 f(x)=     0.000984
   iter:   4  x=   -0.000264  g=  319.133144 f(x)=     0.000008
   iter:   5  x=   -0.000264  g=  319.087533 f(x)=     0.000000
   iter:   6  x=   -0.000264  g=  319.087529 f(x)=     0.000000
The output lambda is                    ....    -0.000264 (6 iterations)
The final length of the internal step   ....  0.300000000
Converting the step to cartesian space:
 Initial RMS(Int)=    0.0242535625
Transforming coordinates:
 Iter   0:  RMS(Cart)=    0.0576661998 RMS(Int)=    0.7182601749
 Iter   1:  RMS(Cart)=    0.0028048422 RMS(Int)=    0.0021095363
 Iter   2:  RMS(Cart)=    0.0003478921 RMS(Int)=    0.0002078222
 Iter   3:  RMS(Cart)=    0.0000442742 RMS(Int)=    0.0000331103
 Iter   4:  RMS(Cart)=    0.0000056093 RMS(Int)=    0.0000034743
 Iter   5:  RMS(Cart)=    0.0000007135 RMS(Int)=    0.0000005235
 Iter   6:  RMS(Cart)=    0.0000000906 RMS(Int)=    0.0000000583
done
Storing new coordinates                 .... done

                                .--------------------.
          ----------------------|Geometry convergence|-------------------------
          Item                value                   Tolerance       Converged
          ---------------------------------------------------------------------
          Energy change      -0.0005133466            0.0000002000      NO
          RMS gradient        0.0003117626            0.0000080000      NO
          MAX gradient        0.0010708365            0.0000300000      NO
          RMS step            0.0242535625            0.0001000000      NO
          MAX step            0.1203341555            0.0002000000      NO
          ........................................................
          Max(Bonds)      0.0012      Max(Angles)    0.41
          Max(Dihed)        6.89      Max(Improp)    0.00
          ---------------------------------------------------------------------

The optimization has not yet converged - more geometry cycles are needed


    ---------------------------------------------------------------------------
                         Redundant Internal Coordinates
                            (Angstroem and degrees)

        Definition                    Value    dE/dq     Step     New-Value
    ----------------------------------------------------------------------------
     1. B(C   1,C   0)                1.5123 -0.000340  0.0005    1.5128   
     2. B(C   2,C   1)                1.3877 -0.000102  0.0000    1.3877   
     3. B(C   3,C   2)                1.5080  0.000264 -0.0002    1.5078   
     4. B(C   4,C   2)                1.4693  0.000262 -0.0009    1.4684   
     5. B(C   5,C   4)                1.4615 -0.000550  0.0012    1.4627   
     6. B(C   6,C   5)                1.5132 -0.000007  0.0002    1.5134   
     7. B(C   7,C   6)                1.5164  0.000098 -0.0004    1.5160   
     8. B(C   8,C   7)                1.3436 -0.000038 -0.0002    1.3434   
     9. B(C   9,C   8)                1.5121 -0.000063  0.0004    1.5125   
    10. B(C  10,C   8)                1.5113  0.000549 -0.0009    1.5104   
    11. B(C  11,C   5)                1.3734 -0.000344  0.0002    1.3736   
    12. B(C  12,C  11)                1.4140  0.000770 -0.0006    1.4134   
    13. B(C  12,C   1)                1.4231 -0.000083 -0.0004    1.4226   
    14. B(O  13,C  12)                1.3521  0.000217 -0.0002    1.3519   
    15. B(O  14,C   4)                1.2625 -0.000007 -0.0001    1.2624   
    16. B(H  15,C   0)                1.0911  0.000168 -0.0000    1.0911   
    17. B(H  16,C   0)                1.0989  0.000099 -0.0001    1.0988   
    18. B(H  17,C   0)                1.0988 -0.000271  0.0002    1.0990   
    19. B(H  18,C   3)                1.0964  0.000206  0.0008    1.0971   
    20. B(H  19,C   3)                1.0925  0.000909 -0.0010    1.0914   
    21. B(H  20,C   3)                1.0976 -0.000755  0.0003    1.0979   
    22. B(H  21,C   6)                1.0993  0.000025 -0.0000    1.0992   
    23. B(H  22,C   6)                1.0925  0.000043 -0.0001    1.0924   
    24. B(H  23,C   7)                1.0915 -0.000011  0.0000    1.0915   
    25. B(H  24,C   9)                1.0951 -0.000012  0.0000    1.0951   
    26. B(H  25,C   9)                1.0997  0.000052 -0.0001    1.0997   
    27. B(H  26,C   9)                1.0994 -0.000045  0.0000    1.0995   
    28. B(H  27,C  10)                1.0931  0.000527 -0.0004    1.0926   
    29. B(H  28,C  10)                1.0990  0.000036 -0.0001    1.0989   
    30. B(H  29,C  11)                1.0871 -0.000079  0.0001    1.0873   
    31. B(H  30,C  10)                1.0990 -0.000280  0.0004    1.0994   
    32. B(H  31,O  13)                0.9734 -0.000083  0.0001    0.9735   
    33. A(C   1,C   0,H  16)          111.55 -0.000151    0.16    111.71   
    34. A(H  15,C   0,H  16)          106.89 -0.000130   -0.04    106.85   
    35. A(H  16,C   0,H  17)          107.53  0.000130   -0.06    107.47   
    36. A(H  15,C   0,H  17)          107.24 -0.000526    0.16    107.40   
    37. A(C   1,C   0,H  15)          111.79  0.000541   -0.21    111.58   
    38. A(C   1,C   0,H  17)          111.58  0.000100   -0.00    111.58   
    39. A(C   0,C   1,C   2)          122.89 -0.000085   -0.33    122.56   
    40. A(C   2,C   1,C  12)          118.30 -0.000335    0.12    118.43   
    41. A(C   0,C   1,C  12)          118.81  0.000420    0.20    119.01   
    42. A(C   1,C   2,C   4)          120.68 -0.000161    0.03    120.71   
    43. A(C   1,C   2,C   3)          122.39  0.000923   -0.40    121.99   
    44. A(C   3,C   2,C   4)          116.93 -0.000761    0.37    117.30   
    45. A(H  18,C   3,H  19)          108.94 -0.000147   -0.02    108.91   
    46. A(C   2,C   3,H  18)          112.17  0.001071   -0.41    111.76   
    47. A(H  19,C   3,H  20)          108.16  0.000380    0.32    108.48   
    48. A(C   2,C   3,H  20)          111.07 -0.000681    0.20    111.27   
    49. A(H  18,C   3,H  20)          106.75 -0.000454   -0.07    106.68   
    50. A(C   2,C   3,H  19)          109.63 -0.000182    0.00    109.64   
    51. A(C   2,C   4,C   5)          118.67  0.000612   -0.14    118.53   
    52. A(C   2,C   4,O  14)          120.89 -0.000384    0.16    121.05   
    53. A(C   5,C   4,O  14)          120.43 -0.000230   -0.02    120.41   
    54. A(C   4,C   5,C   6)          118.99 -0.000098   -0.07    118.92   
    55. A(C   4,C   5,C  11)          119.14 -0.000323    0.07    119.21   
    56. A(C   6,C   5,C  11)          121.86  0.000422   -0.01    121.85   
    57. A(C   5,C   6,C   7)          112.10  0.000473   -0.18    111.92   
    58. A(C   7,C   6,H  22)          110.91 -0.000161    0.06    110.97   
    59. A(H  21,C   6,H  22)          107.46  0.000012    0.05    107.51   
    60. A(C   5,C   6,H  22)          108.99 -0.000388    0.15    109.14   
    61. A(C   7,C   6,H  21)          108.79 -0.000092   -0.01    108.78   
    62. A(C   5,C   6,H  21)          108.46  0.000148   -0.05    108.41   
    63. A(C   8,C   7,H  23)          117.67  0.000545   -0.07    117.60   
    64. A(C   6,C   7,H  23)          114.02  0.000504   -0.03    114.00   
    65. A(C   6,C   7,C   8)          128.30 -0.001050    0.10    128.41   
    66. A(C   9,C   8,C  10)          114.53  0.000580   -0.08    114.45   
    67. A(C   7,C   8,C  10)          124.99 -0.001026    0.14    125.12   
    68. A(C   7,C   8,C   9)          120.48  0.000446   -0.06    120.42   
    69. A(H  25,C   9,H  26)          106.31 -0.000027    0.01    106.33   
    70. A(H  24,C   9,H  26)          108.31  0.000022   -0.01    108.30   
    71. A(C   8,C   9,H  26)          110.96  0.000018   -0.00    110.96   
    72. A(H  24,C   9,H  25)          108.16 -0.000009   -0.01    108.16   
    73. A(C   8,C   9,H  25)          110.93 -0.000001   -0.01    110.92   
    74. A(C   8,C   9,H  24)          111.95 -0.000004    0.02    111.97   
    75. A(H  28,C  10,H  30)          106.35 -0.000046   -0.01    106.34   
    76. A(H  27,C  10,H  30)          108.05 -0.000074    0.04    108.09   
    77. A(C   8,C  10,H  30)          110.67  0.000314   -0.04    110.63   
    78. A(H  27,C  10,H  28)          107.92  0.000064   -0.02    107.91   
    79. A(C   8,C  10,H  28)          110.28  0.000003   -0.04    110.25   
    80. A(C   8,C  10,H  27)          113.28 -0.000256    0.06    113.34   
    81. A(C  12,C  11,H  29)          117.65 -0.000376    0.07    117.72   
    82. A(C   5,C  11,H  29)          121.43  0.000451   -0.10    121.33   
    83. A(C   5,C  11,C  12)          120.91 -0.000075    0.03    120.95   
    84. A(C  11,C  12,O  13)          115.41 -0.000592    0.10    115.51   
    85. A(C   1,C  12,O  13)          122.30  0.000310    0.02    122.33   
    86. A(C   1,C  12,C  11)          122.29  0.000282   -0.12    122.17   
    87. A(C  12,O  13,H  31)          111.08  0.000442   -0.11    110.97   
    88. D(C   2,C   1,C   0,H  15)    -11.67 -0.000079   -1.73    -13.40   
    89. D(C  12,C   1,C   0,H  17)    -71.36 -0.000279   -1.44    -72.80   
    90. D(C  12,C   1,C   0,H  16)     48.93 -0.000148   -1.41     47.52   
    91. D(C   2,C   1,C   0,H  16)   -131.29 -0.000180   -1.64   -132.92   
    92. D(C   2,C   1,C   0,H  17)    108.42 -0.000310   -1.67    106.75   
    93. D(C  12,C   1,C   0,H  15)    168.55 -0.000048   -1.51    167.04   
    94. D(C   3,C   2,C   1,C   0)     -0.10  0.000051    0.07     -0.02   
    95. D(C   3,C   2,C   1,C  12)    179.69  0.000021   -0.15    179.53   
    96. D(C   4,C   2,C   1,C   0)    179.31  0.000078    0.21    179.52   
    97. D(C   4,C   2,C   1,C  12)     -0.91  0.000048   -0.01     -0.92   
    98. D(H  19,C   3,C   2,C   4)      8.19 -0.000039   -6.36      1.82   
    99. D(H  20,C   3,C   2,C   1)     68.14  0.000064   -6.75     61.39   
   100. D(H  19,C   3,C   2,C   1)   -172.39 -0.000010   -6.22   -178.61   
   101. D(H  18,C   3,C   2,C   4)    129.34  0.000359   -6.68    122.67   
   102. D(H  18,C   3,C   2,C   1)    -51.23  0.000388   -6.54    -57.77   
   103. D(H  20,C   3,C   2,C   4)   -111.29  0.000034   -6.89   -118.18   
   104. D(O  14,C   4,C   2,C   3)      0.59  0.000073    0.17      0.76   
   105. D(O  14,C   4,C   2,C   1)   -178.85  0.000037    0.03   -178.82   
   106. D(C   5,C   4,C   2,C   3)    179.75 -0.000094    0.33    180.08   
   107. D(C   5,C   4,C   2,C   1)      0.31 -0.000130    0.19      0.50   
   108. D(C  11,C   5,C   4,O  14)    179.27 -0.000018   -0.14    179.13   
   109. D(C   6,C   5,C   4,O  14)     -2.21  0.000047   -0.36     -2.56   
   110. D(C   6,C   5,C   4,C   2)    178.63  0.000214   -0.52    178.11   
   111. D(C  11,C   5,C   4,C   2)      0.10  0.000149   -0.30     -0.20   
   112. D(H  22,C   6,C   5,C  11)   -142.73  0.000072   -1.13   -143.86   
   113. D(H  22,C   6,C   5,C   4)     38.79  0.000017   -0.90     37.89   
   114. D(H  21,C   6,C   5,C  11)    -26.03 -0.000045   -1.02    -27.05   
   115. D(H  21,C   6,C   5,C   4)    155.49 -0.000100   -0.80    154.69   
   116. D(C   7,C   6,C   5,C  11)     94.10  0.000232   -1.19     92.91   
   117. D(C   7,C   6,C   5,C   4)    -84.38  0.000177   -0.97    -85.34   
   118. D(C   8,C   7,C   6,C   5)    124.55 -0.000135   -1.28    123.28   
   119. D(H  23,C   7,C   6,H  22)   -178.24  0.000164   -1.30   -179.55   
   120. D(H  23,C   7,C   6,H  21)     63.78  0.000301   -1.40     62.39   
   121. D(H  23,C   7,C   6,C   5)    -56.16 -0.000118   -1.20    -57.36   
   122. D(C   8,C   7,C   6,H  22)      2.47  0.000147   -1.38      1.09   
   123. D(C   8,C   7,C   6,H  21)   -115.51  0.000284   -1.47   -116.98   
   124. D(C  10,C   8,C   7,H  23)    179.72 -0.000048   -0.01    179.71   
   125. D(C  10,C   8,C   7,C   6)     -1.01 -0.000031    0.07     -0.95   
   126. D(C   9,C   8,C   7,H  23)     -0.79 -0.000028   -0.06     -0.85   
   127. D(C   9,C   8,C   7,C   6)    178.47 -0.000011    0.01    178.49   
   128. D(H  26,C   9,C   8,C  10)    -58.81  0.000057   -0.21    -59.02   
   129. D(H  26,C   9,C   8,C   7)    121.65  0.000048   -0.17    121.48   
   130. D(H  25,C   9,C   8,C  10)     59.13  0.000035   -0.20     58.93   
   131. D(H  25,C   9,C   8,C   7)   -120.41  0.000025   -0.16   -120.57   
   132. D(H  24,C   9,C   8,C  10)   -179.95  0.000019   -0.21   -180.15   
   133. D(H  24,C   9,C   8,C   7)      0.52  0.000010   -0.16      0.35   
   134. D(H  30,C  10,C   8,C   9)    -64.11 -0.000112   -0.40    -64.51   
   135. D(H  30,C  10,C   8,C   7)    115.40 -0.000093   -0.45    114.95   
   136. D(H  28,C  10,C   8,C   9)     53.29  0.000026   -0.46     52.83   
   137. D(H  28,C  10,C   8,C   7)   -127.20  0.000044   -0.51   -127.70   
   138. D(H  27,C  10,C   8,C   9)    174.37 -0.000066   -0.46    173.90   
   139. D(H  27,C  10,C   8,C   7)     -6.12 -0.000048   -0.51     -6.63   
   140. D(H  29,C  11,C   5,C   6)      1.40 -0.000144    0.33      1.73   
   141. D(H  29,C  11,C   5,C   4)    179.88 -0.000085    0.10    179.98   
   142. D(C  12,C  11,C   5,C   6)   -178.37 -0.000145    0.46   -177.91   
   143. D(C  12,C  11,C   5,C   4)      0.11 -0.000087    0.23      0.34   
   144. D(C   1,C  12,C  11,H  29)    179.47 -0.000007    0.07    179.55   
   145. D(C   1,C  12,C  11,C   5)     -0.74 -0.000004   -0.06     -0.80   
   146. D(O  13,C  12,C   1,C   2)   -178.96  0.000019    0.08   -178.88   
   147. D(O  13,C  12,C   1,C   0)      0.83 -0.000011   -0.13      0.70   
   148. D(C  11,C  12,C   1,C   2)      1.14  0.000023   -0.06      1.08   
   149. D(O  13,C  12,C  11,C   5)    179.35 -0.000001   -0.19    179.16   
   150. D(C  11,C  12,C   1,C   0)   -179.07 -0.000007   -0.27   -179.34   
   151. D(O  13,C  12,C  11,H  29)     -0.43 -0.000004   -0.06     -0.50   
   152. D(H  31,O  13,C  12,C  11)   -178.02  0.000064   -0.01   -178.03   
   153. D(H  31,O  13,C  12,C   1)      2.07  0.000067   -0.14      1.93   
    ----------------------------------------------------------------------------

         *************************************************************
         *                GEOMETRY OPTIMIZATION CYCLE  30            *
         *************************************************************
---------------------------------
CARTESIAN COORDINATES (ANGSTROEM)
---------------------------------
  C     18.172103    3.664004   -0.157733
  C     16.997293    2.711060   -0.178175
  C     15.791145    3.025440   -0.788257
  C     15.565101    4.347359   -1.477344
  C     14.680345    2.065082   -0.792787
  C     14.869692    0.774670   -0.130570
  C     13.716357   -0.204434   -0.092389
  C     12.786737    0.061596    1.075240
  C     11.466062    0.306635    1.051553
  C     10.702713    0.516030    2.340425
  C     10.619389    0.387167   -0.196645
  C     16.074556    0.499168    0.468721
  C     17.124373    1.445460    0.459005
  O     18.255174    1.067067    1.096070
  O     13.588016    2.335620   -1.364826
  H     18.033392    4.487031   -0.860491
  H     19.108222    3.161074   -0.437183
  H     18.318605    4.103737    0.838798
  H     15.723777    5.193185   -0.796825
  H     14.544911    4.390183   -1.862850
  H     16.260127    4.483245   -2.316329
  H     14.126094   -1.219720    0.005820
  H     13.176000   -0.158463   -1.040690
  H     13.278710    0.035220    2.049273
  H     11.353977    0.446651    3.218125
  H      9.901931   -0.229913    2.448122
  H     10.212165    1.499916    2.351511
  H     11.202765    0.339121   -1.119251
  H     10.046357    1.324820   -0.207669
  H     16.252678   -0.448649    0.970755
  H      9.880893   -0.426975   -0.217016
  H     18.920827    1.777105    1.075684

----------------------------
CARTESIAN COORDINATES (A.U.)
----------------------------
  NO LB      ZA    FRAG     MASS         X           Y           Z
   0 C     6.0000    0    12.011   34.340297    6.923965   -0.298073
   1 C     6.0000    0    12.011   32.120229    5.123161   -0.336701
   2 C     6.0000    0    12.011   29.840939    5.717253   -1.489590
   3 C     6.0000    0    12.011   29.413777    8.215319   -2.791776
   4 C     6.0000    0    12.011   27.741831    3.902439   -1.498151
   5 C     6.0000    0    12.011   28.099646    1.463915   -0.246742
   6 C     6.0000    0    12.011   25.920159   -0.386324   -0.174589
   7 C     6.0000    0    12.011   24.163430    0.116399    2.031909
   8 C     6.0000    0    12.011   21.667717    0.579457    1.987147
   9 C     6.0000    0    12.011   20.225196    0.975155    4.422763
  10 C     6.0000    0    12.011   20.067737    0.731640   -0.371606
  11 C     6.0000    0    12.011   30.376508    0.943290    0.885754
  12 C     6.0000    0    12.011   32.360376    2.731523    0.867393
  13 O     8.0000    0    15.999   34.497279    2.016465    2.071273
  14 O     8.0000    0    15.999   25.677629    4.413682   -2.579147
  15 H     1.0000    0     1.008   34.078172    8.479260   -1.626093
  16 H     1.0000    0     1.008   36.109307    5.973564   -0.826157
  17 H     1.0000    0     1.008   34.617147    7.754939    1.585099
  18 H     1.0000    0     1.008   29.713632    9.813697   -1.505782
  19 H     1.0000    0     1.008   27.485899    8.296244   -3.520277
  20 H     1.0000    0     1.008   30.727186    8.472106   -4.377228
  21 H     1.0000    0     1.008   26.694449   -2.304937    0.010997
  22 H     1.0000    0     1.008   24.899032   -0.299451   -1.966618
  23 H     1.0000    0     1.008   25.093125    0.066556    3.872566
  24 H     1.0000    0     1.008   21.455908    0.844049    6.081375
  25 H     1.0000    0     1.008   18.711938   -0.434472    4.626279
  26 H     1.0000    0     1.008   19.298194    2.834431    4.443711
  27 H     1.0000    0     1.008   21.170158    0.640846   -2.115077
  28 H     1.0000    0     1.008   18.984864    2.503547   -0.392437
  29 H     1.0000    0     1.008   30.713110   -0.847823    1.834462
  30 H     1.0000    0     1.008   18.672182   -0.806866   -0.410100
  31 H     1.0000    0     1.008   35.755181    3.358241    2.032748

--------------------------------
INTERNAL COORDINATES (ANGSTROEM)
--------------------------------
 C      0   0   0     0.000000000000     0.00000000     0.00000000
 C      1   0   0     1.512844136385     0.00000000     0.00000000
 C      2   1   0     1.387742451557   122.55992849     0.00000000
 C      3   2   1     1.507782575592   121.99411271   359.96958638
 C      3   2   1     1.468395669771   120.70898545   179.52317231
 C      5   3   2     1.462718278757   118.53233644     0.50084673
 C      6   5   3     1.513368518794   118.91599418   178.10830890
 C      7   6   5     1.516021878654   111.91426013   274.65866491
 C      8   7   6     1.343423481959   128.40681519   123.27584966
 C      9   8   7     1.512527968635   120.42201153   178.48760556
 C      9   8   7     1.510410155984   125.12499668   359.05304858
 C      6   5   3     1.373589132819   119.21029990   359.80443197
 C     12   6   5     1.413393050926   120.94671787     0.34289946
 O     13  12   6     1.351940696390   115.50810759   179.15786729
 O      5   3   2     1.262379189194   121.05140174   181.17839178
 H      1   2   3     1.091092365013   111.57494794   346.59703424
 H      1   2   3     1.098795201167   111.70566300   227.07403428
 H      1   2   3     1.099046340453   111.57955391   106.75146590
 H      4   3   2     1.097135006238   111.76182600   302.23838456
 H      4   3   2     1.091437077704   109.63064171   181.38751220
 H      4   3   2     1.097917114187   111.27488018    61.38706658
 H      7   6   5     1.099243279645   108.40566186   154.69395774
 H      7   6   5     1.092416298567   109.13772961    37.88369436
 H      8   7   6     1.091546996666   113.99519177   302.63761708
 H     10   9   8     1.095132900903   111.96523489     0.35484150
 H     10   9   8     1.099672575850   110.91952233   239.43367186
 H     10   9   8     1.099451571628   110.95642768   121.48389259
 H     11   9   8     1.092628444612   113.33859783   353.36542897
 H     11   9   8     1.098944764333   110.24766124   232.29680929
 H     12   6   5     1.087254392443   121.33290861   179.98535965
 H     11   9   8     1.099372049399   110.63291114   114.94927928
 H     14  13  12     0.973479906101   110.97283453   181.97121446

---------------------------
INTERNAL COORDINATES (A.U.)
---------------------------
 C      0   0   0     0.000000000000     0.00000000     0.00000000
 C      1   0   0     2.858861101077     0.00000000     0.00000000
 C      2   1   0     2.622453177859   122.55992849     0.00000000
 C      3   2   1     2.849296137367   121.99411271   359.96958638
 C      3   2   1     2.774865672103   120.70898545   179.52317231
 C      5   3   2     2.764136957931   118.53233644     0.50084673
 C      6   5   3     2.859852040218   118.91599418   178.10830890
 C      7   6   5     2.864866163689   111.91426013   274.65866491
 C      8   7   6     2.538702462780   128.40681519   123.27584966
 C      9   8   7     2.858263630616   120.42201153   178.48760556
 C      9   8   7     2.854261544703   125.12499668   359.05304858
 C      6   5   3     2.595707281558   119.21029990   359.80443197
 C     12   6   5     2.670925785837   120.94671787     0.34289946
 O     13  12   6     2.554797665481   115.50810759   179.15786729
 O      5   3   2     2.385550944737   121.05140174   181.17839178
 H      1   2   3     2.061865756688   111.57494794   346.59703424
 H      1   2   3     2.076422007472   111.70566300   227.07403428
 H      1   2   3     2.076896591944   111.57955391   106.75146590
 H      4   3   2     2.073284693728   111.76182600   302.23838456
 H      4   3   2     2.062517169268   109.63064171   181.38751220
 H      4   3   2     2.074762663559   111.27488018    61.38706658
 H      7   6   5     2.077268753083   108.40566186   154.69395774
 H      7   6   5     2.064367628523   109.13772961    37.88369436
 H      8   7   6     2.062724886003   113.99519177   302.63761708
 H     10   9   8     2.069501262953   111.96523489     0.35484150
 H     10   9   8     2.078080005341   110.91952233   239.43367186
 H     10   9   8     2.077662367886   110.95642768   121.48389259
 H     11   9   8     2.064768526450   113.33859783   353.36542897
 H     11   9   8     2.076704640897   110.24766124   232.29680929
 H     12   6   5     2.054613039621   121.33290861   179.98535965
 H     11   9   8     2.077512092651   110.63291114   114.94927928
 H     14  13  12     1.839610419406   110.97283453   181.97121446


           ************************************************************
           *        Program running with 4 parallel MPI-processes     *
           *              working on a common directory               *
           ************************************************************
------------------------------------------------------------------------------
                   ___                                                        
                  /   \      - P O W E R E D   B Y -                         
                 /     \                                                     
                 |  |  |   _    _      __       _____    __    __             
                 |  |  |  | |  | |    /  \     |  _  \  |  |  /  |          
                  \  \/   | |  | |   /    \    | | | |  |  | /  /          
                 / \  \   | |__| |  /  /\  \   | |_| |  |  |/  /          
                |  |  |   |  __  | /  /__\  \  |    /   |      \           
                |  |  |   | |  | | |   __   |  |    \   |  |\   \          
                \     /   | |  | | |  |  |  |  | |\  \  |  | \   \       
                 \___/    |_|  |_| |__|  |__|  |_| \__\ |__|  \__/        
                                                                              
                      - O R C A' S   B I G   F R I E N D -                    
                                      &                                       
                       - I N T E G R A L  F E E D E R -                       
                                                                              
 v1 FN, 2020, v2 2021                                                         
------------------------------------------------------------------------------


Reading SHARK input file PQ1_1e_1H_B3LYP_631Gd_opt.SHARKINP.tmp ... ok
----------------------
SHARK INTEGRAL PACKAGE
----------------------

Number of atoms                             ...     32
Number of basis functions                   ...    244
Number of shells                            ...    124
Maximum angular momentum                    ...      2
Integral batch strategy                     ... SHARK/LIBINT Hybrid
RI-J (if used) integral strategy            ... SPLIT-RIJ (Revised 2003 algorithm where possible)
Printlevel                                  ...      1
Contraction scheme used                     ... SEGMENTED contraction
Coulomb Range Separation                    ... NOT USED
Exchange Range Separation                   ... NOT USED
Finite Nucleus Model                        ... NOT USED
Auxiliary Coulomb fitting basis             ... AVAILABLE
   # of basis functions in Aux-J            ...    922
   # of shells in Aux-J                     ...    310
   Maximum angular momentum in Aux-J        ...      4
Auxiliary J/K fitting basis                 ... NOT available
Auxiliary Correlation fitting basis         ... NOT available
Auxiliary 'external' fitting basis          ... NOT available
Integral threshold                          ...     2.500000e-11
Primitive cut-off                           ...     2.500000e-12
Primitive pair pre-selection threshold      ...     2.500000e-12

Calculating pre-screening integrals         ... done (  0.0 sec) Dimension = 124
Organizing shell pair data                  ... done (  0.0 sec)
Shell pair information
Total number of shell pairs                 ...      7750
Shell pairs after pre-screening             ...      6157
Total number of primitive shell pairs       ...     43437
Primitive shell pairs kept                  ...     20235
          la=0 lb=0:   2371 shell pairs
          la=1 lb=0:   2028 shell pairs
          la=1 lb=1:    431 shell pairs
          la=2 lb=0:    853 shell pairs
          la=2 lb=1:    387 shell pairs
          la=2 lb=2:     87 shell pairs

Calculating one electron integrals          ... done (  0.0 sec)
Calculating RI/J V-Matrix + Cholesky decomp.... done (  0.0 sec)
Calculating Nuclear repulsion               ... done (  0.0 sec) ENN=    964.374545501285 Eh

SHARK setup successfully completed in   0.2 seconds

Maximum memory used throughout the entire GTOINT-calculation: 16.2 MB


           ************************************************************
           *        Program running with 4 parallel MPI-processes     *
           *              working on a common directory               *
           ************************************************************

Diagonalization of the overlap matrix:
Smallest eigenvalue                        ... 4.172e-04
Time for diagonalization                   ...    0.009 sec
Threshold for overlap eigenvalues          ... 1.000e-08
Number of eigenvalues below threshold      ... 0
Time for construction of square roots      ...    0.005 sec
Total time needed                          ...    0.014 sec

-------------------
DFT GRID GENERATION
-------------------

General Integration Accuracy     IntAcc      ... 4.959
Radial Grid Type                 RadialGrid  ... OptM3 with GC (2021)
Angular Grid (max. ang.)         AngularGrid ... 6 (Lebedev-590)
Angular grid pruning method      GridPruning ... 4 (adaptive)
Weight generation scheme         WeightScheme... Becke
Basis function cutoff            BFCut       ... 1.0000e-11
Integration weight cutoff        WCut        ... 1.0000e-14
Angular grids for H and He will be reduced by one unit
Partially contracted basis set               ... off
Rotationally invariant grid construction     ... off

Total number of grid points                  ...   359634
Total number of batches                      ...     5638
Average number of points per batch           ...       63
Average number of grid points per atom       ...    11239
Time for grid setup =    4.379 sec

--------------------
COSX GRID GENERATION
--------------------

GRIDX 1
-------
General Integration Accuracy     IntAcc      ... 4.020
Radial Grid Type                 RadialGrid  ... OptM3 with GC (2021)
Angular Grid (max. ang.)         AngularGrid ... 2 (Lebedev-110)
Angular grid pruning method      GridPruning ... 4 (adaptive)
Weight generation scheme         WeightScheme... Becke
Basis function cutoff            BFCut       ... 1.0000e-11
Integration weight cutoff        WCut        ... 1.0000e-14
Angular grids for H and He will be reduced by one unit
Partially contracted basis set               ... on
Rotationally invariant grid construction     ... off

Total number of grid points                  ...    39191
Total number of batches                      ...      630
Average number of points per batch           ...       62
Average number of grid points per atom       ...     1225
UseSFitting                                  ... on

GRIDX 2
-------
General Integration Accuracy     IntAcc      ... 4.338
Radial Grid Type                 RadialGrid  ... OptM3 with GC (2021)
Angular Grid (max. ang.)         AngularGrid ... 3 (Lebedev-194)
Angular grid pruning method      GridPruning ... 4 (adaptive)
Weight generation scheme         WeightScheme... Becke
Basis function cutoff            BFCut       ... 1.0000e-11
Integration weight cutoff        WCut        ... 1.0000e-14
Angular grids for H and He will be reduced by one unit
Partially contracted basis set               ... on
Rotationally invariant grid construction     ... off

Total number of grid points                  ...    85605
Total number of batches                      ...     1356
Average number of points per batch           ...       63
Average number of grid points per atom       ...     2675
UseSFitting                                  ... on

GRIDX 3
-------
General Integration Accuracy     IntAcc      ... 4.871
Radial Grid Type                 RadialGrid  ... OptM3 with GC (2021)
Angular Grid (max. ang.)         AngularGrid ... 4 (Lebedev-302)
Angular grid pruning method      GridPruning ... 4 (adaptive)
Weight generation scheme         WeightScheme... Becke
Basis function cutoff            BFCut       ... 1.0000e-11
Integration weight cutoff        WCut        ... 1.0000e-14
Angular grids for H and He will be reduced by one unit
Partially contracted basis set               ... on
Rotationally invariant grid construction     ... off

Total number of grid points                  ...   163935
Total number of batches                      ...     2575
Average number of points per batch           ...       63
Average number of grid points per atom       ...     5123
UseSFitting                                  ... on

Time for X-Grid setup             =    2.184 sec


--------------------
CPCM SOLVATION MODEL
--------------------
CPCM parameters:
  Epsilon                                         ...      80.4000
  Refrac                                          ...       1.3300
  Rsolv                                           ...       1.3000
  Surface type                                    ... GAUSSIAN VDW
  Epsilon function type                           ...         CPCM
Radii:
 Radius for C  used is    3.8550 Bohr (=   2.0400 Ang.)
 Radius for O  used is    3.4469 Bohr (=   1.8240 Ang.)
 Radius for H  used is    2.4944 Bohr (=   1.3200 Ang.)
Calculating surface                               ...        done! (  0.0s)
GEPOL surface points                              ...         1737
GEPOL Volume                                      ...    1814.4783
GEPOL Surface-area                                ...     979.9832
Calculating surface distance matrix               ...        done! (  0.0s)
Performing Cholesky decomposition & store         ...        done! (  0.1s)
Overall time for CPCM initialization              ...                 0.1s
--------------
SCF ITERATIONS
--------------
ITER       Energy         Delta-E        Max-DP      RMS-DP      [F,P]     Damp
               ***  Starting incremental Fock matrix formation  ***
  0   -655.6231306427   0.000000000000 0.00328837  0.00004920  0.0358891 0.7000
  1   -655.6243974056  -0.001266762906 0.00302544  0.00004846  0.0283704 0.7000
                               ***Turning on DIIS***
  2   -655.6254042940  -0.001006888397 0.00779324  0.00013212  0.0213052 0.0000
  3   -655.6279869055  -0.002582611480 0.00132942  0.00002093  0.0028557 0.0000
  4   -655.6280234177  -0.000036512277 0.00079702  0.00001376  0.0007675 0.0000
               *** Restarting incremental Fock matrix formation ***
                                   *** Resetting DIIS ***
  5   -655.6280284678  -0.000005050091 0.00023952  0.00000426  0.0001493 0.0000
  6   -655.6280282795   0.000000188306 0.00013006  0.00000250  0.0002854 0.0000
  7   -655.6280288418  -0.000000562223 0.00006459  0.00000071  0.0000571 0.0000
  8   -655.6280288632  -0.000000021489 0.00004624  0.00000054  0.0000410 0.0000
  9   -655.6280288787  -0.000000015451 0.00003072  0.00000034  0.0000138 0.0000
 10   -655.6280288865  -0.000000007762 0.00002387  0.00000031  0.0000067 0.0000
 11   -655.6280288893  -0.000000002892 0.00001747  0.00000020  0.0000040 0.0000
 12   -655.6280288911  -0.000000001755 0.00000484  0.00000007  0.0000015 0.0000
                 **** Energy Check signals convergence ****

               *****************************************************
               *                     SUCCESS                       *
               *           SCF CONVERGED AFTER  13 CYCLES          *
               *****************************************************

Old exchange energy                            =    -17.989590547 Eh
New exchange energy                            =    -17.989594813 Eh
Exchange energy change after final integration =     -0.000004267 Eh
Total energy after final integration           =   -655.628033153 Eh
Final COS-X integration done in                =    12.708 sec
Total Energy       :         -655.62803315 Eh          -17840.54578 eV
  Last Energy change         ...    4.7033e-09  Tolerance :   1.0000e-08
  Last MAX-Density change    ...    0.0000e+00  Tolerance :   1.0000e-07
             **** THE GBW FILE WAS UPDATED (PQ1_1e_1H_B3LYP_631Gd_opt.gbw) ****
             **** DENSITY PQ1_1e_1H_B3LYP_631Gd_opt.scfp WAS UPDATED ****
             **** ENERGY FILE WAS UPDATED (PQ1_1e_1H_B3LYP_631Gd_opt.en.tmp) ****
----------------------
UHF SPIN CONTAMINATION
----------------------

Warning: in a DFT calculation there is little theoretical justification to 
         calculate <S**2> as in Hartree-Fock theory. We will do it anyways
         but you should keep in mind that the values have only limited relevance

Expectation value of <S**2>     :     0.770869
Ideal value S*(S+1) for S=0.5   :     0.750000
Deviation                       :     0.020869

             **** THE GBW FILE WAS UPDATED (PQ1_1e_1H_B3LYP_631Gd_opt.gbw) ****
             **** DENSITY PQ1_1e_1H_B3LYP_631Gd_opt.scfp WAS UPDATED ****
Total SCF time: 0 days 0 hours 1 min 40 sec 

Maximum memory used throughout the entire SCF-calculation: 99.0 MB

-------------------------   --------------------
FINAL SINGLE POINT ENERGY      -655.628033153313
-------------------------   --------------------


           ************************************************************
           *        Program running with 4 parallel MPI-processes     *
           *              working on a common directory               *
           ************************************************************
------------------------------------------------------------------------------
                         ORCA SCF GRADIENT CALCULATION
------------------------------------------------------------------------------

 ... reading COSX grid (gridx3)
Gradient of the Kohn-Sham DFT energy:
Kohn-Sham wavefunction type      ... UKS
Hartree-Fock exchange scaling    ...    0.200
Number of operators              ...    2
Number of atoms                  ...   32
Basis set dimensions             ...  244
Integral neglect threshold       ... 2.5e-11
Integral primitive cutoff        ... 2.5e-12
SHARK Integral package           ... ON

Nuc. rep. gradient       (SHARK) ... done (  0.0 sec)
HCore & Overlap gradient (SHARK) ... done (  0.2 sec)
RI-J gradient            (SHARK) ... done (  1.0 sec)
COSX-gradient                    ... done ( 18.1 sec)
Exchange-correlation gradient    ... done

------------------
CARTESIAN GRADIENT
------------------

   1   C   :   -0.000575707   -0.000097370   -0.000088729
   2   C   :    0.000060334   -0.000685687    0.000302441
   3   C   :    0.000258715    0.000191458    0.000032375
   4   C   :   -0.000395474    0.000392593    0.000458152
   5   C   :    0.000085862    0.000040562    0.000017929
   6   C   :    0.000022968   -0.000270376    0.000058814
   7   C   :   -0.000108623   -0.000021811    0.000205527
   8   C   :    0.000015466   -0.000007986    0.000045386
   9   C   :    0.000056662   -0.000093643    0.000064211
  10   C   :    0.000045375    0.000102452    0.000022055
  11   C   :   -0.000159565   -0.000055674    0.000139156
  12   C   :   -0.000499604   -0.000189497   -0.000238462
  13   C   :    0.000200740    0.000451499   -0.000453411
  14   O   :   -0.000000189   -0.000092873   -0.000005011
  15   O   :   -0.000099174   -0.000324684    0.000118012
  16   H   :    0.000067649    0.000102548   -0.000249590
  17   H   :    0.000062647    0.000020885    0.000104966
  18   H   :   -0.000120148    0.000274323   -0.000165655
  19   H   :    0.000518555    0.000292845   -0.000313621
  20   H   :   -0.000210690   -0.000279489   -0.000097982
  21   H   :    0.000429004   -0.000017508    0.000414155
  22   H   :   -0.000134435   -0.000091980   -0.000178241
  23   H   :    0.000050220    0.000162761   -0.000085331
  24   H   :   -0.000007355    0.000178773    0.000006335
  25   H   :   -0.000010227   -0.000004561    0.000006114
  26   H   :    0.000010615   -0.000037810    0.000029302
  27   H   :   -0.000033721   -0.000043351   -0.000005102
  28   H   :    0.000121231    0.000014905   -0.000179483
  29   H   :    0.000005729    0.000000631    0.000047333
  30   H   :    0.000246984    0.000125409    0.000107494
  31   H   :    0.000084832    0.000009772   -0.000155510
  32   H   :    0.000010863   -0.000021685    0.000070916

Difference to translation invariance:
           :   -0.0000004620    0.0000254296    0.0000345448

Difference to rotation invariance:
           :    0.0006835150   -0.0006418596    0.0015629528

Norm of the cartesian gradient     ...    0.0020365138
RMS gradient                       ...    0.0002078508
MAX gradient                       ...    0.0006856866

-------
TIMINGS
-------

Total SCF gradient time            ...       29.238 sec

One electron gradient       ....       0.192 sec  (  0.7%)
RI-J Coulomb gradient       ....       0.955 sec  (  3.3%)
COSX gradient               ....      18.142 sec  ( 62.1%)
XC gradient                 ....       8.474 sec  ( 29.0%)
CPCM gradient               ....       0.488 sec  (  1.7%)
   A-Matrix (El+Nuc)        ....       0.130 sec  (  0.4%)
   Potential                ....       0.357 sec  (  1.2%)

Maximum memory used throughout the entire SCFGRAD-calculation: 80.6 MB
------------------------------------------------------------------------------
                         ORCA GEOMETRY RELAXATION STEP
------------------------------------------------------------------------------

Reading the OPT-File                    .... done
Getting information on internals        .... done
Copying old internal coords+grads       .... done
Making the new internal coordinates     .... (new redundants).... done
Validating the new internal coordinates .... (new redundants).... done
Calculating the B-matrix                .... done
Calculating the G,G- and P matrices     .... done
Transforming gradient to internals      .... done
Projecting the internal gradient        .... done
Number of atoms                         ....  32
Number of internal coordinates          .... 153
Current Energy                          ....  -655.628033153 Eh
Current gradient norm                   ....     0.002036514 Eh/bohr
Maximum allowed component of the step   ....  0.300
Current trust radius                    ....  0.300
Updating the Hessian (BFGS)             .... done
Forming the augmented Hessian           .... done
Diagonalizing the augmented Hessian     .... done
Last element of RFO vector              ....  0.968928229
Lowest eigenvalues of augmented Hessian:
 -0.000182670  0.000634750  0.001228705  0.001585227  0.005679898
Length of the computed step             ....  0.255273854
The final length of the internal step   ....  0.255273854
Converting the step to cartesian space:
 Initial RMS(Int)=    0.0206376679
Transforming coordinates:
 Iter   0:  RMS(Cart)=    0.0439449676 RMS(Int)=    0.7175658735
 Iter   1:  RMS(Cart)=    0.0010209604 RMS(Int)=    0.0006875116
 Iter   2:  RMS(Cart)=    0.0000548684 RMS(Int)=    0.0000324859
 Iter   3:  RMS(Cart)=    0.0000033943 RMS(Int)=    0.0000025673
 Iter   4:  RMS(Cart)=    0.0000002155 RMS(Int)=    0.0000001337
 Iter   5:  RMS(Cart)=    0.0000000140 RMS(Int)=    0.0000000107
done
Storing new coordinates                 .... done

                                .--------------------.
          ----------------------|Geometry convergence|-------------------------
          Item                value                   Tolerance       Converged
          ---------------------------------------------------------------------
          Energy change      -0.0000519088            0.0000002000      NO
          RMS gradient        0.0002367870            0.0000080000      NO
          MAX gradient        0.0012371481            0.0000300000      NO
          RMS step            0.0206376679            0.0001000000      NO
          MAX step            0.0794112001            0.0002000000      NO
          ........................................................
          Max(Bonds)      0.0031      Max(Angles)    0.58
          Max(Dihed)        4.55      Max(Improp)    0.00
          ---------------------------------------------------------------------

The optimization has not yet converged - more geometry cycles are needed


    ---------------------------------------------------------------------------
                         Redundant Internal Coordinates
                            (Angstroem and degrees)

        Definition                    Value    dE/dq     Step     New-Value
    ----------------------------------------------------------------------------
     1. B(C   1,C   0)                1.5128 -0.000261  0.0014    1.5143   
     2. B(C   2,C   1)                1.3877 -0.000663  0.0011    1.3888   
     3. B(C   3,C   2)                1.5078  0.000068 -0.0009    1.5069   
     4. B(C   4,C   2)                1.4684  0.000243 -0.0015    1.4669   
     5. B(C   5,C   4)                1.4627 -0.000026  0.0012    1.4639   
     6. B(C   6,C   5)                1.5134 -0.000034 -0.0003    1.5131   
     7. B(C   7,C   6)                1.5160 -0.000044 -0.0007    1.5153   
     8. B(C   8,C   7)                1.3434 -0.000112  0.0001    1.3435   
     9. B(C   9,C   8)                1.5125  0.000044  0.0000    1.5125   
    10. B(C  10,C   8)                1.5104  0.000101 -0.0020    1.5084   
    11. B(C  11,C   5)                1.3736 -0.000038  0.0002    1.3738   
    12. B(C  12,C  11)                1.4134  0.000317 -0.0027    1.4107   
    13. B(C  12,C   1)                1.4226 -0.000338  0.0020    1.4246   
    14. B(O  13,C  12)                1.3519  0.000075 -0.0001    1.3519   
    15. B(O  14,C   4)                1.2624 -0.000038 -0.0000    1.2624   
    16. B(H  15,C   0)                1.0911  0.000227 -0.0013    1.0898   
    17. B(H  16,C   0)                1.0988  0.000022 -0.0001    1.0987   
    18. B(H  17,C   0)                1.0990 -0.000060  0.0007    1.0997   
    19. B(H  18,C   3)                1.0971  0.000098 -0.0020    1.0951   
    20. B(H  19,C   3)                1.0914  0.000219 -0.0028    1.0886   
    21. B(H  20,C   3)                1.0979 -0.000040  0.0031    1.1010   
    22. B(H  21,C   6)                1.0992  0.000019 -0.0001    1.0991   
    23. B(H  22,C   6)                1.0924  0.000054 -0.0001    1.0923   
    24. B(H  23,C   7)                1.0915 -0.000002  0.0001    1.0916   
    25. B(H  24,C   9)                1.0951 -0.000005  0.0000    1.0952   
    26. B(H  25,C   9)                1.0997  0.000018 -0.0003    1.0994   
    27. B(H  26,C   9)                1.0995 -0.000015  0.0002    1.0997   
    28. B(H  27,C  10)                1.0926  0.000217 -0.0021    1.0905   
    29. B(H  28,C  10)                1.0989 -0.000001 -0.0003    1.0987   
    30. B(H  29,C  11)                1.0873 -0.000017  0.0003    1.0875   
    31. B(H  30,C  10)                1.0994 -0.000062  0.0009    1.1003   
    32. B(H  31,O  13)                0.9735 -0.000012  0.0001    0.9736   
    33. A(C   1,C   0,H  16)          111.71  0.000077   -0.08    111.63   
    34. A(H  15,C   0,H  16)          106.84 -0.000064   -0.19    106.65   
    35. A(H  16,C   0,H  17)          107.47 -0.000013   -0.20    107.26   
    36. A(H  15,C   0,H  17)          107.41 -0.000125    0.57    107.98   
    37. A(C   1,C   0,H  15)          111.57 -0.000037   -0.01    111.57   
    38. A(C   1,C   0,H  17)          111.58  0.000146   -0.08    111.50   
    39. A(C   0,C   1,C   2)          122.56 -0.001237    0.57    123.13   
    40. A(C   2,C   1,C  12)          118.43  0.000261    0.01    118.44   
    41. A(C   0,C   1,C  12)          119.01  0.000977   -0.58    118.43   
    42. A(C   1,C   2,C   4)          120.71 -0.000061   -0.00    120.71   
    43. A(C   1,C   2,C   3)          121.99 -0.000803    0.22    122.21   
    44. A(C   3,C   2,C   4)          117.30  0.000864   -0.19    117.11   
    45. A(H  18,C   3,H  19)          108.91  0.000238   -0.15    108.75   
    46. A(C   2,C   3,H  18)          111.76  0.000554   -0.23    111.53   
    47. A(H  19,C   3,H  20)          108.48  0.000397   -0.58    107.89   
    48. A(C   2,C   3,H  20)          111.27 -0.000584    0.40    111.67   
    49. A(H  18,C   3,H  20)          106.68 -0.000392    0.57    107.25   
    50. A(C   2,C   3,H  19)          109.63 -0.000199   -0.02    109.61   
    51. A(C   2,C   4,C   5)          118.53  0.000034   -0.00    118.53   
    52. A(C   2,C   4,O  14)          121.05  0.000411   -0.05    121.01   
    53. A(C   5,C   4,O  14)          120.41 -0.000445    0.06    120.47   
    54. A(C   4,C   5,C   6)          118.92 -0.000417    0.03    118.95   
    55. A(C   4,C   5,C  11)          119.21 -0.000116    0.09    119.30   
    56. A(C   6,C   5,C  11)          121.85  0.000533   -0.11    121.74   
    57. A(C   5,C   6,C   7)          111.91  0.000130   -0.30    111.62   
    58. A(C   7,C   6,H  22)          110.97 -0.000058    0.15    111.12   
    59. A(H  21,C   6,H  22)          107.51 -0.000026    0.11    107.62   
    60. A(C   5,C   6,H  22)          109.14 -0.000178    0.27    109.41   
    61. A(C   7,C   6,H  21)          108.77  0.000055    0.02    108.80   
    62. A(C   5,C   6,H  21)          108.41  0.000075   -0.26    108.14   
    63. A(C   8,C   7,H  23)          117.60  0.000179   -0.20    117.39   
    64. A(C   6,C   7,H  23)          114.00  0.000281   -0.24    113.76   
    65. A(C   6,C   7,C   8)          128.41 -0.000461    0.44    128.84   
    66. A(C   9,C   8,C  10)          114.45  0.000179   -0.28    114.17   
    67. A(C   7,C   8,C  10)          125.12 -0.000332    0.45    125.58   
    68. A(C   7,C   8,C   9)          120.42  0.000154   -0.17    120.25   
    69. A(H  25,C   9,H  26)          106.33 -0.000015    0.02    106.35   
    70. A(H  24,C   9,H  26)          108.30  0.000002   -0.05    108.25   
    71. A(C   8,C   9,H  26)          110.96  0.000016   -0.04    110.92   
    72. A(H  24,C   9,H  25)          108.16 -0.000025    0.03    108.19   
    73. A(C   8,C   9,H  25)          110.92  0.000001    0.04    110.96   
    74. A(C   8,C   9,H  24)          111.97  0.000019   -0.01    111.96   
    75. A(H  28,C  10,H  30)          106.34  0.000004   -0.04    106.31   
    76. A(H  27,C  10,H  30)          108.09 -0.000091   -0.07    108.01   
    77. A(C   8,C  10,H  30)          110.63  0.000184   -0.25    110.38   
    78. A(H  27,C  10,H  28)          107.91  0.000020    0.06    107.97   
    79. A(C   8,C  10,H  28)          110.25 -0.000070    0.08    110.33   
    80. A(C   8,C  10,H  27)          113.34 -0.000048    0.22    113.56   
    81. A(C  12,C  11,H  29)          117.72 -0.000286    0.22    117.94   
    82. A(C   5,C  11,H  29)          121.33  0.000309   -0.19    121.14   
    83. A(C   5,C  11,C  12)          120.95 -0.000023   -0.03    120.92   
    84. A(C  11,C  12,O  13)          115.51 -0.000158    0.18    115.69   
    85. A(C   1,C  12,O  13)          122.33  0.000252   -0.19    122.13   
    86. A(C   1,C  12,C  11)          122.16 -0.000094    0.01    122.17   
    87. A(C  12,O  13,H  31)          110.97  0.000108   -0.16    110.81   
    88. D(C   2,C   1,C   0,H  15)    -13.40 -0.000163    3.62     -9.78   
    89. D(C  12,C   1,C   0,H  17)    -72.80 -0.000279    3.93    -68.87   
    90. D(C  12,C   1,C   0,H  16)     47.52 -0.000141    3.58     51.09   
    91. D(C   2,C   1,C   0,H  16)   -132.93 -0.000109    3.91   -129.02   
    92. D(C   2,C   1,C   0,H  17)    106.75 -0.000248    4.26    111.02   
    93. D(C  12,C   1,C   0,H  15)    167.04 -0.000195    3.28    170.33   
    94. D(C   3,C   2,C   1,C   0)     -0.03 -0.000036   -0.26     -0.29   
    95. D(C   3,C   2,C   1,C  12)    179.53 -0.000002    0.07    179.60   
    96. D(C   4,C   2,C   1,C   0)    179.52 -0.000077   -0.56    178.97   
    97. D(C   4,C   2,C   1,C  12)     -0.92 -0.000043   -0.22     -1.14   
    98. D(H  19,C   3,C   2,C   4)      1.82 -0.000180    4.07      5.89   
    99. D(H  20,C   3,C   2,C   1)     61.39 -0.000216    4.25     65.64   
   100. D(H  19,C   3,C   2,C   1)   -178.61 -0.000223    3.77   -174.85   
   101. D(H  18,C   3,C   2,C   4)    122.67  0.000347    3.75    126.42   
   102. D(H  18,C   3,C   2,C   1)    -57.76  0.000304    3.45    -54.31   
   103. D(H  20,C   3,C   2,C   4)   -118.18 -0.000173    4.55   -113.63   
   104. D(O  14,C   4,C   2,C   3)      0.75 -0.000013    0.30      1.05   
   105. D(O  14,C   4,C   2,C   1)   -178.82  0.000033    0.62   -178.20   
   106. D(C   5,C   4,C   2,C   3)   -179.93 -0.000016    0.67   -179.25   
   107. D(C   5,C   4,C   2,C   1)      0.50  0.000030    0.99      1.50   
   108. D(C  11,C   5,C   4,O  14)    179.13  0.000005   -0.74    178.39   
   109. D(C   6,C   5,C   4,O  14)     -2.56  0.000020   -1.18     -3.74   
   110. D(C   6,C   5,C   4,C   2)    178.11  0.000016   -1.56    176.55   
   111. D(C  11,C   5,C   4,C   2)     -0.20  0.000002   -1.12     -1.31   
   112. D(H  22,C   6,C   5,C  11)   -143.86  0.000030   -0.05   -143.91   
   113. D(H  22,C   6,C   5,C   4)     37.88  0.000028    0.40     38.28   
   114. D(H  21,C   6,C   5,C  11)    -27.05 -0.000056    0.09    -26.96   
   115. D(H  21,C   6,C   5,C   4)    154.69 -0.000058    0.54    155.23   
   116. D(C   7,C   6,C   5,C  11)     92.92  0.000142   -0.21     92.70   
   117. D(C   7,C   6,C   5,C   4)    -85.34  0.000139    0.23    -85.11   
   118. D(C   8,C   7,C   6,C   5)    123.28 -0.000056   -0.51    122.77   
   119. D(H  23,C   7,C   6,H  22)   -179.55  0.000124   -0.76   -180.30   
   120. D(H  23,C   7,C   6,H  21)     62.39  0.000156   -0.99     61.40   
   121. D(H  23,C   7,C   6,C   5)    -57.36 -0.000055   -0.52    -57.88   
   122. D(C   8,C   7,C   6,H  22)      1.09  0.000122   -0.75      0.34   
   123. D(C   8,C   7,C   6,H  21)   -116.98  0.000154   -0.98   -117.96   
   124. D(C  10,C   8,C   7,H  23)    179.71 -0.000059    0.08    179.79   
   125. D(C  10,C   8,C   7,C   6)     -0.95 -0.000057    0.07     -0.88   
   126. D(C   9,C   8,C   7,H  23)     -0.85 -0.000044    0.09     -0.77   
   127. D(C   9,C   8,C   7,C   6)    178.49 -0.000042    0.08    178.57   
   128. D(H  26,C   9,C   8,C  10)    -59.02  0.000045   -0.38    -59.40   
   129. D(H  26,C   9,C   8,C   7)    121.48  0.000034   -0.39    121.09   
   130. D(H  25,C   9,C   8,C  10)     58.93  0.000036   -0.35     58.58   
   131. D(H  25,C   9,C   8,C   7)   -120.57  0.000025   -0.36   -120.93   
   132. D(H  24,C   9,C   8,C  10)    179.85  0.000018   -0.28    179.56   
   133. D(H  24,C   9,C   8,C   7)      0.35  0.000007   -0.30      0.06   
   134. D(H  30,C  10,C   8,C   9)    -64.52 -0.000090    1.37    -63.14   
   135. D(H  30,C  10,C   8,C   7)    114.95 -0.000075    1.38    116.33   
   136. D(H  28,C  10,C   8,C   9)     52.83 -0.000015    1.22     54.05   
   137. D(H  28,C  10,C   8,C   7)   -127.70 -0.000001    1.23   -126.47   
   138. D(H  27,C  10,C   8,C   9)    173.90 -0.000073    1.50    175.40   
   139. D(H  27,C  10,C   8,C   7)     -6.63 -0.000058    1.51     -5.12   
   140. D(H  29,C  11,C   5,C   6)      1.73 -0.000033    0.80      2.54   
   141. D(H  29,C  11,C   5,C   4)    179.99 -0.000036    0.36    180.34   
   142. D(C  12,C  11,C   5,C   6)   -177.91 -0.000020    0.94   -176.97   
   143. D(C  12,C  11,C   5,C   4)      0.34 -0.000023    0.49      0.84   
   144. D(C   1,C  12,C  11,H  29)    179.55  0.000025    0.45    180.00   
   145. D(C   1,C  12,C  11,C   5)     -0.80  0.000014    0.32     -0.48   
   146. D(O  13,C  12,C   1,C   2)   -178.87  0.000028   -0.36   -179.24   
   147. D(O  13,C  12,C   1,C   0)      0.70  0.000052   -0.05      0.65   
   148. D(C  11,C  12,C   1,C   2)      1.08  0.000021   -0.45      0.63   
   149. D(O  13,C  12,C  11,C   5)    179.16  0.000008    0.25    179.40   
   150. D(C  11,C  12,C   1,C   0)   -179.35  0.000045   -0.14   -179.49   
   151. D(O  13,C  12,C  11,H  29)     -0.50  0.000018    0.37     -0.12   
   152. D(H  31,O  13,C  12,C  11)   -178.03  0.000047   -0.98   -179.01   
   153. D(H  31,O  13,C  12,C   1)      1.93  0.000041   -1.05      0.87   
    ----------------------------------------------------------------------------

         *************************************************************
         *                GEOMETRY OPTIMIZATION CYCLE  31            *
         *************************************************************
---------------------------------
CARTESIAN COORDINATES (ANGSTROEM)
---------------------------------
  C     18.159949    3.668774   -0.124335
  C     16.984856    2.714699   -0.167697
  C     15.782338    3.019270   -0.792140
  C     15.545591    4.339642   -1.478685
  C     14.686284    2.044953   -0.821009
  C     14.877117    0.758719   -0.148626
  C     13.725942   -0.222262   -0.104127
  C     12.796618    0.059943    1.058990
  C     11.477831    0.315731    1.041053
  C     10.727598    0.540897    2.334979
  C     10.616155    0.395982   -0.194443
  C     16.078281    0.491673    0.462376
  C     17.118399    1.444833    0.464187
  O     18.249589    1.076681    1.106409
  O     13.602794    2.302229   -1.415509
  H     18.003575    4.526864   -0.777765
  H     19.087798    3.183990   -0.457791
  H     18.336046    4.045330    0.893805
  H     15.744034    5.182546   -0.808252
  H     14.512044    4.396151   -1.815905
  H     16.195816    4.462643   -2.358669
  H     14.141715   -1.233081    0.011816
  H     13.187392   -0.193269   -1.054042
  H     13.290458    0.036435    2.032210
  H     11.385111    0.467168    3.207708
  H      9.917478   -0.192941    2.452715
  H     10.251374    1.532052    2.345395
  H     11.179070    0.311402   -1.124633
  H     10.067374    1.347533   -0.215786
  H     16.254721   -0.456023    0.965854
  H      9.855629   -0.399071   -0.183465
  H     18.911512    1.790001    1.077448

----------------------------
CARTESIAN COORDINATES (A.U.)
----------------------------
  NO LB      ZA    FRAG     MASS         X           Y           Z
   0 C     6.0000    0    12.011   34.317330    6.932978   -0.234958
   1 C     6.0000    0    12.011   32.096725    5.130038   -0.316902
   2 C     6.0000    0    12.011   29.824297    5.705593   -1.496929
   3 C     6.0000    0    12.011   29.376909    8.200734   -2.794310
   4 C     6.0000    0    12.011   27.753055    3.864402   -1.551482
   5 C     6.0000    0    12.011   28.113677    1.433771   -0.280862
   6 C     6.0000    0    12.011   25.938271   -0.420014   -0.196771
   7 C     6.0000    0    12.011   24.182103    0.113276    2.001201
   8 C     6.0000    0    12.011   21.689957    0.596645    1.967306
   9 C     6.0000    0    12.011   20.272222    1.022147    4.412470
  10 C     6.0000    0    12.011   20.061626    0.748298   -0.367444
  11 C     6.0000    0    12.011   30.383548    0.929128    0.873763
  12 C     6.0000    0    12.011   32.349086    2.730339    0.877186
  13 O     8.0000    0    15.999   34.486725    2.034633    2.090811
  14 O     8.0000    0    15.999   25.705555    4.350582   -2.674924
  15 H     1.0000    0     1.008   34.021826    8.554533   -1.469762
  16 H     1.0000    0     1.008   36.070711    6.016869   -0.865100
  17 H     1.0000    0     1.008   34.650105    7.644565    1.689047
  18 H     1.0000    0     1.008   29.751912    9.793593   -1.527374
  19 H     1.0000    0     1.008   27.423789    8.307522   -3.431562
  20 H     1.0000    0     1.008   30.605657    8.433173   -4.457238
  21 H     1.0000    0     1.008   26.723968   -2.330186    0.022330
  22 H     1.0000    0     1.008   24.920559   -0.365226   -1.991852
  23 H     1.0000    0     1.008   25.115326    0.068852    3.840321
  24 H     1.0000    0     1.008   21.514741    0.882820    6.061690
  25 H     1.0000    0     1.008   18.741317   -0.364605    4.634961
  26 H     1.0000    0     1.008   19.372290    2.895158    4.432154
  27 H     1.0000    0     1.008   21.125380    0.588464   -2.125248
  28 H     1.0000    0     1.008   19.024579    2.546468   -0.407776
  29 H     1.0000    0     1.008   30.716971   -0.861759    1.825200
  30 H     1.0000    0     1.008   18.624439   -0.754134   -0.346698
  31 H     1.0000    0     1.008   35.737579    3.382612    2.036081

--------------------------------
INTERNAL COORDINATES (ANGSTROEM)
--------------------------------
 C      0   0   0     0.000000000000     0.00000000     0.00000000
 C      1   0   0     1.514259867090     0.00000000     0.00000000
 C      2   1   0     1.388791266496   123.13634819     0.00000000
 C      3   2   1     1.506908830275   122.21143457   359.72429196
 C      3   2   1     1.466785683919   120.67698624   178.96535267
 C      5   3   2     1.463870189597   118.50237919     1.49456482
 C      6   5   3     1.513111728198   118.94549252   176.54993254
 C      7   6   5     1.515296743489   111.61864229   274.88900630
 C      8   7   6     1.343483639735   128.84614502   122.76945187
 C      9   8   7     1.512544819000   120.25244503   178.56597499
 C      9   8   7     1.508434860745   125.57736063   359.12112374
 C      6   5   3     1.373838070880   119.27793540   358.68609091
 C     12   6   5     1.410801672695   120.91961682     0.82908231
 O     13  12   6     1.351879071065   115.69125576   179.40125094
 O      5   3   2     1.262367482987   121.01451150   181.78715516
 H      1   2   3     1.089835758890   111.56562736   350.21275832
 H      1   2   3     1.098686563287   111.63268102   230.98478965
 H      1   2   3     1.099733318752   111.50051850   111.02181932
 H      4   3   2     1.095147841407   111.53177707   305.67551981
 H      4   3   2     1.088636532520   109.61924550   185.15772871
 H      4   3   2     1.101041772404   111.66817784    65.64152920
 H      7   6   5     1.099120532679   108.15230772   155.23384587
 H      7   6   5     1.092344566402   109.40902892    38.28472036
 H      8   7   6     1.091599048317   113.75816232   302.12254300
 H     10   9   8     1.095178422326   111.95597667     0.05764540
 H     10   9   8     1.099397476014   110.96165484   239.07225799
 H     10   9   8     1.099675076971   110.92085492   121.09180993
 H     11   9   8     1.090541136106   113.55557143   354.87617876
 H     11   9   8     1.098665506629   110.32356869   233.52510374
 H     12   6   5     1.087543577685   121.13943663   180.33947339
 H     11   9   8     1.100286608242   110.37905960   116.33230511
 H     14  13  12     0.973553774985   110.80864848   180.99201266

---------------------------
INTERNAL COORDINATES (A.U.)
---------------------------
 C      0   0   0     0.000000000000     0.00000000     0.00000000
 C      1   0   0     2.861536444388     0.00000000     0.00000000
 C      2   1   0     2.624435150860   123.13634819     0.00000000
 C      3   2   1     2.847644998008   122.21143457   359.72429196
 C      3   2   1     2.771823239764   120.67698624   178.96535267
 C      5   3   2     2.766313753949   118.50237919     1.49456482
 C      6   5   3     2.859366776319   118.94549252   176.54993254
 C      7   6   5     2.863495856818   111.61864229   274.88900630
 C      8   7   6     2.538816144503   128.84614502   122.76945187
 C      9   8   7     2.858295473192   120.25244503   178.56597499
 C      9   8   7     2.850528777667   125.57736063   359.12112374
 C      6   5   3     2.596177706318   119.27793540   358.68609091
 C     12   6   5     2.666028790672   120.91961682     0.82908231
 O     13  12   6     2.554681210492   115.69125576   179.40125094
 O      5   3   2     2.385528823212   121.01451150   181.78715516
 H      1   2   3     2.059491115256   111.56562736   350.21275832
 H      1   2   3     2.076216711632   111.63268102   230.98478965
 H      1   2   3     2.078194792790   111.50051850   111.02181932
 H      4   3   2     2.069529496414   111.53177707   305.67551981
 H      4   3   2     2.057224905844   109.61924550   185.15772871
 H      4   3   2     2.080667411851   111.66817784    65.64152920
 H      7   6   5     2.077036794934   108.15230772   155.23384587
 H      7   6   5     2.064232074377   109.40902892    38.28472036
 H      8   7   6     2.062823249369   113.75816232   302.12254300
 H     10   9   8     2.069587285975   111.95597667     0.05764540
 H     10   9   8     2.077560141990   110.96165484   239.07225799
 H     10   9   8     2.078084731774   110.92085492   121.09180993
 H     11   9   8     2.060824085016   113.55557143   354.87617876
 H     11   9   8     2.076176920314   110.32356869   233.52510374
 H     12   6   5     2.055159520530   121.13943663   180.33947339
 H     11   9   8     2.079240358399   110.37905960   116.33230511
 H     14  13  12     1.839750011367   110.80864848   180.99201266


           ************************************************************
           *        Program running with 4 parallel MPI-processes     *
           *              working on a common directory               *
           ************************************************************
------------------------------------------------------------------------------
                   ___                                                        
                  /   \      - P O W E R E D   B Y -                         
                 /     \                                                     
                 |  |  |   _    _      __       _____    __    __             
                 |  |  |  | |  | |    /  \     |  _  \  |  |  /  |          
                  \  \/   | |  | |   /    \    | | | |  |  | /  /          
                 / \  \   | |__| |  /  /\  \   | |_| |  |  |/  /          
                |  |  |   |  __  | /  /__\  \  |    /   |      \           
                |  |  |   | |  | | |   __   |  |    \   |  |\   \          
                \     /   | |  | | |  |  |  |  | |\  \  |  | \   \       
                 \___/    |_|  |_| |__|  |__|  |_| \__\ |__|  \__/        
                                                                              
                      - O R C A' S   B I G   F R I E N D -                    
                                      &                                       
                       - I N T E G R A L  F E E D E R -                       
                                                                              
 v1 FN, 2020, v2 2021                                                         
------------------------------------------------------------------------------


Reading SHARK input file PQ1_1e_1H_B3LYP_631Gd_opt.SHARKINP.tmp ... ok
----------------------
SHARK INTEGRAL PACKAGE
----------------------

Number of atoms                             ...     32
Number of basis functions                   ...    244
Number of shells                            ...    124
Maximum angular momentum                    ...      2
Integral batch strategy                     ... SHARK/LIBINT Hybrid
RI-J (if used) integral strategy            ... SPLIT-RIJ (Revised 2003 algorithm where possible)
Printlevel                                  ...      1
Contraction scheme used                     ... SEGMENTED contraction
Coulomb Range Separation                    ... NOT USED
Exchange Range Separation                   ... NOT USED
Finite Nucleus Model                        ... NOT USED
Auxiliary Coulomb fitting basis             ... AVAILABLE
   # of basis functions in Aux-J            ...    922
   # of shells in Aux-J                     ...    310
   Maximum angular momentum in Aux-J        ...      4
Auxiliary J/K fitting basis                 ... NOT available
Auxiliary Correlation fitting basis         ... NOT available
Auxiliary 'external' fitting basis          ... NOT available
Integral threshold                          ...     2.500000e-11
Primitive cut-off                           ...     2.500000e-12
Primitive pair pre-selection threshold      ...     2.500000e-12

Calculating pre-screening integrals         ... done (  0.0 sec) Dimension = 124
Organizing shell pair data                  ... done (  0.0 sec)
Shell pair information
Total number of shell pairs                 ...      7750
Shell pairs after pre-screening             ...      6162
Total number of primitive shell pairs       ...     43437
Primitive shell pairs kept                  ...     20233
          la=0 lb=0:   2374 shell pairs
          la=1 lb=0:   2029 shell pairs
          la=1 lb=1:    431 shell pairs
          la=2 lb=0:    854 shell pairs
          la=2 lb=1:    387 shell pairs
          la=2 lb=2:     87 shell pairs

Calculating one electron integrals          ... done (  0.0 sec)
Calculating RI/J V-Matrix + Cholesky decomp.... done (  0.0 sec)
Calculating Nuclear repulsion               ... done (  0.0 sec) ENN=    964.798496165141 Eh

SHARK setup successfully completed in   0.2 seconds

Maximum memory used throughout the entire GTOINT-calculation: 16.2 MB


           ************************************************************
           *        Program running with 4 parallel MPI-processes     *
           *              working on a common directory               *
           ************************************************************

Diagonalization of the overlap matrix:
Smallest eigenvalue                        ... 4.189e-04
Time for diagonalization                   ...    0.010 sec
Threshold for overlap eigenvalues          ... 1.000e-08
Number of eigenvalues below threshold      ... 0
Time for construction of square roots      ...    0.004 sec
Total time needed                          ...    0.015 sec

-------------------
DFT GRID GENERATION
-------------------

General Integration Accuracy     IntAcc      ... 4.959
Radial Grid Type                 RadialGrid  ... OptM3 with GC (2021)
Angular Grid (max. ang.)         AngularGrid ... 6 (Lebedev-590)
Angular grid pruning method      GridPruning ... 4 (adaptive)
Weight generation scheme         WeightScheme... Becke
Basis function cutoff            BFCut       ... 1.0000e-11
Integration weight cutoff        WCut        ... 1.0000e-14
Angular grids for H and He will be reduced by one unit
Partially contracted basis set               ... off
Rotationally invariant grid construction     ... off

Total number of grid points                  ...   359632
Total number of batches                      ...     5636
Average number of points per batch           ...       63
Average number of grid points per atom       ...    11238
Time for grid setup =    4.372 sec

--------------------
COSX GRID GENERATION
--------------------

GRIDX 1
-------
General Integration Accuracy     IntAcc      ... 4.020
Radial Grid Type                 RadialGrid  ... OptM3 with GC (2021)
Angular Grid (max. ang.)         AngularGrid ... 2 (Lebedev-110)
Angular grid pruning method      GridPruning ... 4 (adaptive)
Weight generation scheme         WeightScheme... Becke
Basis function cutoff            BFCut       ... 1.0000e-11
Integration weight cutoff        WCut        ... 1.0000e-14
Angular grids for H and He will be reduced by one unit
Partially contracted basis set               ... on
Rotationally invariant grid construction     ... off

Total number of grid points                  ...    39203
Total number of batches                      ...      629
Average number of points per batch           ...       62
Average number of grid points per atom       ...     1225
UseSFitting                                  ... on

GRIDX 2
-------
General Integration Accuracy     IntAcc      ... 4.338
Radial Grid Type                 RadialGrid  ... OptM3 with GC (2021)
Angular Grid (max. ang.)         AngularGrid ... 3 (Lebedev-194)
Angular grid pruning method      GridPruning ... 4 (adaptive)
Weight generation scheme         WeightScheme... Becke
Basis function cutoff            BFCut       ... 1.0000e-11
Integration weight cutoff        WCut        ... 1.0000e-14
Angular grids for H and He will be reduced by one unit
Partially contracted basis set               ... on
Rotationally invariant grid construction     ... off

Total number of grid points                  ...    85593
Total number of batches                      ...     1356
Average number of points per batch           ...       63
Average number of grid points per atom       ...     2675
UseSFitting                                  ... on

GRIDX 3
-------
General Integration Accuracy     IntAcc      ... 4.871
Radial Grid Type                 RadialGrid  ... OptM3 with GC (2021)
Angular Grid (max. ang.)         AngularGrid ... 4 (Lebedev-302)
Angular grid pruning method      GridPruning ... 4 (adaptive)
Weight generation scheme         WeightScheme... Becke
Basis function cutoff            BFCut       ... 1.0000e-11
Integration weight cutoff        WCut        ... 1.0000e-14
Angular grids for H and He will be reduced by one unit
Partially contracted basis set               ... on
Rotationally invariant grid construction     ... off

Total number of grid points                  ...   163948
Total number of batches                      ...     2578
Average number of points per batch           ...       63
Average number of grid points per atom       ...     5123
UseSFitting                                  ... on

Time for X-Grid setup             =    2.170 sec


--------------------
CPCM SOLVATION MODEL
--------------------
CPCM parameters:
  Epsilon                                         ...      80.4000
  Refrac                                          ...       1.3300
  Rsolv                                           ...       1.3000
  Surface type                                    ... GAUSSIAN VDW
  Epsilon function type                           ...         CPCM
Radii:
 Radius for C  used is    3.8550 Bohr (=   2.0400 Ang.)
 Radius for O  used is    3.4469 Bohr (=   1.8240 Ang.)
 Radius for H  used is    2.4944 Bohr (=   1.3200 Ang.)
Calculating surface                               ...        done! (  0.0s)
GEPOL surface points                              ...         1744
GEPOL Volume                                      ...    1814.2884
GEPOL Surface-area                                ...     981.6550
Calculating surface distance matrix               ...        done! (  0.0s)
Performing Cholesky decomposition & store         ...        done! (  0.1s)
Overall time for CPCM initialization              ...                 0.1s
--------------
SCF ITERATIONS
--------------
ITER       Energy         Delta-E        Max-DP      RMS-DP      [F,P]     Damp
               ***  Starting incremental Fock matrix formation  ***
  0   -655.6252525497   0.000000000000 0.00164557  0.00004185  0.0186565 0.7000
  1   -655.6259694270  -0.000716877217 0.00151005  0.00004048  0.0147389 0.7000
                               ***Turning on DIIS***
  2   -655.6265405840  -0.000571156994 0.00388763  0.00010914  0.0110609 0.0000
  3   -655.6280070164  -0.001466432404 0.00058790  0.00001647  0.0014637 0.0000
  4   -655.6280297183  -0.000022701960 0.00035950  0.00001148  0.0003923 0.0000
               *** Restarting incremental Fock matrix formation ***
                                   *** Resetting DIIS ***
  5   -655.6280337307  -0.000004012356 0.00022494  0.00000467  0.0002012 0.0000
  6   -655.6280336229   0.000000107748 0.00015651  0.00000262  0.0002862 0.0000
  7   -655.6280342952  -0.000000672287 0.00007665  0.00000099  0.0000337 0.0000
  8   -655.6280343452  -0.000000050023 0.00004082  0.00000065  0.0000358 0.0000
  9   -655.6280343706  -0.000000025384 0.00004263  0.00000051  0.0000200 0.0000
 10   -655.6280343767  -0.000000006098 0.00003085  0.00000042  0.0000108 0.0000
 11   -655.6280343883  -0.000000011538 0.00001499  0.00000019  0.0000053 0.0000
 12   -655.6280343797   0.000000008519 0.00000368  0.00000006  0.0000023 0.0000
                 **** Energy Check signals convergence ****

               *****************************************************
               *                     SUCCESS                       *
               *           SCF CONVERGED AFTER  13 CYCLES          *
               *****************************************************

Old exchange energy                            =    -17.989966323 Eh
New exchange energy                            =    -17.989970223 Eh
Exchange energy change after final integration =     -0.000003900 Eh
Total energy after final integration           =   -655.628038286 Eh
Final COS-X integration done in                =    12.167 sec
Total Energy       :         -655.62803829 Eh          -17840.54592 eV
  Last Energy change         ...   -5.5928e-09  Tolerance :   1.0000e-08
  Last MAX-Density change    ...    0.0000e+00  Tolerance :   1.0000e-07
             **** THE GBW FILE WAS UPDATED (PQ1_1e_1H_B3LYP_631Gd_opt.gbw) ****
             **** DENSITY PQ1_1e_1H_B3LYP_631Gd_opt.scfp WAS UPDATED ****
             **** ENERGY FILE WAS UPDATED (PQ1_1e_1H_B3LYP_631Gd_opt.en.tmp) ****
----------------------
UHF SPIN CONTAMINATION
----------------------

Warning: in a DFT calculation there is little theoretical justification to 
         calculate <S**2> as in Hartree-Fock theory. We will do it anyways
         but you should keep in mind that the values have only limited relevance

Expectation value of <S**2>     :     0.770869
Ideal value S*(S+1) for S=0.5   :     0.750000
Deviation                       :     0.020869

             **** THE GBW FILE WAS UPDATED (PQ1_1e_1H_B3LYP_631Gd_opt.gbw) ****
             **** DENSITY PQ1_1e_1H_B3LYP_631Gd_opt.scfp WAS UPDATED ****
Total SCF time: 0 days 0 hours 1 min 40 sec 

Maximum memory used throughout the entire SCF-calculation: 99.3 MB

-------------------------   --------------------
FINAL SINGLE POINT ENERGY      -655.628038285710
-------------------------   --------------------


           ************************************************************
           *        Program running with 4 parallel MPI-processes     *
           *              working on a common directory               *
           ************************************************************
------------------------------------------------------------------------------
                         ORCA SCF GRADIENT CALCULATION
------------------------------------------------------------------------------

 ... reading COSX grid (gridx3)
Gradient of the Kohn-Sham DFT energy:
Kohn-Sham wavefunction type      ... UKS
Hartree-Fock exchange scaling    ...    0.200
Number of operators              ...    2
Number of atoms                  ...   32
Basis set dimensions             ...  244
Integral neglect threshold       ... 2.5e-11
Integral primitive cutoff        ... 2.5e-12
SHARK Integral package           ... ON

Nuc. rep. gradient       (SHARK) ... done (  0.0 sec)
HCore & Overlap gradient (SHARK) ... done (  0.2 sec)
RI-J gradient            (SHARK) ... done (  0.9 sec)
COSX-gradient                    ... done ( 17.5 sec)
Exchange-correlation gradient    ... done

------------------
CARTESIAN GRADIENT
------------------

   1   C   :    0.000459049    0.000522684   -0.000064058
   2   C   :   -0.000090066    0.000384878    0.000017918
   3   C   :   -0.002083584    0.000344152    0.000291149
   4   C   :   -0.002125749    0.000071348    0.001480637
   5   C   :    0.000570417    0.000997327   -0.001117045
   6   C   :    0.000584626   -0.001191672    0.000639081
   7   C   :   -0.000314001    0.000139796    0.000682640
   8   C   :    0.000104576    0.000300104   -0.000545448
   9   C   :   -0.000188598   -0.000188459   -0.000839885
  10   C   :   -0.000162977   -0.000308168   -0.000354219
  11   C   :    0.000885722    0.000923176    0.000002419
  12   C   :    0.000825356    0.001009637   -0.000462226
  13   C   :   -0.000547056   -0.001310615    0.000300161
  14   O   :    0.000050374   -0.000128489    0.000178161
  15   O   :    0.000041595    0.000068468   -0.000090230
  16   H   :    0.000345160   -0.000980505   -0.000382065
  17   H   :   -0.000011334    0.000576477    0.000227975
  18   H   :    0.000232808   -0.000254833    0.000514455
  19   H   :   -0.000289772   -0.000796413   -0.000231860
  20   H   :    0.001716434   -0.000079748    0.000476349
  21   H   :    0.000572041    0.000168893   -0.001712994
  22   H   :    0.000345372    0.000181393   -0.000081546
  23   H   :    0.000185748   -0.000062208    0.000113636
  24   H   :    0.000005071    0.000113017   -0.000012999
  25   H   :    0.000067960    0.000003381   -0.000011302
  26   H   :    0.000079822    0.000068407    0.000044625
  27   H   :    0.000002102    0.000076843   -0.000006880
  28   H   :   -0.001037389    0.000046774    0.001060202
  29   H   :    0.000035827   -0.000205510    0.000025863
  30   H   :    0.000024831   -0.000145370    0.000049478
  31   H   :   -0.000198161   -0.000452219    0.000024053
  32   H   :   -0.000102963    0.000128636   -0.000208566

Difference to translation invariance:
           :   -0.0000167569    0.0000211854    0.0000074803

Difference to rotation invariance:
           :    0.0002633815    0.0003051342    0.0013022532

Norm of the cartesian gradient     ...    0.0060367092
RMS gradient                       ...    0.0006161191
MAX gradient                       ...    0.0021257485

-------
TIMINGS
-------

Total SCF gradient time            ...       28.477 sec

One electron gradient       ....       0.186 sec  (  0.7%)
RI-J Coulomb gradient       ....       0.906 sec  (  3.2%)
COSX gradient               ....      17.549 sec  ( 61.6%)
XC gradient                 ....       8.428 sec  ( 29.6%)
CPCM gradient               ....       0.478 sec  (  1.7%)
   A-Matrix (El+Nuc)        ....       0.130 sec  (  0.5%)
   Potential                ....       0.348 sec  (  1.2%)

Maximum memory used throughout the entire SCFGRAD-calculation: 78.2 MB
------------------------------------------------------------------------------
                         ORCA GEOMETRY RELAXATION STEP
------------------------------------------------------------------------------

Reading the OPT-File                    .... done
Getting information on internals        .... done
Copying old internal coords+grads       .... done
Making the new internal coordinates     .... (new redundants).... done
Validating the new internal coordinates .... (new redundants).... done
Calculating the B-matrix                .... done
Calculating the G,G- and P matrices     .... done
Transforming gradient to internals      .... done
Projecting the internal gradient        .... done
Number of atoms                         ....  32
Number of internal coordinates          .... 153
Current Energy                          ....  -655.628038286 Eh
Current gradient norm                   ....     0.006036709 Eh/bohr
Maximum allowed component of the step   ....  0.300
Current trust radius                    ....  0.300
Updating the Hessian (BFGS)             .... done
Forming the augmented Hessian           .... done
Diagonalizing the augmented Hessian     .... done
Last element of RFO vector              ....  0.994462896
Lowest eigenvalues of augmented Hessian:
 -0.000139093  0.000646905  0.001413110  0.001576227  0.005072951
Length of the computed step             ....  0.105673418
The final length of the internal step   ....  0.105673418
Converting the step to cartesian space:
 Initial RMS(Int)=    0.0085431895
Transforming coordinates:
 Iter   0:  RMS(Cart)=    0.0292809045 RMS(Int)=    0.5071796585
 Iter   1:  RMS(Cart)=    0.0002929526 RMS(Int)=    0.0001245170
 Iter   2:  RMS(Cart)=    0.0000057416 RMS(Int)=    0.0000020999
 Iter   3:  RMS(Cart)=    0.0000001425 RMS(Int)=    0.0000000565
 Iter   4:  RMS(Cart)=    0.0000000028 RMS(Int)=    0.0000000013
done
Storing new coordinates                 .... done

                                .--------------------.
          ----------------------|Geometry convergence|-------------------------
          Item                value                   Tolerance       Converged
          ---------------------------------------------------------------------
          Energy change      -0.0000051324            0.0000002000      NO
          RMS gradient        0.0004844211            0.0000080000      NO
          MAX gradient        0.0021281894            0.0000300000      NO
          RMS step            0.0085431895            0.0001000000      NO
          MAX step            0.0352959628            0.0002000000      NO
          ........................................................
          Max(Bonds)      0.0020      Max(Angles)    0.38
          Max(Dihed)        2.02      Max(Improp)    0.00
          ---------------------------------------------------------------------

The optimization has not yet converged - more geometry cycles are needed


    ---------------------------------------------------------------------------
                         Redundant Internal Coordinates
                            (Angstroem and degrees)

        Definition                    Value    dE/dq     Step     New-Value
    ----------------------------------------------------------------------------
     1. B(C   1,C   0)                1.5143  0.000717 -0.0008    1.5134   
     2. B(C   2,C   1)                1.3888  0.001309 -0.0003    1.3885   
     3. B(C   3,C   2)                1.5069 -0.000554  0.0006    1.5075   
     4. B(C   4,C   2)                1.4668 -0.001044  0.0012    1.4680   
     5. B(C   5,C   4)                1.4639  0.000747 -0.0010    1.4629   
     6. B(C   6,C   5)                1.5131 -0.000273  0.0002    1.5133   
     7. B(C   7,C   6)                1.5153 -0.000156  0.0006    1.5159   
     8. B(C   8,C   7)                1.3435  0.000518  0.0001    1.3435   
     9. B(C   9,C   8)                1.5125 -0.000300 -0.0002    1.5124   
    10. B(C  10,C   8)                1.5084 -0.000705  0.0013    1.5097   
    11. B(C  11,C   5)                1.3738 -0.000136 -0.0003    1.3736   
    12. B(C  12,C  11)                1.4108 -0.001249  0.0015    1.4123   
    13. B(C  12,C   1)                1.4247  0.000465 -0.0009    1.4238   
    14. B(O  13,C  12)                1.3519 -0.000054  0.0000    1.3519   
    15. B(O  14,C   4)                1.2624  0.000019 -0.0000    1.2623   
    16. B(H  15,C   0)                1.0898 -0.000597  0.0006    1.0904   
    17. B(H  16,C   0)                1.0987 -0.000330  0.0002    1.0989   
    18. B(H  17,C   0)                1.0997  0.000427 -0.0004    1.0994   
    19. B(H  18,C   3)                1.0951 -0.000811  0.0011    1.0962   
    20. B(H  19,C   3)                1.0886 -0.001785  0.0017    1.0904   
    21. B(H  20,C   3)                1.1010  0.001730 -0.0020    1.0990   
    22. B(H  21,C   6)                1.0991 -0.000044  0.0000    1.0992   
    23. B(H  22,C   6)                1.0923 -0.000193  0.0002    1.0925   
    24. B(H  23,C   7)                1.0916 -0.000012 -0.0000    1.0916   
    25. B(H  24,C   9)                1.0952  0.000027 -0.0000    1.0952   
    26. B(H  25,C   9)                1.0994 -0.000101  0.0001    1.0995   
    27. B(H  26,C   9)                1.0997  0.000074 -0.0001    1.0996   
    28. B(H  27,C  10)                1.0905 -0.001441  0.0013    1.0918   
    29. B(H  28,C  10)                1.0987 -0.000195  0.0002    1.0988   
    30. B(H  29,C  11)                1.0875  0.000156 -0.0002    1.0873   
    31. B(H  30,C  10)                1.1003  0.000463 -0.0006    1.0997   
    32. B(H  31,O  13)                0.9736  0.000028 -0.0000    0.9735   
    33. A(C   1,C   0,H  16)          111.63  0.000621    0.00    111.63   
    34. A(H  15,C   0,H  16)          106.66 -0.000484    0.24    106.90   
    35. A(H  16,C   0,H  17)          107.27 -0.000367    0.11    107.38   
    36. A(H  15,C   0,H  17)          107.97  0.000602   -0.38    107.58   
    37. A(C   1,C   0,H  15)          111.57 -0.000245    0.05    111.62   
    38. A(C   1,C   0,H  17)          111.50 -0.000143   -0.03    111.47   
    39. A(C   0,C   1,C   2)          123.14  0.000993   -0.11    123.03   
    40. A(C   2,C   1,C  12)          118.43 -0.000111   -0.04    118.39   
    41. A(C   0,C   1,C  12)          118.43 -0.000882    0.14    118.58   
    42. A(C   1,C   2,C   4)          120.68 -0.000115    0.01    120.69   
    43. A(C   1,C   2,C   3)          122.21  0.000603   -0.00    122.21   
    44. A(C   3,C   2,C   4)          117.11 -0.000488   -0.01    117.10   
    45. A(H  18,C   3,H  19)          108.77  0.000060   -0.02    108.74   
    46. A(C   2,C   3,H  18)          111.53 -0.000378    0.09    111.62   
    47. A(H  19,C   3,H  20)          107.90 -0.000326    0.26    108.15   
    48. A(C   2,C   3,H  20)          111.67  0.000419   -0.15    111.51   
    49. A(H  18,C   3,H  20)          107.23  0.000276   -0.18    107.05   
    50. A(C   2,C   3,H  19)          109.62 -0.000051    0.02    109.64   
    51. A(C   2,C   4,C   5)          118.50 -0.000162    0.03    118.53   
    52. A(C   2,C   4,O  14)          121.01 -0.000036   -0.02    120.99   
    53. A(C   5,C   4,O  14)          120.48  0.000199   -0.01    120.47   
    54. A(C   4,C   5,C   6)          118.95 -0.000268    0.08    119.02   
    55. A(C   4,C   5,C  11)          119.28  0.000210   -0.04    119.24   
    56. A(C   6,C   5,C  11)          121.74  0.000053   -0.03    121.71   
    57. A(C   5,C   6,C   7)          111.62 -0.000348    0.20    111.82   
    58. A(C   7,C   6,H  22)          111.11  0.000176   -0.07    111.04   
    59. A(H  21,C   6,H  22)          107.62 -0.000027   -0.07    107.55   
    60. A(C   5,C   6,H  22)          109.41  0.000215   -0.08    109.33   
    61. A(C   7,C   6,H  21)          108.80  0.000329   -0.06    108.74   
    62. A(C   5,C   6,H  21)          108.15 -0.000349    0.08    108.23   
    63. A(C   8,C   7,H  23)          117.39 -0.000946    0.12    117.51   
    64. A(C   6,C   7,H  23)          113.76 -0.000912    0.09    113.85   
    65. A(C   6,C   7,C   8)          128.85  0.001858   -0.21    128.63   
    66. A(C   9,C   8,C  10)          114.17 -0.001232    0.17    114.34   
    67. A(C   7,C   8,C  10)          125.58  0.002128   -0.27    125.31   
    68. A(C   7,C   8,C   9)          120.25 -0.000896    0.10    120.35   
    69. A(H  25,C   9,H  26)          106.35  0.000007   -0.01    106.34   
    70. A(H  24,C   9,H  26)          108.25  0.000025    0.02    108.27   
    71. A(C   8,C   9,H  26)          110.92 -0.000036    0.01    110.93   
    72. A(H  24,C   9,H  25)          108.19  0.000004    0.00    108.19   
    73. A(C   8,C   9,H  25)          110.96  0.000106   -0.01    110.95   
    74. A(C   8,C   9,H  24)          111.96 -0.000101   -0.01    111.95   
    75. A(H  28,C  10,H  30)          106.31  0.000057    0.03    106.33   
    76. A(H  27,C  10,H  30)          108.01 -0.000195    0.01    108.02   
    77. A(C   8,C  10,H  30)          110.38 -0.000280    0.11    110.49   
    78. A(H  27,C  10,H  28)          107.96 -0.000122   -0.01    107.95   
    79. A(C   8,C  10,H  28)          110.32  0.000000    0.01    110.34   
    80. A(C   8,C  10,H  27)          113.56  0.000512   -0.14    113.42   
    81. A(C  12,C  11,H  29)          117.94 -0.000062   -0.06    117.88   
    82. A(C   5,C  11,H  29)          121.14 -0.000080    0.05    121.19   
    83. A(C   5,C  11,C  12)          120.92  0.000140    0.01    120.93   
    84. A(C  11,C  12,O  13)          115.69  0.000181   -0.08    115.61   
    85. A(C   1,C  12,O  13)          122.13 -0.000213    0.05    122.19   
    86. A(C   1,C  12,C  11)          122.18  0.000032    0.03    122.20   
    87. A(C  12,O  13,H  31)          110.81 -0.000448    0.09    110.90   
    88. D(C   2,C   1,C   0,H  15)     -9.79 -0.000447    1.05     -8.74   
    89. D(C  12,C   1,C   0,H  17)    -68.87  0.000025    0.65    -68.22   
    90. D(C  12,C   1,C   0,H  16)     51.09 -0.000115    0.78     51.87   
    91. D(C   2,C   1,C   0,H  16)   -129.02 -0.000086    0.70   -128.31   
    92. D(C   2,C   1,C   0,H  17)    111.02  0.000054    0.58    111.60   
    93. D(C  12,C   1,C   0,H  15)    170.32 -0.000476    1.12    171.44   
    94. D(C   3,C   2,C   1,C   0)     -0.28 -0.000049    0.25     -0.02   
    95. D(C   3,C   2,C   1,C  12)    179.62 -0.000021    0.19    179.80   
    96. D(C   4,C   2,C   1,C   0)    178.97 -0.000121    0.54    179.50   
    97. D(C   4,C   2,C   1,C  12)     -1.14 -0.000093    0.47     -0.67   
    98. D(H  19,C   3,C   2,C   4)      5.89  0.000117   -1.79      4.10   
    99. D(H  20,C   3,C   2,C   1)     65.64  0.000225   -1.75     63.89   
   100. D(H  19,C   3,C   2,C   1)   -174.84  0.000050   -1.51   -176.36   
   101. D(H  18,C   3,C   2,C   4)    126.41 -0.000087   -1.75    124.66   
   102. D(H  18,C   3,C   2,C   1)    -54.32 -0.000155   -1.47    -55.80   
   103. D(H  20,C   3,C   2,C   4)   -113.63  0.000292   -2.02   -115.65   
   104. D(O  14,C   4,C   2,C   3)      1.07 -0.000064   -0.33      0.74   
   105. D(O  14,C   4,C   2,C   1)   -178.21 -0.000003   -0.61   -178.82   
   106. D(C   5,C   4,C   2,C   3)   -179.23  0.000185   -0.58   -179.80   
   107. D(C   5,C   4,C   2,C   1)      1.49  0.000245   -0.85      0.64   
   108. D(C  11,C   5,C   4,O  14)    178.40 -0.000039    0.47    178.87   
   109. D(C   6,C   5,C   4,O  14)     -3.74 -0.000170    0.86     -2.89   
   110. D(C   6,C   5,C   4,C   2)    176.55 -0.000416    1.10    177.65   
   111. D(C  11,C   5,C   4,C   2)     -1.31 -0.000286    0.72     -0.59   
   112. D(H  22,C   6,C   5,C  11)   -143.91  0.000030    1.04   -142.86   
   113. D(H  22,C   6,C   5,C   4)     38.28  0.000161    0.65     38.93   
   114. D(H  21,C   6,C   5,C  11)    -26.96 -0.000081    0.96    -26.00   
   115. D(H  21,C   6,C   5,C   4)    155.23  0.000050    0.56    155.80   
   116. D(C   7,C   6,C   5,C  11)     92.70 -0.000109    1.06     93.75   
   117. D(C   7,C   6,C   5,C   4)    -85.11  0.000022    0.66    -84.45   
   118. D(C   8,C   7,C   6,C   5)    122.77  0.000303    0.63    123.40   
   119. D(H  23,C   7,C   6,H  22)    179.70  0.000080    0.61    180.31   
   120. D(H  23,C   7,C   6,H  21)     61.39 -0.000197    0.77     62.16   
   121. D(H  23,C   7,C   6,C   5)    -57.88  0.000236    0.59    -57.29   
   122. D(C   8,C   7,C   6,H  22)      0.34  0.000146    0.65      0.99   
   123. D(C   8,C   7,C   6,H  21)   -117.96 -0.000130    0.81   -117.15   
   124. D(C  10,C   8,C   7,H  23)    179.79 -0.000035    0.11    179.89   
   125. D(C  10,C   8,C   7,C   6)     -0.88 -0.000103    0.07     -0.81   
   126. D(C   9,C   8,C   7,H  23)     -0.77 -0.000067    0.10     -0.67   
   127. D(C   9,C   8,C   7,C   6)    178.57 -0.000135    0.06    178.62   
   128. D(H  26,C   9,C   8,C  10)    -59.40 -0.000039    0.02    -59.38   
   129. D(H  26,C   9,C   8,C   7)    121.09 -0.000028    0.03    121.12   
   130. D(H  25,C   9,C   8,C  10)     58.58  0.000014    0.01     58.58   
   131. D(H  25,C   9,C   8,C   7)   -120.93  0.000025    0.02   -120.91   
   132. D(H  24,C   9,C   8,C  10)    179.56  0.000024   -0.00    179.56   
   133. D(H  24,C   9,C   8,C   7)      0.06  0.000035    0.01      0.06   
   134. D(H  30,C  10,C   8,C   9)    -63.14 -0.000022   -0.30    -63.44   
   135. D(H  30,C  10,C   8,C   7)    116.33 -0.000052   -0.31    116.02   
   136. D(H  28,C  10,C   8,C   9)     54.05 -0.000122   -0.20     53.85   
   137. D(H  28,C  10,C   8,C   7)   -126.47 -0.000153   -0.21   -126.68   
   138. D(H  27,C  10,C   8,C   9)    175.40  0.000078   -0.30    175.10   
   139. D(H  27,C  10,C   8,C   7)     -5.12  0.000048   -0.31     -5.43   
   140. D(H  29,C  11,C   5,C   6)      2.54  0.000187   -0.47      2.07   
   141. D(H  29,C  11,C   5,C   4)   -179.66  0.000045   -0.08   -179.74   
   142. D(C  12,C  11,C   5,C   6)   -176.97  0.000307   -0.62   -177.60   
   143. D(C  12,C  11,C   5,C   4)      0.83  0.000165   -0.23      0.60   
   144. D(C   1,C  12,C  11,H  29)    179.99  0.000113   -0.31    179.69   
   145. D(C   1,C  12,C  11,C   5)     -0.48 -0.000004   -0.16     -0.64   
   146. D(O  13,C  12,C   1,C   2)   -179.24 -0.000015   -0.12   -179.36   
   147. D(O  13,C  12,C   1,C   0)      0.65  0.000014   -0.19      0.47   
   148. D(C  11,C  12,C   1,C   2)      0.63 -0.000037    0.04      0.67   
   149. D(O  13,C  12,C  11,C   5)    179.40 -0.000025   -0.01    179.39   
   150. D(C  11,C  12,C   1,C   0)   -179.47 -0.000008   -0.03   -179.51   
   151. D(O  13,C  12,C  11,H  29)     -0.12  0.000092   -0.15     -0.28   
   152. D(H  31,O  13,C  12,C  11)   -179.01 -0.000067    0.36   -178.64   
   153. D(H  31,O  13,C  12,C   1)      0.88 -0.000088    0.52      1.39   
    ----------------------------------------------------------------------------

         *************************************************************
         *                GEOMETRY OPTIMIZATION CYCLE  32            *
         *************************************************************
---------------------------------
CARTESIAN COORDINATES (ANGSTROEM)
---------------------------------
  C     18.173711    3.663694   -0.141947
  C     16.995379    2.714503   -0.173371
  C     15.788376    3.026496   -0.784660
  C     15.553363    4.347720   -1.471543
  C     14.681742    2.061931   -0.793812
  C     14.874109    0.771289   -0.132564
  C     13.722890   -0.209951   -0.088716
  C     12.787853    0.070092    1.071155
  C     11.466438    0.311353    1.043975
  C     10.704539    0.539174    2.330416
  C     10.615720    0.370647   -0.201857
  C     16.080680    0.495766    0.463197
  C     17.127270    1.443951    0.455491
  O     18.262996    1.065867    1.083829
  O     13.589701    2.330976   -1.367009
  H     18.006299    4.533031   -0.778481
  H     19.093662    3.179440   -0.498052
  H     18.368333    4.030044    0.876137
  H     15.740314    5.192115   -0.797920
  H     14.522018    4.400445   -1.821512
  H     16.216179    4.474538   -2.338960
  H     14.137242   -1.221312    0.027958
  H     13.186991   -0.181322   -1.040328
  H     13.278224    0.057840    2.046296
  H     11.356594    0.480167    3.208315
  H      9.901801   -0.202863    2.448636
  H     10.216958    1.524734    2.328818
  H     11.192338    0.288935   -1.125374
  H     10.053576    1.314195   -0.235873
  H     16.259480   -0.454880    0.959808
  H      9.867340   -0.435064   -0.195579
  H     18.928372    1.775942    1.055597

----------------------------
CARTESIAN COORDINATES (A.U.)
----------------------------
  NO LB      ZA    FRAG     MASS         X           Y           Z
   0 C     6.0000    0    12.011   34.343336    6.923378   -0.268240
   1 C     6.0000    0    12.011   32.116612    5.129667   -0.327624
   2 C     6.0000    0    12.011   29.835707    5.719250   -1.482792
   3 C     6.0000    0    12.011   29.391596    8.216000   -2.780813
   4 C     6.0000    0    12.011   27.744471    3.896484   -1.500087
   5 C     6.0000    0    12.011   28.107992    1.457526   -0.250509
   6 C     6.0000    0    12.011   25.932503   -0.396749   -0.167650
   7 C     6.0000    0    12.011   24.165540    0.132454    2.024189
   8 C     6.0000    0    12.011   21.668427    0.588371    1.972827
   9 C     6.0000    0    12.011   20.228647    1.018891    4.403848
  10 C     6.0000    0    12.011   20.060803    0.700421   -0.381455
  11 C     6.0000    0    12.011   30.388080    0.936862    0.875316
  12 C     6.0000    0    12.011   32.365850    2.728672    0.860753
  13 O     8.0000    0    15.999   34.512061    2.014197    2.048141
  14 O     8.0000    0    15.999   25.680814    4.404906   -2.583273
  15 H     1.0000    0     1.008   34.026974    8.566187   -1.471117
  16 H     1.0000    0     1.008   36.081793    6.008271   -0.941182
  17 H     1.0000    0     1.008   34.711119    7.615679    1.655659
  18 H     1.0000    0     1.008   29.744883    9.811676   -1.507850
  19 H     1.0000    0     1.008   27.442638    8.315636   -3.442160
  20 H     1.0000    0     1.008   30.644137    8.455652   -4.419994
  21 H     1.0000    0     1.008   26.715516   -2.307946    0.052832
  22 H     1.0000    0     1.008   24.919802   -0.342648   -1.965935
  23 H     1.0000    0     1.008   25.092207    0.109302    3.866939
  24 H     1.0000    0     1.008   21.460852    0.907385    6.062836
  25 H     1.0000    0     1.008   18.711691   -0.383356    4.627251
  26 H     1.0000    0     1.008   19.307253    2.881331    4.400828
  27 H     1.0000    0     1.008   21.150453    0.546007   -2.126649
  28 H     1.0000    0     1.008   18.998505    2.483469   -0.445735
  29 H     1.0000    0     1.008   30.725964   -0.859598    1.813775
  30 H     1.0000    0     1.008   18.646571   -0.822151   -0.369591
  31 H     1.0000    0     1.008   35.769439    3.356043    1.994789

--------------------------------
INTERNAL COORDINATES (ANGSTROEM)
--------------------------------
 C      0   0   0     0.000000000000     0.00000000     0.00000000
 C      1   0   0     1.513412326894     0.00000000     0.00000000
 C      2   1   0     1.388477657659   123.02751799     0.00000000
 C      3   2   1     1.507537977218   122.21138521     0.00000000
 C      3   2   1     1.468029647581   120.69064936   179.50819252
 C      5   3   2     1.462876941531   118.53812315     0.64482516
 C      6   5   3     1.513294525357   119.02105536   177.65102051
 C      7   6   5     1.515921614617   111.81531533   275.55072942
 C      8   7   6     1.343534319080   128.63453045   123.39629022
 C      9   8   7     1.512389392806   120.35262069   178.62337980
 C      9   8   7     1.509746839409   125.30670367   359.18644819
 C      6   5   3     1.373556121848   119.24490535   359.40434755
 C     12   6   5     1.412255710452   120.92664107     0.59843032
 O     13  12   6     1.351898490329   115.61179531   179.38900454
 O      5   3   2     1.262336238905   120.99213070   181.18401667
 H      1   2   3     1.090390112653   111.61551543   351.26293889
 H      1   2   3     1.098919093455   111.63462291   231.68992981
 H      1   2   3     1.099356605034   111.47339110   111.59898188
 H      4   3   2     1.096231276899   111.62358438   304.20268838
 H      4   3   2     1.090380386242   109.63767501   183.64538429
 H      4   3   2     1.099009387413   111.51415698    63.89544405
 H      7   6   5     1.099160413754   108.23517851   155.79913319
 H      7   6   5     1.092506775404   109.32515924    38.93242222
 H      8   7   6     1.091564765667   113.85054022   302.71056092
 H     10   9   8     1.095154556214   111.95005824     0.06335988
 H     10   9   8     1.099538096538   110.95187155   239.08813025
 H     10   9   8     1.099575987404   110.92629225   121.12415656
 H     11   9   8     1.091809445517   113.41977181   354.56970656
 H     11   9   8     1.098838757429   110.33663948   233.31722999
 H     12   6   5     1.087345466720   121.19250353   180.25989547
 H     11   9   8     1.099673107015   110.48672224   116.02212802
 H     14  13  12     0.973513378978   110.89894252   181.35826111

---------------------------
INTERNAL COORDINATES (A.U.)
---------------------------
 C      0   0   0     0.000000000000     0.00000000     0.00000000
 C      1   0   0     2.859934825531     0.00000000     0.00000000
 C      2   1   0     2.623842516044   123.02751799     0.00000000
 C      3   2   1     2.848833913428   122.21138521     0.00000000
 C      3   2   1     2.774173990404   120.69064936   179.50819252
 C      5   3   2     2.764436787123   118.53812315     0.64482516
 C      6   5   3     2.859712212887   119.02105536   177.65102051
 C      7   6   5     2.864676692119   111.81531533   275.55072942
 C      8   7   6     2.538911914585   128.63453045   123.39629022
 C      9   8   7     2.858001760251   120.35262069   178.62337980
 C      9   8   7     2.853008058035   125.30670367   359.18644819
 C      6   5   3     2.595644899863   119.24490535   359.40434755
 C     12   6   5     2.668776523821   120.92664107     0.59843032
 O     13  12   6     2.554717907582   115.61179531   179.38900454
 O      5   3   2     2.385469780454   120.99213070   181.18401667
 H      1   2   3     2.060538692049   111.61551543   351.26293889
 H      1   2   3     2.076656129967   111.63462291   231.68992981
 H      1   2   3     2.077482907032   111.47339110   111.59898188
 H      4   3   2     2.071576892778   111.62358438   304.20268838
 H      4   3   2     2.060520311796   109.63767501   183.64538429
 H      4   3   2     2.076826760818   111.51415698    63.89544405
 H      7   6   5     2.077112159242   108.23517851   155.79913319
 H      7   6   5     2.064538604967   109.32515924    38.93242222
 H      8   7   6     2.062758464549   113.85054022   302.71056092
 H     10   9   8     2.069542185561   111.95005824     0.06335988
 H     10   9   8     2.077825876269   110.95187155   239.08813025
 H     10   9   8     2.077897479630   110.92629225   121.12415656
 H     11   9   8     2.063220842455   113.41977181   354.56970656
 H     11   9   8     2.076504316879   110.33663948   233.31722999
 H     12   6   5     2.054785145062   121.19250353   180.25989547
 H     11   9   8     2.078081009097   110.48672224   116.02212802
 H     14  13  12     1.839673673977   110.89894252   181.35826111


           ************************************************************
           *        Program running with 4 parallel MPI-processes     *
           *              working on a common directory               *
           ************************************************************
------------------------------------------------------------------------------
                   ___                                                        
                  /   \      - P O W E R E D   B Y -                         
                 /     \                                                     
                 |  |  |   _    _      __       _____    __    __             
                 |  |  |  | |  | |    /  \     |  _  \  |  |  /  |          
                  \  \/   | |  | |   /    \    | | | |  |  | /  /          
                 / \  \   | |__| |  /  /\  \   | |_| |  |  |/  /          
                |  |  |   |  __  | /  /__\  \  |    /   |      \           
                |  |  |   | |  | | |   __   |  |    \   |  |\   \          
                \     /   | |  | | |  |  |  |  | |\  \  |  | \   \       
                 \___/    |_|  |_| |__|  |__|  |_| \__\ |__|  \__/        
                                                                              
                      - O R C A' S   B I G   F R I E N D -                    
                                      &                                       
                       - I N T E G R A L  F E E D E R -                       
                                                                              
 v1 FN, 2020, v2 2021                                                         
------------------------------------------------------------------------------


Reading SHARK input file PQ1_1e_1H_B3LYP_631Gd_opt.SHARKINP.tmp ... ok
----------------------
SHARK INTEGRAL PACKAGE
----------------------

Number of atoms                             ...     32
Number of basis functions                   ...    244
Number of shells                            ...    124
Maximum angular momentum                    ...      2
Integral batch strategy                     ... SHARK/LIBINT Hybrid
RI-J (if used) integral strategy            ... SPLIT-RIJ (Revised 2003 algorithm where possible)
Printlevel                                  ...      1
Contraction scheme used                     ... SEGMENTED contraction
Coulomb Range Separation                    ... NOT USED
Exchange Range Separation                   ... NOT USED
Finite Nucleus Model                        ... NOT USED
Auxiliary Coulomb fitting basis             ... AVAILABLE
   # of basis functions in Aux-J            ...    922
   # of shells in Aux-J                     ...    310
   Maximum angular momentum in Aux-J        ...      4
Auxiliary J/K fitting basis                 ... NOT available
Auxiliary Correlation fitting basis         ... NOT available
Auxiliary 'external' fitting basis          ... NOT available
Integral threshold                          ...     2.500000e-11
Primitive cut-off                           ...     2.500000e-12
Primitive pair pre-selection threshold      ...     2.500000e-12

Calculating pre-screening integrals         ... done (  0.0 sec) Dimension = 124
Organizing shell pair data                  ... done (  0.0 sec)
Shell pair information
Total number of shell pairs                 ...      7750
Shell pairs after pre-screening             ...      6158
Total number of primitive shell pairs       ...     43437
Primitive shell pairs kept                  ...     20225
          la=0 lb=0:   2371 shell pairs
          la=1 lb=0:   2028 shell pairs
          la=1 lb=1:    431 shell pairs
          la=2 lb=0:    854 shell pairs
          la=2 lb=1:    387 shell pairs
          la=2 lb=2:     87 shell pairs

Calculating one electron integrals          ... done (  0.0 sec)
Calculating RI/J V-Matrix + Cholesky decomp.... done (  0.0 sec)
Calculating Nuclear repulsion               ... done (  0.0 sec) ENN=    964.417397789330 Eh

SHARK setup successfully completed in   0.2 seconds

Maximum memory used throughout the entire GTOINT-calculation: 16.2 MB


           ************************************************************
           *        Program running with 4 parallel MPI-processes     *
           *              working on a common directory               *
           ************************************************************

Diagonalization of the overlap matrix:
Smallest eigenvalue                        ... 4.179e-04
Time for diagonalization                   ...    0.011 sec
Threshold for overlap eigenvalues          ... 1.000e-08
Number of eigenvalues below threshold      ... 0
Time for construction of square roots      ...    0.004 sec
Total time needed                          ...    0.016 sec

-------------------
DFT GRID GENERATION
-------------------

General Integration Accuracy     IntAcc      ... 4.959
Radial Grid Type                 RadialGrid  ... OptM3 with GC (2021)
Angular Grid (max. ang.)         AngularGrid ... 6 (Lebedev-590)
Angular grid pruning method      GridPruning ... 4 (adaptive)
Weight generation scheme         WeightScheme... Becke
Basis function cutoff            BFCut       ... 1.0000e-11
Integration weight cutoff        WCut        ... 1.0000e-14
Angular grids for H and He will be reduced by one unit
Partially contracted basis set               ... off
Rotationally invariant grid construction     ... off

Total number of grid points                  ...   359629
Total number of batches                      ...     5637
Average number of points per batch           ...       63
Average number of grid points per atom       ...    11238
Time for grid setup =    4.178 sec

--------------------
COSX GRID GENERATION
--------------------

GRIDX 1
-------
General Integration Accuracy     IntAcc      ... 4.020
Radial Grid Type                 RadialGrid  ... OptM3 with GC (2021)
Angular Grid (max. ang.)         AngularGrid ... 2 (Lebedev-110)
Angular grid pruning method      GridPruning ... 4 (adaptive)
Weight generation scheme         WeightScheme... Becke
Basis function cutoff            BFCut       ... 1.0000e-11
Integration weight cutoff        WCut        ... 1.0000e-14
Angular grids for H and He will be reduced by one unit
Partially contracted basis set               ... on
Rotationally invariant grid construction     ... off

Total number of grid points                  ...    39200
Total number of batches                      ...      628
Average number of points per batch           ...       62
Average number of grid points per atom       ...     1225
UseSFitting                                  ... on

GRIDX 2
-------
General Integration Accuracy     IntAcc      ... 4.338
Radial Grid Type                 RadialGrid  ... OptM3 with GC (2021)
Angular Grid (max. ang.)         AngularGrid ... 3 (Lebedev-194)
Angular grid pruning method      GridPruning ... 4 (adaptive)
Weight generation scheme         WeightScheme... Becke
Basis function cutoff            BFCut       ... 1.0000e-11
Integration weight cutoff        WCut        ... 1.0000e-14
Angular grids for H and He will be reduced by one unit
Partially contracted basis set               ... on
Rotationally invariant grid construction     ... off

Total number of grid points                  ...    85594
Total number of batches                      ...     1353
Average number of points per batch           ...       63
Average number of grid points per atom       ...     2675
UseSFitting                                  ... on

GRIDX 3
-------
General Integration Accuracy     IntAcc      ... 4.871
Radial Grid Type                 RadialGrid  ... OptM3 with GC (2021)
Angular Grid (max. ang.)         AngularGrid ... 4 (Lebedev-302)
Angular grid pruning method      GridPruning ... 4 (adaptive)
Weight generation scheme         WeightScheme... Becke
Basis function cutoff            BFCut       ... 1.0000e-11
Integration weight cutoff        WCut        ... 1.0000e-14
Angular grids for H and He will be reduced by one unit
Partially contracted basis set               ... on
Rotationally invariant grid construction     ... off

Total number of grid points                  ...   163953
Total number of batches                      ...     2577
Average number of points per batch           ...       63
Average number of grid points per atom       ...     5124
UseSFitting                                  ... on

Time for X-Grid setup             =    2.107 sec


--------------------
CPCM SOLVATION MODEL
--------------------
CPCM parameters:
  Epsilon                                         ...      80.4000
  Refrac                                          ...       1.3300
  Rsolv                                           ...       1.3000
  Surface type                                    ... GAUSSIAN VDW
  Epsilon function type                           ...         CPCM
Radii:
 Radius for C  used is    3.8550 Bohr (=   2.0400 Ang.)
 Radius for O  used is    3.4469 Bohr (=   1.8240 Ang.)
 Radius for H  used is    2.4944 Bohr (=   1.3200 Ang.)
Calculating surface                               ...        done! (  0.0s)
GEPOL surface points                              ...         1740
GEPOL Volume                                      ...    1816.8596
GEPOL Surface-area                                ...     980.9634
Calculating surface distance matrix               ...        done! (  0.0s)
Performing Cholesky decomposition & store         ...        done! (  0.1s)
Overall time for CPCM initialization              ...                 0.1s
--------------
SCF ITERATIONS
--------------
ITER       Energy         Delta-E        Max-DP      RMS-DP      [F,P]     Damp
               ***  Starting incremental Fock matrix formation  ***
  0   -655.6270223276   0.000000000000 0.00103851  0.00002700  0.0116007 0.7000
  1   -655.6273055779  -0.000283250343 0.00099112  0.00002587  0.0092166 0.7000
                               ***Turning on DIIS***
  2   -655.6275318354  -0.000226257468 0.00262535  0.00006933  0.0069632 0.0000
  3   -655.6281138971  -0.000582061645 0.00035681  0.00001035  0.0010400 0.0000
  4   -655.6281238903  -0.000009993197 0.00028306  0.00000744  0.0003054 0.0000
               *** Restarting incremental Fock matrix formation ***
                                   *** Resetting DIIS ***
  5   -655.6281259414  -0.000002051097 0.00016884  0.00000334  0.0001248 0.0000
  6   -655.6281258905   0.000000050808 0.00008719  0.00000192  0.0001617 0.0000
  7   -655.6281262369  -0.000000346399 0.00004676  0.00000072  0.0000409 0.0000
  8   -655.6281262515  -0.000000014524 0.00003945  0.00000045  0.0000452 0.0000
  9   -655.6281262638  -0.000000012311 0.00002357  0.00000034  0.0000123 0.0000
 10   -655.6281262679  -0.000000004134 0.00002170  0.00000028  0.0000057 0.0000
 11   -655.6281262659   0.000000001992 0.00001040  0.00000014  0.0000022 0.0000
 12   -655.6281262678  -0.000000001924 0.00000399  0.00000006  0.0000014 0.0000
                 **** Energy Check signals convergence ****

               *****************************************************
               *                     SUCCESS                       *
               *           SCF CONVERGED AFTER  13 CYCLES          *
               *****************************************************

Old exchange energy                            =    -17.989684179 Eh
New exchange energy                            =    -17.989688671 Eh
Exchange energy change after final integration =     -0.000004492 Eh
Total energy after final integration           =   -655.628130760 Eh
Final COS-X integration done in                =    12.808 sec
Total Energy       :         -655.62813076 Eh          -17840.54843 eV
  Last Energy change         ...    2.4727e-10  Tolerance :   1.0000e-08
  Last MAX-Density change    ...    0.0000e+00  Tolerance :   1.0000e-07
             **** THE GBW FILE WAS UPDATED (PQ1_1e_1H_B3LYP_631Gd_opt.gbw) ****
             **** DENSITY PQ1_1e_1H_B3LYP_631Gd_opt.scfp WAS UPDATED ****
             **** ENERGY FILE WAS UPDATED (PQ1_1e_1H_B3LYP_631Gd_opt.en.tmp) ****
----------------------
UHF SPIN CONTAMINATION
----------------------

Warning: in a DFT calculation there is little theoretical justification to 
         calculate <S**2> as in Hartree-Fock theory. We will do it anyways
         but you should keep in mind that the values have only limited relevance

Expectation value of <S**2>     :     0.770878
Ideal value S*(S+1) for S=0.5   :     0.750000
Deviation                       :     0.020878

             **** THE GBW FILE WAS UPDATED (PQ1_1e_1H_B3LYP_631Gd_opt.gbw) ****
             **** DENSITY PQ1_1e_1H_B3LYP_631Gd_opt.scfp WAS UPDATED ****
Total SCF time: 0 days 0 hours 1 min 41 sec 

Maximum memory used throughout the entire SCF-calculation: 98.8 MB

-------------------------   --------------------
FINAL SINGLE POINT ENERGY      -655.628130759878
-------------------------   --------------------


           ************************************************************
           *        Program running with 4 parallel MPI-processes     *
           *              working on a common directory               *
           ************************************************************
------------------------------------------------------------------------------
                         ORCA SCF GRADIENT CALCULATION
------------------------------------------------------------------------------

 ... reading COSX grid (gridx3)
Gradient of the Kohn-Sham DFT energy:
Kohn-Sham wavefunction type      ... UKS
Hartree-Fock exchange scaling    ...    0.200
Number of operators              ...    2
Number of atoms                  ...   32
Basis set dimensions             ...  244
Integral neglect threshold       ... 2.5e-11
Integral primitive cutoff        ... 2.5e-12
SHARK Integral package           ... ON

Nuc. rep. gradient       (SHARK) ... done (  0.0 sec)
HCore & Overlap gradient (SHARK) ... done (  0.2 sec)
RI-J gradient            (SHARK) ... done (  1.0 sec)
COSX-gradient                    ... done ( 17.8 sec)
Exchange-correlation gradient    ... done

------------------
CARTESIAN GRADIENT
------------------

   1   C   :    0.000140522   -0.000014468    0.000031059
   2   C   :    0.000294355    0.000062974    0.000200297
   3   C   :   -0.000826252    0.000234033   -0.000013284
   4   C   :   -0.000941836    0.000046906    0.000584019
   5   C   :    0.000200940    0.000368657   -0.000306883
   6   C   :    0.000355124   -0.000497333    0.000314646
   7   C   :    0.000005302   -0.000017398    0.000262682
   8   C   :    0.000057621    0.000116630   -0.000147208
   9   C   :   -0.000129378   -0.000076756   -0.000152865
  10   C   :   -0.000015705   -0.000088218   -0.000164884
  11   C   :    0.000155956    0.000385968    0.000024780
  12   C   :   -0.000048506    0.000257379   -0.000362929
  13   C   :   -0.000150187   -0.000303180    0.000010757
  14   O   :    0.000017642   -0.000135308    0.000046796
  15   O   :    0.000028929    0.000070995    0.000022900
  16   H   :    0.000149293   -0.000334570   -0.000183593
  17   H   :    0.000081990    0.000295271    0.000115128
  18   H   :   -0.000005551    0.000062219    0.000092912
  19   H   :    0.000000672   -0.000253567   -0.000148199
  20   H   :    0.000528052   -0.000019710    0.000143218
  21   H   :    0.000216374    0.000026585   -0.000563019
  22   H   :    0.000077793    0.000052147   -0.000038625
  23   H   :    0.000108417    0.000000512    0.000014299
  24   H   :    0.000018060    0.000084013   -0.000025076
  25   H   :    0.000039737   -0.000004895   -0.000010395
  26   H   :    0.000028641    0.000014587    0.000021250
  27   H   :   -0.000004932    0.000016355   -0.000010971
  28   H   :   -0.000362163   -0.000031725    0.000335074
  29   H   :   -0.000004217   -0.000101898    0.000012690
  30   H   :    0.000044087   -0.000033266    0.000022032
  31   H   :    0.000001234   -0.000164466   -0.000082825
  32   H   :   -0.000074801    0.000012413   -0.000015872

Difference to translation invariance:
           :   -0.0000127899    0.0000308872    0.0000279124

Difference to rotation invariance:
           :    0.0004357916   -0.0005013952    0.0015623700

Norm of the cartesian gradient     ...    0.0022221930
RMS gradient                       ...    0.0002268016
MAX gradient                       ...    0.0009418363

-------
TIMINGS
-------

Total SCF gradient time            ...       28.815 sec

One electron gradient       ....       0.200 sec  (  0.7%)
RI-J Coulomb gradient       ....       0.965 sec  (  3.3%)
COSX gradient               ....      17.784 sec  ( 61.7%)
XC gradient                 ....       8.422 sec  ( 29.2%)
CPCM gradient               ....       0.495 sec  (  1.7%)
   A-Matrix (El+Nuc)        ....       0.128 sec  (  0.4%)
   Potential                ....       0.367 sec  (  1.3%)

Maximum memory used throughout the entire SCFGRAD-calculation: 79.5 MB
------------------------------------------------------------------------------
                         ORCA GEOMETRY RELAXATION STEP
------------------------------------------------------------------------------

Reading the OPT-File                    .... done
Getting information on internals        .... done
Copying old internal coords+grads       .... done
Making the new internal coordinates     .... (new redundants).... done
Validating the new internal coordinates .... (new redundants).... done
Calculating the B-matrix                .... done
Calculating the G,G- and P matrices     .... done
Transforming gradient to internals      .... done
Projecting the internal gradient        .... done
Number of atoms                         ....  32
Number of internal coordinates          .... 153
Current Energy                          ....  -655.628130760 Eh
Current gradient norm                   ....     0.002222193 Eh/bohr
Maximum allowed component of the step   ....  0.300
Current trust radius                    ....  0.300
Updating the Hessian (BFGS)             .... done
Forming the augmented Hessian           .... done
Diagonalizing the augmented Hessian     .... done
Last element of RFO vector              ....  0.992955281
Lowest eigenvalues of augmented Hessian:
 -0.000066232  0.000666706  0.001351197  0.001569724  0.004731177
Length of the computed step             ....  0.119330351
The final length of the internal step   ....  0.119330351
Converting the step to cartesian space:
 Initial RMS(Int)=    0.0096472871
Transforming coordinates:
 Iter   0:  RMS(Cart)=    0.0313333494 RMS(Int)=    0.5061493729
 Iter   1:  RMS(Cart)=    0.0003973567 RMS(Int)=    0.0002161245
 Iter   2:  RMS(Cart)=    0.0000106892 RMS(Int)=    0.0000042492
 Iter   3:  RMS(Cart)=    0.0000002980 RMS(Int)=    0.0000001830
 Iter   4:  RMS(Cart)=    0.0000000086 RMS(Int)=    0.0000000045
done
Storing new coordinates                 .... done

                                .--------------------.
          ----------------------|Geometry convergence|-------------------------
          Item                value                   Tolerance       Converged
          ---------------------------------------------------------------------
          Energy change      -0.0000924742            0.0000002000      NO
          RMS gradient        0.0001773745            0.0000080000      NO
          MAX gradient        0.0007489397            0.0000300000      NO
          RMS step            0.0096472871            0.0001000000      NO
          MAX step            0.0312146994            0.0002000000      NO
          ........................................................
          Max(Bonds)      0.0016      Max(Angles)    0.22
          Max(Dihed)        1.79      Max(Improp)    0.00
          ---------------------------------------------------------------------

The optimization has not yet converged - more geometry cycles are needed


    ---------------------------------------------------------------------------
                         Redundant Internal Coordinates
                            (Angstroem and degrees)

        Definition                    Value    dE/dq     Step     New-Value
    ----------------------------------------------------------------------------
     1. B(C   1,C   0)                1.5134  0.000288 -0.0004    1.5130   
     2. B(C   2,C   1)                1.3885  0.000749 -0.0007    1.3878   
     3. B(C   3,C   2)                1.5075 -0.000162  0.0004    1.5080   
     4. B(C   4,C   2)                1.4680 -0.000361  0.0007    1.4687   
     5. B(C   5,C   4)                1.4629  0.000258 -0.0002    1.4627   
     6. B(C   6,C   5)                1.5133 -0.000108  0.0004    1.5137   
     7. B(C   7,C   6)                1.5159  0.000008  0.0002    1.5161   
     8. B(C   8,C   7)                1.3435  0.000293 -0.0002    1.3433   
     9. B(C   9,C   8)                1.5124 -0.000174  0.0003    1.5127   
    10. B(C  10,C   8)                1.5097 -0.000111  0.0003    1.5101   
    11. B(C  11,C   5)                1.3736 -0.000331  0.0003    1.3738   
    12. B(C  12,C  11)                1.4123 -0.000290  0.0004    1.4127   
    13. B(C  12,C   1)                1.4238  0.000220 -0.0004    1.4233   
    14. B(O  13,C  12)                1.3519  0.000004 -0.0001    1.3518   
    15. B(O  14,C   4)                1.2623 -0.000022 -0.0002    1.2621   
    16. B(H  15,C   0)                1.0904 -0.000186  0.0003    1.0907   
    17. B(H  16,C   0)                1.0989 -0.000095  0.0002    1.0991   
    18. B(H  17,C   0)                1.0994  0.000104 -0.0001    1.0992   
    19. B(H  18,C   3)                1.0962 -0.000291  0.0009    1.0972   
    20. B(H  19,C   3)                1.0904 -0.000549  0.0012    1.0916   
    21. B(H  20,C   3)                1.0990  0.000583 -0.0016    1.0974   
    22. B(H  21,C   6)                1.0992 -0.000022 -0.0000    1.0992   
    23. B(H  22,C   6)                1.0925 -0.000066  0.0000    1.0925   
    24. B(H  23,C   7)                1.0916 -0.000016  0.0000    1.0916   
    25. B(H  24,C   9)                1.0952  0.000012 -0.0000    1.0951   
    26. B(H  25,C   9)                1.0995 -0.000031  0.0001    1.0996   
    27. B(H  26,C   9)                1.0996  0.000022 -0.0000    1.0995   
    28. B(H  27,C  10)                1.0918 -0.000471  0.0009    1.0927   
    29. B(H  28,C  10)                1.0988 -0.000084  0.0002    1.0990   
    30. B(H  29,C  11)                1.0873  0.000049 -0.0001    1.0873   
    31. B(H  30,C  10)                1.0997  0.000118 -0.0002    1.0995   
    32. B(H  31,O  13)                0.9735 -0.000044  0.0001    0.9736   
    33. A(C   1,C   0,H  16)          111.63  0.000415   -0.02    111.61   
    34. A(H  15,C   0,H  16)          106.90 -0.000253    0.22    107.12   
    35. A(H  16,C   0,H  17)          107.38 -0.000159    0.03    107.41   
    36. A(H  15,C   0,H  17)          107.58  0.000129   -0.18    107.41   
    37. A(C   1,C   0,H  15)          111.62 -0.000132    0.03    111.64   
    38. A(C   1,C   0,H  17)          111.47 -0.000020   -0.07    111.40   
    39. A(C   0,C   1,C   2)          123.03  0.000225   -0.05    122.98   
    40. A(C   2,C   1,C  12)          118.39 -0.000203    0.04    118.43   
    41. A(C   0,C   1,C  12)          118.58 -0.000023    0.00    118.58   
    42. A(C   1,C   2,C   4)          120.69 -0.000045    0.01    120.70   
    43. A(C   1,C   2,C   3)          122.21  0.000361   -0.06    122.15   
    44. A(C   3,C   2,C   4)          117.10 -0.000317    0.04    117.14   
    45. A(H  18,C   3,H  19)          108.74  0.000043   -0.12    108.63   
    46. A(C   2,C   3,H  18)          111.62 -0.000057   -0.09    111.53   
    47. A(H  19,C   3,H  20)          108.15 -0.000096    0.20    108.35   
    48. A(C   2,C   3,H  20)          111.51  0.000043   -0.01    111.51   
    49. A(H  18,C   3,H  20)          107.05  0.000055   -0.03    107.03   
    50. A(C   2,C   3,H  19)          109.64  0.000011    0.05    109.69   
    51. A(C   2,C   4,C   5)          118.54  0.000019   -0.04    118.50   
    52. A(C   2,C   4,O  14)          120.99 -0.000089    0.01    121.01   
    53. A(C   5,C   4,O  14)          120.47  0.000070    0.03    120.49   
    54. A(C   4,C   5,C   6)          119.02  0.000005    0.03    119.05   
    55. A(C   4,C   5,C  11)          119.24  0.000043    0.00    119.25   
    56. A(C   6,C   5,C  11)          121.71 -0.000049   -0.03    121.68   
    57. A(C   5,C   6,C   7)          111.82 -0.000042   -0.01    111.81   
    58. A(C   7,C   6,H  22)          111.04  0.000032    0.01    111.05   
    59. A(H  21,C   6,H  22)          107.55 -0.000010    0.01    107.55   
    60. A(C   5,C   6,H  22)          109.33  0.000045    0.06    109.39   
    61. A(C   7,C   6,H  21)          108.74  0.000119   -0.10    108.64   
    62. A(C   5,C   6,H  21)          108.24 -0.000147    0.04    108.27   
    63. A(C   8,C   7,H  23)          117.51 -0.000306    0.05    117.56   
    64. A(C   6,C   7,H  23)          113.85 -0.000320    0.05    113.90   
    65. A(C   6,C   7,C   8)          128.63  0.000626   -0.10    128.53   
    66. A(C   9,C   8,C  10)          114.34 -0.000396    0.10    114.43   
    67. A(C   7,C   8,C  10)          125.31  0.000727   -0.15    125.16   
    68. A(C   7,C   8,C   9)          120.35 -0.000330    0.05    120.40   
    69. A(H  25,C   9,H  26)          106.34  0.000003    0.00    106.34   
    70. A(H  24,C   9,H  26)          108.27  0.000024    0.00    108.27   
    71. A(C   8,C   9,H  26)          110.93 -0.000017   -0.00    110.93   
    72. A(H  24,C   9,H  25)          108.19  0.000007   -0.00    108.19   
    73. A(C   8,C   9,H  25)          110.95  0.000044   -0.02    110.93   
    74. A(C   8,C   9,H  24)          111.95 -0.000058    0.02    111.97   
    75. A(H  28,C  10,H  30)          106.33  0.000008    0.01    106.34   
    76. A(H  27,C  10,H  30)          108.02 -0.000147    0.10    108.12   
    77. A(C   8,C  10,H  30)          110.49 -0.000032    0.05    110.54   
    78. A(H  27,C  10,H  28)          107.95 -0.000032   -0.04    107.92   
    79. A(C   8,C  10,H  28)          110.34  0.000031   -0.04    110.30   
    80. A(C   8,C  10,H  27)          113.42  0.000160   -0.08    113.34   
    81. A(C  12,C  11,H  29)          117.88 -0.000105    0.04    117.92   
    82. A(C   5,C  11,H  29)          121.19 -0.000033   -0.05    121.15   
    83. A(C   5,C  11,C  12)          120.93  0.000138    0.01    120.94   
    84. A(C  11,C  12,O  13)          115.61 -0.000154    0.06    115.67   
    85. A(C   1,C  12,O  13)          122.19  0.000108   -0.03    122.16   
    86. A(C   1,C  12,C  11)          122.20  0.000046   -0.03    122.17   
    87. A(C  12,O  13,H  31)          110.90 -0.000111   -0.01    110.89   
    88. D(C   2,C   1,C   0,H  15)     -8.74 -0.000205    1.64     -7.10   
    89. D(C  12,C   1,C   0,H  17)    -68.22 -0.000145    1.45    -66.77   
    90. D(C  12,C   1,C   0,H  16)     51.87 -0.000077    1.43     53.30   
    91. D(C   2,C   1,C   0,H  16)   -128.31 -0.000077    1.37   -126.94   
    92. D(C   2,C   1,C   0,H  17)    111.60 -0.000145    1.39    112.99   
    93. D(C  12,C   1,C   0,H  15)    171.44 -0.000206    1.71    173.15   
    94. D(C   3,C   2,C   1,C   0)     -0.02 -0.000001    0.19      0.17   
    95. D(C   3,C   2,C   1,C  12)    179.80  0.000000    0.13    179.94   
    96. D(C   4,C   2,C   1,C   0)    179.51 -0.000017    0.41    179.92   
    97. D(C   4,C   2,C   1,C  12)     -0.67 -0.000016    0.35     -0.32   
    98. D(H  19,C   3,C   2,C   4)      4.10  0.000028   -1.51      2.59   
    99. D(H  20,C   3,C   2,C   1)     63.90  0.000099   -1.58     62.32   
   100. D(H  19,C   3,C   2,C   1)   -176.35  0.000014   -1.30   -177.66   
   101. D(H  18,C   3,C   2,C   4)    124.66  0.000054   -1.70    122.96   
   102. D(H  18,C   3,C   2,C   1)    -55.80  0.000039   -1.48    -57.28   
   103. D(H  20,C   3,C   2,C   4)   -115.65  0.000114   -1.79   -117.44   
   104. D(O  14,C   4,C   2,C   3)      0.74 -0.000045   -0.08      0.66   
   105. D(O  14,C   4,C   2,C   1)   -178.82 -0.000033   -0.29   -179.11   
   106. D(C   5,C   4,C   2,C   3)   -179.80  0.000025   -0.15   -179.95   
   107. D(C   5,C   4,C   2,C   1)      0.64  0.000037   -0.37      0.28   
   108. D(C  11,C   5,C   4,O  14)    178.87  0.000012    0.13    179.00   
   109. D(C   6,C   5,C   4,O  14)     -2.89 -0.000024    0.28     -2.61   
   110. D(C   6,C   5,C   4,C   2)    177.65 -0.000093    0.35    178.00   
   111. D(C  11,C   5,C   4,C   2)     -0.60 -0.000056    0.21     -0.39   
   112. D(H  22,C   6,C   5,C  11)   -142.87  0.000076   -0.72   -143.58   
   113. D(H  22,C   6,C   5,C   4)     38.93  0.000111   -0.87     38.07   
   114. D(H  21,C   6,C   5,C  11)    -26.00  0.000006   -0.66    -26.66   
   115. D(H  21,C   6,C   5,C   4)    155.80  0.000042   -0.81    154.99   
   116. D(C   7,C   6,C   5,C  11)     93.75  0.000032   -0.77     92.99   
   117. D(C   7,C   6,C   5,C   4)    -84.45  0.000067   -0.91    -85.36   
   118. D(C   8,C   7,C   6,C   5)    123.40  0.000161   -1.42    121.97   
   119. D(H  23,C   7,C   6,H  22)   -179.70  0.000071   -1.35   -181.05   
   120. D(H  23,C   7,C   6,H  21)     62.16 -0.000009   -1.30     60.86   
   121. D(H  23,C   7,C   6,C   5)    -57.29  0.000123   -1.27    -58.56   
   122. D(C   8,C   7,C   6,H  22)      0.99  0.000110   -1.50     -0.51   
   123. D(C   8,C   7,C   6,H  21)   -117.15  0.000030   -1.45   -118.60   
   124. D(C  10,C   8,C   7,H  23)    179.89  0.000017    0.01    179.90   
   125. D(C  10,C   8,C   7,C   6)     -0.81 -0.000023    0.17     -0.65   
   126. D(C   9,C   8,C   7,H  23)     -0.67 -0.000005    0.00     -0.67   
   127. D(C   9,C   8,C   7,C   6)    178.62 -0.000044    0.16    178.78   
   128. D(H  26,C   9,C   8,C  10)    -59.38 -0.000013   -0.27    -59.65   
   129. D(H  26,C   9,C   8,C   7)    121.12  0.000001   -0.26    120.86   
   130. D(H  25,C   9,C   8,C  10)     58.58  0.000008   -0.28     58.30   
   131. D(H  25,C   9,C   8,C   7)   -120.91  0.000021   -0.28   -121.19   
   132. D(H  24,C   9,C   8,C  10)    179.56  0.000008   -0.28    179.28   
   133. D(H  24,C   9,C   8,C   7)      0.06  0.000022   -0.28     -0.21   
   134. D(H  30,C  10,C   8,C   9)    -63.44 -0.000063   -0.40    -63.84   
   135. D(H  30,C  10,C   8,C   7)    116.02 -0.000084   -0.41    115.61   
   136. D(H  28,C  10,C   8,C   9)     53.85 -0.000054   -0.38     53.47   
   137. D(H  28,C  10,C   8,C   7)   -126.68 -0.000075   -0.39   -127.07   
   138. D(H  27,C  10,C   8,C   9)    175.10  0.000039   -0.51    174.59   
   139. D(H  27,C  10,C   8,C   7)     -5.43  0.000018   -0.52     -5.95   
   140. D(H  29,C  11,C   5,C   6)      2.06  0.000040   -0.06      2.00   
   141. D(H  29,C  11,C   5,C   4)   -179.74  0.000004    0.08   -179.66   
   142. D(C  12,C  11,C   5,C   6)   -177.60  0.000092   -0.19   -177.79   
   143. D(C  12,C  11,C   5,C   4)      0.60  0.000056   -0.04      0.55   
   144. D(C   1,C  12,C  11,H  29)    179.68  0.000014   -0.10    179.58   
   145. D(C   1,C  12,C  11,C   5)     -0.64 -0.000037    0.02     -0.62   
   146. D(O  13,C  12,C   1,C   2)   -179.37  0.000006   -0.18   -179.55   
   147. D(O  13,C  12,C   1,C   0)      0.46  0.000007   -0.24      0.22   
   148. D(C  11,C  12,C   1,C   2)      0.67  0.000014   -0.17      0.49   
   149. D(O  13,C  12,C  11,C   5)    179.39 -0.000029    0.03    179.42   
   150. D(C  11,C  12,C   1,C   0)   -179.50  0.000015   -0.24   -179.74   
   151. D(O  13,C  12,C  11,H  29)     -0.28  0.000021   -0.10     -0.38   
   152. D(H  31,O  13,C  12,C  11)   -178.64  0.000012   -0.12   -178.76   
   153. D(H  31,O  13,C  12,C   1)      1.39  0.000020   -0.11      1.28   
    ----------------------------------------------------------------------------

         *************************************************************
         *                GEOMETRY OPTIMIZATION CYCLE  33            *
         *************************************************************
---------------------------------
CARTESIAN COORDINATES (ANGSTROEM)
---------------------------------
  C     18.161711    3.668591   -0.138451
  C     16.988195    2.714172   -0.173873
  C     15.785319    3.018627   -0.795459
  C     15.553329    4.334965   -1.493619
  C     14.678549    2.053088   -0.801094
  C     14.871020    0.766842   -0.131714
  C     13.723293   -0.219251   -0.090402
  C     12.791317    0.049832    1.074785
  C     11.474010    0.311791    1.049515
  C     10.711517    0.527359    2.338083
  C     10.630006    0.406620   -0.199085
  C     16.075569    0.497654    0.471607
  C     17.120555    1.448209    0.463080
  O     18.254705    1.077380    1.098358
  O     13.588137    2.317449   -1.379004
  H     17.983477    4.548394   -0.757900
  H     19.081219    3.193466   -0.508307
  H     18.361556    4.020871    0.883429
  H     15.709353    5.183341   -0.815603
  H     14.530338    4.375013   -1.872396
  H     16.240171    4.468623   -2.338953
  H     14.141110   -1.229882    0.020033
  H     13.183733   -0.187738   -1.039866
  H     13.280095    0.011510    2.050068
  H     11.358618    0.437345    3.216981
  H      9.894161   -0.201456    2.437571
  H     10.242953    1.521903    2.355440
  H     11.212495    0.341721   -1.121257
  H     10.077266    1.356370   -0.214467
  H     16.253948   -0.450494    0.972981
  H      9.873979   -0.391498   -0.215213
  H     18.918782    1.788676    1.066805

----------------------------
CARTESIAN COORDINATES (A.U.)
----------------------------
  NO LB      ZA    FRAG     MASS         X           Y           Z
   0 C     6.0000    0    12.011   34.320660    6.932632   -0.261634
   1 C     6.0000    0    12.011   32.103036    5.129042   -0.328573
   2 C     6.0000    0    12.011   29.829930    5.704378   -1.503200
   3 C     6.0000    0    12.011   29.391532    8.191896   -2.822531
   4 C     6.0000    0    12.011   27.738438    3.879775   -1.513847
   5 C     6.0000    0    12.011   28.102155    1.449121   -0.248904
   6 C     6.0000    0    12.011   25.933266   -0.414324   -0.170835
   7 C     6.0000    0    12.011   24.172086    0.094170    2.031049
   8 C     6.0000    0    12.011   21.682736    0.589200    1.983295
   9 C     6.0000    0    12.011   20.241833    0.996563    4.418336
  10 C     6.0000    0    12.011   20.087801    0.768400   -0.376216
  11 C     6.0000    0    12.011   30.378423    0.940430    0.891207
  12 C     6.0000    0    12.011   32.353159    2.736718    0.875095
  13 O     8.0000    0    15.999   34.496394    2.035953    2.075595
  14 O     8.0000    0    15.999   25.677858    4.379344   -2.605940
  15 H     1.0000    0     1.008   33.983846    8.595219   -1.432223
  16 H     1.0000    0     1.008   36.058279    6.034777   -0.960560
  17 H     1.0000    0     1.008   34.698313    7.598344    1.669438
  18 H     1.0000    0     1.008   29.686375    9.795095   -1.541265
  19 H     1.0000    0     1.008   27.458359    8.267576   -3.538316
  20 H     1.0000    0     1.008   30.689476    8.444474   -4.419981
  21 H     1.0000    0     1.008   26.722826   -2.324139    0.037857
  22 H     1.0000    0     1.008   24.913644   -0.354774   -1.965061
  23 H     1.0000    0     1.008   25.095742    0.021751    3.874066
  24 H     1.0000    0     1.008   21.464677    0.826462    6.079213
  25 H     1.0000    0     1.008   18.697256   -0.380696    4.606341
  26 H     1.0000    0     1.008   19.356375    2.875980    4.451136
  27 H     1.0000    0     1.008   21.188544    0.645760   -2.118869
  28 H     1.0000    0     1.008   19.043273    2.563167   -0.405284
  29 H     1.0000    0     1.008   30.715510   -0.851310    1.838668
  30 H     1.0000    0     1.008   18.659117   -0.739824   -0.406694
  31 H     1.0000    0     1.008   35.751316    3.380108    2.015969

--------------------------------
INTERNAL COORDINATES (ANGSTROEM)
--------------------------------
 C      0   0   0     0.000000000000     0.00000000     0.00000000
 C      1   0   0     1.513046610231     0.00000000     0.00000000
 C      2   1   0     1.387794173063   122.98060847     0.00000000
 C      3   2   1     1.507976322298   122.15487004     0.17137276
 C      3   2   1     1.468753256368   120.70631229   179.91981205
 C      5   3   2     1.462717935522   118.50042925     0.27932326
 C      6   5   3     1.513724331214   119.04930403   178.00170285
 C      7   6   5     1.516128168621   111.80431028   274.63660513
 C      8   7   6     1.343339030261   128.53177107   121.97284691
 C      9   8   7     1.512703591463   120.40153969   178.78350450
 C      9   8   7     1.510077801654   125.16149041   359.35374066
 C      6   5   3     1.373825748221   119.25125786   359.61052346
 C     12   6   5     1.412664677203   120.93638347     0.55691799
 O     13  12   6     1.351809437255   115.67080974   179.41619637
 O      5   3   2     1.262087846645   121.00421807   180.89332909
 H      1   2   3     1.090659560695   111.64148706   352.90573696
 H      1   2   3     1.099105008723   111.61106512   233.05497936
 H      1   2   3     1.099216252372   111.40337136   112.98745584
 H      4   3   2     1.097174639567   111.53009048   302.72273094
 H      4   3   2     1.091598142282   109.68498353   182.34288700
 H      4   3   2     1.097363607726   111.51085136    62.31854590
 H      7   6   5     1.099155034815   108.26994487   154.99215411
 H      7   6   5     1.092519902128   109.38712631    38.06583205
 H      8   7   6     1.091580874918   113.90174736   301.43916875
 H     10   9   8     1.095127435818   111.96761840   359.78759878
 H     10   9   8     1.099607977750   110.93411455   238.81304708
 H     10   9   8     1.099532963093   110.92519086   120.86059269
 H     11   9   8     1.092659927559   113.33768704   354.05057714
 H     11   9   8     1.098991756865   110.30082214   232.92986624
 H     12   6   5     1.087281221387   121.14579241   180.34584622
 H     11   9   8     1.099467660732   110.54051509   115.61473348
 H     14  13  12     0.973619532293   110.89204262   181.24143992

---------------------------
INTERNAL COORDINATES (A.U.)
---------------------------
 C      0   0   0     0.000000000000     0.00000000     0.00000000
 C      1   0   0     2.859243721195     0.00000000     0.00000000
 C      2   1   0     2.622550917341   122.98060847     0.00000000
 C      3   2   1     2.849662265582   122.15487004     0.17137276
 C      3   2   1     2.775541412841   120.70631229   179.91981205
 C      5   3   2     2.764136309311   118.50042925     0.27932326
 C      6   5   3     2.860524428248   119.04930403   178.00170285
 C      7   6   5     2.865067022616   111.80431028   274.63660513
 C      8   7   6     2.538542872201   128.53177107   121.97284691
 C      9   8   7     2.858595509664   120.40153969   178.78350450
 C      9   8   7     2.853633486040   125.16149041   359.35374066
 C      6   5   3     2.596154419867   119.25125786   359.61052346
 C     12   6   5     2.669549358979   120.93638347     0.55691799
 O     13  12   6     2.554549621662   115.67080974   179.41619637
 O      5   3   2     2.385000387109   121.00421807   180.89332909
 H      1   2   3     2.061047875056   111.64148706   352.90573696
 H      1   2   3     2.077007458907   111.61106512   233.05497936
 H      1   2   3     2.077217678938   111.40337136   112.98745584
 H      4   3   2     2.073359589866   111.53009048   302.72273094
 H      4   3   2     2.062821537211   109.68498353   182.34288700
 H      4   3   2     2.073716687933   111.51085136    62.31854590
 H      7   6   5     2.077101994520   108.26994487   154.99215411
 H      7   6   5     2.064563410880   109.38712631    38.06583205
 H      8   7   6     2.062788906622   113.90174736   301.43916875
 H     10   9   8     2.069490935440   111.96761840   359.78759878
 H     10   9   8     2.077957932622   110.93411455   238.81304708
 H     10   9   8     2.077816175465   110.92519086   120.86059269
 H     11   9   8     2.064828020596   113.33768704   354.05057714
 H     11   9   8     2.076793443911   110.30082214   232.92986624
 H     12   6   5     2.054663738977   121.14579241   180.34584622
 H     11   9   8     2.077692771886   110.54051509   115.61473348
 H     14  13  12     1.839874274670   110.89204262   181.24143992


           ************************************************************
           *        Program running with 4 parallel MPI-processes     *
           *              working on a common directory               *
           ************************************************************
------------------------------------------------------------------------------
                   ___                                                        
                  /   \      - P O W E R E D   B Y -                         
                 /     \                                                     
                 |  |  |   _    _      __       _____    __    __             
                 |  |  |  | |  | |    /  \     |  _  \  |  |  /  |          
                  \  \/   | |  | |   /    \    | | | |  |  | /  /          
                 / \  \   | |__| |  /  /\  \   | |_| |  |  |/  /          
                |  |  |   |  __  | /  /__\  \  |    /   |      \           
                |  |  |   | |  | | |   __   |  |    \   |  |\   \          
                \     /   | |  | | |  |  |  |  | |\  \  |  | \   \       
                 \___/    |_|  |_| |__|  |__|  |_| \__\ |__|  \__/        
                                                                              
                      - O R C A' S   B I G   F R I E N D -                    
                                      &                                       
                       - I N T E G R A L  F E E D E R -                       
                                                                              
 v1 FN, 2020, v2 2021                                                         
------------------------------------------------------------------------------


Reading SHARK input file PQ1_1e_1H_B3LYP_631Gd_opt.SHARKINP.tmp ... ok
----------------------
SHARK INTEGRAL PACKAGE
----------------------

Number of atoms                             ...     32
Number of basis functions                   ...    244
Number of shells                            ...    124
Maximum angular momentum                    ...      2
Integral batch strategy                     ... SHARK/LIBINT Hybrid
RI-J (if used) integral strategy            ... SPLIT-RIJ (Revised 2003 algorithm where possible)
Printlevel                                  ...      1
Contraction scheme used                     ... SEGMENTED contraction
Coulomb Range Separation                    ... NOT USED
Exchange Range Separation                   ... NOT USED
Finite Nucleus Model                        ... NOT USED
Auxiliary Coulomb fitting basis             ... AVAILABLE
   # of basis functions in Aux-J            ...    922
   # of shells in Aux-J                     ...    310
   Maximum angular momentum in Aux-J        ...      4
Auxiliary J/K fitting basis                 ... NOT available
Auxiliary Correlation fitting basis         ... NOT available
Auxiliary 'external' fitting basis          ... NOT available
Integral threshold                          ...     2.500000e-11
Primitive cut-off                           ...     2.500000e-12
Primitive pair pre-selection threshold      ...     2.500000e-12

Calculating pre-screening integrals         ... done (  0.0 sec) Dimension = 124
Organizing shell pair data                  ... done (  0.0 sec)
Shell pair information
Total number of shell pairs                 ...      7750
Shell pairs after pre-screening             ...      6159
Total number of primitive shell pairs       ...     43437
Primitive shell pairs kept                  ...     20230
          la=0 lb=0:   2372 shell pairs
          la=1 lb=0:   2028 shell pairs
          la=1 lb=1:    431 shell pairs
          la=2 lb=0:    854 shell pairs
          la=2 lb=1:    387 shell pairs
          la=2 lb=2:     87 shell pairs

Calculating one electron integrals          ... done (  0.0 sec)
Calculating RI/J V-Matrix + Cholesky decomp.... done (  0.0 sec)
Calculating Nuclear repulsion               ... done (  0.0 sec) ENN=    964.775415043247 Eh

SHARK setup successfully completed in   0.2 seconds

Maximum memory used throughout the entire GTOINT-calculation: 16.2 MB


           ************************************************************
           *        Program running with 4 parallel MPI-processes     *
           *              working on a common directory               *
           ************************************************************

Diagonalization of the overlap matrix:
Smallest eigenvalue                        ... 4.176e-04
Time for diagonalization                   ...    0.012 sec
Threshold for overlap eigenvalues          ... 1.000e-08
Number of eigenvalues below threshold      ... 0
Time for construction of square roots      ...    0.004 sec
Total time needed                          ...    0.016 sec

-------------------
DFT GRID GENERATION
-------------------

General Integration Accuracy     IntAcc      ... 4.959
Radial Grid Type                 RadialGrid  ... OptM3 with GC (2021)
Angular Grid (max. ang.)         AngularGrid ... 6 (Lebedev-590)
Angular grid pruning method      GridPruning ... 4 (adaptive)
Weight generation scheme         WeightScheme... Becke
Basis function cutoff            BFCut       ... 1.0000e-11
Integration weight cutoff        WCut        ... 1.0000e-14
Angular grids for H and He will be reduced by one unit
Partially contracted basis set               ... off
Rotationally invariant grid construction     ... off

Total number of grid points                  ...   359631
Total number of batches                      ...     5636
Average number of points per batch           ...       63
Average number of grid points per atom       ...    11238
Time for grid setup =    4.188 sec

--------------------
COSX GRID GENERATION
--------------------

GRIDX 1
-------
General Integration Accuracy     IntAcc      ... 4.020
Radial Grid Type                 RadialGrid  ... OptM3 with GC (2021)
Angular Grid (max. ang.)         AngularGrid ... 2 (Lebedev-110)
Angular grid pruning method      GridPruning ... 4 (adaptive)
Weight generation scheme         WeightScheme... Becke
Basis function cutoff            BFCut       ... 1.0000e-11
Integration weight cutoff        WCut        ... 1.0000e-14
Angular grids for H and He will be reduced by one unit
Partially contracted basis set               ... on
Rotationally invariant grid construction     ... off

Total number of grid points                  ...    39193
Total number of batches                      ...      630
Average number of points per batch           ...       62
Average number of grid points per atom       ...     1225
UseSFitting                                  ... on

GRIDX 2
-------
General Integration Accuracy     IntAcc      ... 4.338
Radial Grid Type                 RadialGrid  ... OptM3 with GC (2021)
Angular Grid (max. ang.)         AngularGrid ... 3 (Lebedev-194)
Angular grid pruning method      GridPruning ... 4 (adaptive)
Weight generation scheme         WeightScheme... Becke
Basis function cutoff            BFCut       ... 1.0000e-11
Integration weight cutoff        WCut        ... 1.0000e-14
Angular grids for H and He will be reduced by one unit
Partially contracted basis set               ... on
Rotationally invariant grid construction     ... off

Total number of grid points                  ...    85593
Total number of batches                      ...     1356
Average number of points per batch           ...       63
Average number of grid points per atom       ...     2675
UseSFitting                                  ... on

GRIDX 3
-------
General Integration Accuracy     IntAcc      ... 4.871
Radial Grid Type                 RadialGrid  ... OptM3 with GC (2021)
Angular Grid (max. ang.)         AngularGrid ... 4 (Lebedev-302)
Angular grid pruning method      GridPruning ... 4 (adaptive)
Weight generation scheme         WeightScheme... Becke
Basis function cutoff            BFCut       ... 1.0000e-11
Integration weight cutoff        WCut        ... 1.0000e-14
Angular grids for H and He will be reduced by one unit
Partially contracted basis set               ... on
Rotationally invariant grid construction     ... off

Total number of grid points                  ...   163933
Total number of batches                      ...     2577
Average number of points per batch           ...       63
Average number of grid points per atom       ...     5123
UseSFitting                                  ... on

Time for X-Grid setup             =    2.115 sec


--------------------
CPCM SOLVATION MODEL
--------------------
CPCM parameters:
  Epsilon                                         ...      80.4000
  Refrac                                          ...       1.3300
  Rsolv                                           ...       1.3000
  Surface type                                    ... GAUSSIAN VDW
  Epsilon function type                           ...         CPCM
Radii:
 Radius for C  used is    3.8550 Bohr (=   2.0400 Ang.)
 Radius for O  used is    3.4469 Bohr (=   1.8240 Ang.)
 Radius for H  used is    2.4944 Bohr (=   1.3200 Ang.)
Calculating surface                               ...        done! (  0.0s)
GEPOL surface points                              ...         1738
GEPOL Volume                                      ...    1819.0137
GEPOL Surface-area                                ...     980.0377
Calculating surface distance matrix               ...        done! (  0.0s)
Performing Cholesky decomposition & store         ...        done! (  0.1s)
Overall time for CPCM initialization              ...                 0.1s
--------------
SCF ITERATIONS
--------------
ITER       Energy         Delta-E        Max-DP      RMS-DP      [F,P]     Damp
               ***  Starting incremental Fock matrix formation  ***
  0   -655.6270663935   0.000000000000 0.00087453  0.00002526  0.0094389 0.7000
  1   -655.6273495147  -0.000283121206 0.00083350  0.00002448  0.0074635 0.7000
                               ***Turning on DIIS***
  2   -655.6275758784  -0.000226363707 0.00220647  0.00006624  0.0056056 0.0000
  3   -655.6281584774  -0.000582599013 0.00061269  0.00001625  0.0007914 0.0000
               *** Restarting incremental Fock matrix formation ***
                                   *** Resetting DIIS ***
  4   -655.6281695870  -0.000011109596 0.00014691  0.00000272  0.0000910 0.0000
  5   -655.6281696804  -0.000000093379 0.00006675  0.00000140  0.0001477 0.0000
  6   -655.6281698178  -0.000000137377 0.00005113  0.00000066  0.0000389 0.0000
  7   -655.6281698400  -0.000000022196 0.00004006  0.00000044  0.0000240 0.0000
  8   -655.6281698463  -0.000000006349 0.00002546  0.00000033  0.0000124 0.0000
  9   -655.6281698519  -0.000000005505 0.00001825  0.00000020  0.0000095 0.0000
 10   -655.6281698626  -0.000000010713 0.00001499  0.00000020  0.0000042 0.0000
 11   -655.6281698529   0.000000009653 0.00000479  0.00000006  0.0000012 0.0000
                            ***DIIS convergence achieved***

               *****************************************************
               *                     SUCCESS                       *
               *           SCF CONVERGED AFTER  12 CYCLES          *
               *****************************************************

Old exchange energy                            =    -17.989524743 Eh
New exchange energy                            =    -17.989528234 Eh
Exchange energy change after final integration =     -0.000003490 Eh
Total energy after final integration           =   -655.628173345 Eh
Final COS-X integration done in                =    12.663 sec
Total Energy       :         -655.62817335 Eh          -17840.54959 eV
  Last Energy change         ...   -1.7471e-09  Tolerance :   1.0000e-08
  Last MAX-Density change    ...    0.0000e+00  Tolerance :   1.0000e-07
             **** THE GBW FILE WAS UPDATED (PQ1_1e_1H_B3LYP_631Gd_opt.gbw) ****
             **** DENSITY PQ1_1e_1H_B3LYP_631Gd_opt.scfp WAS UPDATED ****
             **** ENERGY FILE WAS UPDATED (PQ1_1e_1H_B3LYP_631Gd_opt.en.tmp) ****
----------------------
UHF SPIN CONTAMINATION
----------------------

Warning: in a DFT calculation there is little theoretical justification to 
         calculate <S**2> as in Hartree-Fock theory. We will do it anyways
         but you should keep in mind that the values have only limited relevance

Expectation value of <S**2>     :     0.770865
Ideal value S*(S+1) for S=0.5   :     0.750000
Deviation                       :     0.020865

             **** THE GBW FILE WAS UPDATED (PQ1_1e_1H_B3LYP_631Gd_opt.gbw) ****
             **** DENSITY PQ1_1e_1H_B3LYP_631Gd_opt.scfp WAS UPDATED ****
Total SCF time: 0 days 0 hours 1 min 33 sec 

Maximum memory used throughout the entire SCF-calculation: 99.1 MB

-------------------------   --------------------
FINAL SINGLE POINT ENERGY      -655.628173345129
-------------------------   --------------------


           ************************************************************
           *        Program running with 4 parallel MPI-processes     *
           *              working on a common directory               *
           ************************************************************
------------------------------------------------------------------------------
                         ORCA SCF GRADIENT CALCULATION
------------------------------------------------------------------------------

 ... reading COSX grid (gridx3)
Gradient of the Kohn-Sham DFT energy:
Kohn-Sham wavefunction type      ... UKS
Hartree-Fock exchange scaling    ...    0.200
Number of operators              ...    2
Number of atoms                  ...   32
Basis set dimensions             ...  244
Integral neglect threshold       ... 2.5e-11
Integral primitive cutoff        ... 2.5e-12
SHARK Integral package           ... ON

Nuc. rep. gradient       (SHARK) ... done (  0.0 sec)
HCore & Overlap gradient (SHARK) ... done (  0.2 sec)
RI-J gradient            (SHARK) ... done (  1.0 sec)
COSX-gradient                    ... done ( 18.3 sec)
Exchange-correlation gradient    ... done

------------------
CARTESIAN GRADIENT
------------------

   1   C   :    0.000047805   -0.000200095    0.000005882
   2   C   :    0.000139585   -0.000197902    0.000174519
   3   C   :    0.000049714    0.000099387    0.000115875
   4   C   :    0.000231878   -0.000080786   -0.000346621
   5   C   :   -0.000325120    0.000217125   -0.000217049
   6   C   :    0.000220346   -0.000206972    0.000323942
   7   C   :   -0.000049275    0.000068087   -0.000061465
   8   C   :   -0.000062661    0.000019526   -0.000041859
   9   C   :    0.000101654   -0.000035350   -0.000072729
  10   C   :    0.000010437    0.000074075    0.000096045
  11   C   :   -0.000123580    0.000060656    0.000266313
  12   C   :   -0.000214196    0.000086128   -0.000205969
  13   C   :    0.000213473    0.000126230   -0.000105875
  14   O   :   -0.000035519   -0.000124631    0.000010746
  15   O   :    0.000148266   -0.000084143    0.000171847
  16   H   :   -0.000078239    0.000033511   -0.000100179
  17   H   :    0.000134876    0.000096759    0.000103874
  18   H   :   -0.000121290    0.000159446   -0.000068520
  19   H   :    0.000104036    0.000049913    0.000144157
  20   H   :   -0.000273840    0.000105982   -0.000066866
  21   H   :   -0.000137940   -0.000074434    0.000215805
  22   H   :   -0.000005464   -0.000006858    0.000033765
  23   H   :   -0.000070336   -0.000073550   -0.000085053
  24   H   :   -0.000013974    0.000013562    0.000011889
  25   H   :   -0.000005932   -0.000009787    0.000005935
  26   H   :   -0.000004528   -0.000019929   -0.000000761
  27   H   :    0.000000857   -0.000006132    0.000005993
  28   H   :    0.000144053   -0.000035189   -0.000217852
  29   H   :   -0.000021721   -0.000011022    0.000030103
  30   H   :   -0.000031872   -0.000026480   -0.000038188
  31   H   :    0.000053125   -0.000053381   -0.000081220
  32   H   :   -0.000039517    0.000066217    0.000011265

Difference to translation invariance:
           :   -0.0000148978    0.0000299615    0.0000177499

Difference to rotation invariance:
           :    0.0003879542   -0.0002467945    0.0015226796

Norm of the cartesian gradient     ...    0.0012349923
RMS gradient                       ...    0.0001260459
MAX gradient                       ...    0.0003466211

-------
TIMINGS
-------

Total SCF gradient time            ...       29.281 sec

One electron gradient       ....       0.197 sec  (  0.7%)
RI-J Coulomb gradient       ....       0.960 sec  (  3.3%)
COSX gradient               ....      18.337 sec  ( 62.6%)
XC gradient                 ....       8.361 sec  ( 28.6%)
CPCM gradient               ....       0.486 sec  (  1.7%)
   A-Matrix (El+Nuc)        ....       0.127 sec  (  0.4%)
   Potential                ....       0.359 sec  (  1.2%)

Maximum memory used throughout the entire SCFGRAD-calculation: 81.0 MB
------------------------------------------------------------------------------
                         ORCA GEOMETRY RELAXATION STEP
------------------------------------------------------------------------------

Reading the OPT-File                    .... done
Getting information on internals        .... done
Copying old internal coords+grads       .... done
Making the new internal coordinates     .... (new redundants).... done
Validating the new internal coordinates .... (new redundants).... done
Calculating the B-matrix                .... done
Calculating the G,G- and P matrices     .... done
Transforming gradient to internals      .... done
Projecting the internal gradient        .... done
Number of atoms                         ....  32
Number of internal coordinates          .... 153
Current Energy                          ....  -655.628173345 Eh
Current gradient norm                   ....     0.001234992 Eh/bohr
Maximum allowed component of the step   ....  0.300
Current trust radius                    ....  0.300
Updating the Hessian (BFGS)             .... done
Forming the augmented Hessian           .... done
Diagonalizing the augmented Hessian     .... done
Last element of RFO vector              ....  0.963371600
Lowest eigenvalues of augmented Hessian:
 -0.000074032  0.000654682  0.001305511  0.001682559  0.002688424
Length of the computed step             ....  0.278366129
The final length of the internal step   ....  0.278366129
Converting the step to cartesian space:
 Initial RMS(Int)=    0.0225045677
Transforming coordinates:
 Iter   0:  RMS(Cart)=    0.0538551901 RMS(Int)=    1.3414529218
 Iter   1:  RMS(Cart)=    0.0019099396 RMS(Int)=    0.0014217188
 Iter   2:  RMS(Cart)=    0.0001842753 RMS(Int)=    0.0001096993
 Iter   3:  RMS(Cart)=    0.0000186672 RMS(Int)=    0.0000140565
 Iter   4:  RMS(Cart)=    0.0000018946 RMS(Int)=    0.0000011607
 Iter   5:  RMS(Cart)=    0.0000001927 RMS(Int)=    0.0000001432
 Iter   6:  RMS(Cart)=    0.0000000196 RMS(Int)=    0.0000000123
done
Storing new coordinates                 .... done

                                .--------------------.
          ----------------------|Geometry convergence|-------------------------
          Item                value                   Tolerance       Converged
          ---------------------------------------------------------------------
          Energy change      -0.0000425853            0.0000002000      NO
          RMS gradient        0.0000902330            0.0000080000      NO
          MAX gradient        0.0003596057            0.0000300000      NO
          RMS step            0.0225045677            0.0001000000      NO
          MAX step            0.0948721987            0.0002000000      NO
          ........................................................
          Max(Bonds)      0.0008      Max(Angles)    0.26
          Max(Dihed)        5.44      Max(Improp)    0.00
          ---------------------------------------------------------------------

The optimization has not yet converged - more geometry cycles are needed


    ---------------------------------------------------------------------------
                         Redundant Internal Coordinates
                            (Angstroem and degrees)

        Definition                    Value    dE/dq     Step     New-Value
    ----------------------------------------------------------------------------
     1. B(C   1,C   0)                1.5130  0.000038 -0.0005    1.5125   
     2. B(C   2,C   1)                1.3878  0.000114 -0.0001    1.3877   
     3. B(C   3,C   2)                1.5080  0.000027  0.0003    1.5083   
     4. B(C   4,C   2)                1.4688  0.000053  0.0006    1.4694   
     5. B(C   5,C   4)                1.4627  0.000098 -0.0008    1.4619   
     6. B(C   6,C   5)                1.5137  0.000035 -0.0000    1.5137   
     7. B(C   7,C   6)                1.5161 -0.000044  0.0003    1.5165   
     8. B(C   8,C   7)                1.3433 -0.000144  0.0001    1.3435   
     9. B(C   9,C   8)                1.5127  0.000097 -0.0003    1.5124   
    10. B(C  10,C   8)                1.5101 -0.000023  0.0005    1.5105   
    11. B(C  11,C   5)                1.3738 -0.000179  0.0000    1.3739   
    12. B(C  12,C  11)                1.4127  0.000151  0.0000    1.4127   
    13. B(C  12,C   1)                1.4233 -0.000070 -0.0001    1.4232   
    14. B(O  13,C  12)                1.3518 -0.000033  0.0001    1.3519   
    15. B(O  14,C   4)                1.2621 -0.000226  0.0001    1.2622   
    16. B(H  15,C   0)                1.0907  0.000093 -0.0002    1.0905   
    17. B(H  16,C   0)                1.0991  0.000040  0.0002    1.0993   
    18. B(H  17,C   0)                1.0992 -0.000036 -0.0000    1.0992   
    19. B(H  18,C   3)                1.0972  0.000138  0.0004    1.0976   
    20. B(H  19,C   3)                1.0916  0.000281 -0.0001    1.0915   
    21. B(H  20,C   3)                1.0974 -0.000257 -0.0005    1.0969   
    22. B(H  21,C   6)                1.0992  0.000008 -0.0000    1.0991   
    23. B(H  22,C   6)                1.0925  0.000106  0.0001    1.0926   
    24. B(H  23,C   7)                1.0916  0.000004  0.0000    1.0916   
    25. B(H  24,C   9)                1.0951 -0.000001 -0.0000    1.0951   
    26. B(H  25,C   9)                1.0996  0.000015 -0.0000    1.0996   
    27. B(H  26,C   9)                1.0995 -0.000001  0.0000    1.0996   
    28. B(H  27,C  10)                1.0927  0.000264 -0.0001    1.0926   
    29. B(H  28,C  10)                1.0990  0.000002  0.0001    1.0990   
    30. B(H  29,C  11)                1.0873  0.000003 -0.0001    1.0872   
    31. B(H  30,C  10)                1.0995  0.000003 -0.0002    1.0992   
    32. B(H  31,O  13)                0.9736  0.000019  0.0000    0.9736   
    33. A(C   1,C   0,H  16)          111.61  0.000298   -0.16    111.45   
    34. A(H  15,C   0,H  16)          107.12 -0.000020    0.26    107.38   
    35. A(H  16,C   0,H  17)          107.41 -0.000056   -0.00    107.41   
    36. A(H  15,C   0,H  17)          107.41 -0.000027   -0.09    107.32   
    37. A(C   1,C   0,H  15)          111.64 -0.000196    0.10    111.75   
    38. A(C   1,C   0,H  17)          111.40 -0.000005   -0.10    111.30   
    39. A(C   0,C   1,C   2)          122.98 -0.000351    0.23    123.21   
    40. A(C   2,C   1,C  12)          118.43 -0.000009   -0.01    118.43   
    41. A(C   0,C   1,C  12)          118.58  0.000360   -0.23    118.36   
    42. A(C   1,C   2,C   4)          120.71  0.000074   -0.02    120.68   
    43. A(C   1,C   2,C   3)          122.15 -0.000110    0.04    122.19   
    44. A(C   3,C   2,C   4)          117.14  0.000036    0.01    117.14   
    45. A(H  18,C   3,H  19)          108.62  0.000015   -0.15    108.47   
    46. A(C   2,C   3,H  18)          111.53 -0.000167   -0.07    111.46   
    47. A(H  19,C   3,H  20)          108.35  0.000017    0.12    108.47   
    48. A(C   2,C   3,H  20)          111.51 -0.000083    0.12    111.64   
    49. A(H  18,C   3,H  20)          107.03  0.000053    0.05    107.08   
    50. A(C   2,C   3,H  19)          109.68  0.000167   -0.08    109.61   
    51. A(C   2,C   4,C   5)          118.50 -0.000099    0.04    118.54   
    52. A(C   2,C   4,O  14)          121.00  0.000132   -0.02    120.99   
    53. A(C   5,C   4,O  14)          120.49 -0.000033   -0.03    120.46   
    54. A(C   4,C   5,C   6)          119.05 -0.000062    0.10    119.15   
    55. A(C   4,C   5,C  11)          119.25  0.000003    0.02    119.27   
    56. A(C   6,C   5,C  11)          121.68  0.000060   -0.11    121.57   
    57. A(C   5,C   6,C   7)          111.80 -0.000064    0.11    111.91   
    58. A(C   7,C   6,H  22)          111.05 -0.000023   -0.02    111.03   
    59. A(H  21,C   6,H  22)          107.55 -0.000020   -0.03    107.52   
    60. A(C   5,C   6,H  22)          109.39  0.000096    0.03    109.41   
    61. A(C   7,C   6,H  21)          108.64  0.000018   -0.04    108.60   
    62. A(C   5,C   6,H  21)          108.27 -0.000005   -0.06    108.21   
    63. A(C   8,C   7,H  23)          117.56  0.000020    0.03    117.60   
    64. A(C   6,C   7,H  23)          113.90  0.000068   -0.04    113.86   
    65. A(C   6,C   7,C   8)          128.53 -0.000088    0.01    128.54   
    66. A(C   9,C   8,C  10)          114.43  0.000109    0.03    114.47   
    67. A(C   7,C   8,C  10)          125.16 -0.000128   -0.07    125.09   
    68. A(C   7,C   8,C   9)          120.40  0.000019    0.04    120.44   
    69. A(H  25,C   9,H  26)          106.34  0.000003   -0.01    106.33   
    70. A(H  24,C   9,H  26)          108.27 -0.000004   -0.01    108.26   
    71. A(C   8,C   9,H  26)          110.93  0.000005   -0.02    110.90   
    72. A(H  24,C   9,H  25)          108.19 -0.000005    0.03    108.22   
    73. A(C   8,C   9,H  25)          110.93 -0.000013    0.03    110.96   
    74. A(C   8,C   9,H  24)          111.97  0.000013   -0.02    111.95   
    75. A(H  28,C  10,H  30)          106.34  0.000014    0.00    106.34   
    76. A(H  27,C  10,H  30)          108.12 -0.000057   -0.03    108.09   
    77. A(C   8,C  10,H  30)          110.54  0.000051   -0.04    110.50   
    78. A(H  27,C  10,H  28)          107.92  0.000028    0.02    107.94   
    79. A(C   8,C  10,H  28)          110.30 -0.000003    0.08    110.38   
    80. A(C   8,C  10,H  27)          113.34 -0.000031   -0.03    113.31   
    81. A(C  12,C  11,H  29)          117.92 -0.000018    0.06    117.98   
    82. A(C   5,C  11,H  29)          121.15 -0.000116   -0.02    121.13   
    83. A(C   5,C  11,C  12)          120.94  0.000134   -0.05    120.89   
    84. A(C  11,C  12,O  13)          115.67 -0.000019    0.06    115.73   
    85. A(C   1,C  12,O  13)          122.16  0.000122   -0.11    122.06   
    86. A(C   1,C  12,C  11)          122.17 -0.000103    0.05    122.21   
    87. A(C  12,O  13,H  31)          110.89 -0.000100    0.02    110.91   
    88. D(C   2,C   1,C   0,H  15)     -7.09 -0.000053    5.44     -1.66   
    89. D(C  12,C   1,C   0,H  17)    -66.77 -0.000195    5.08    -61.69   
    90. D(C  12,C   1,C   0,H  16)     53.30 -0.000067    4.90     58.20   
    91. D(C   2,C   1,C   0,H  16)   -126.95 -0.000097    5.13   -121.81   
    92. D(C   2,C   1,C   0,H  17)    112.99 -0.000225    5.31    118.30   
    93. D(C  12,C   1,C   0,H  15)    173.15 -0.000022    5.20    178.35   
    94. D(C   3,C   2,C   1,C   0)      0.17  0.000036    0.13      0.30   
    95. D(C   3,C   2,C   1,C  12)    179.93  0.000006    0.37    180.30   
    96. D(C   4,C   2,C   1,C   0)    179.92  0.000055    0.36    180.28   
    97. D(C   4,C   2,C   1,C  12)     -0.32  0.000025    0.60      0.28   
    98. D(H  19,C   3,C   2,C   4)      2.59  0.000050   -3.20     -0.62   
    99. D(H  20,C   3,C   2,C   1)     62.32 -0.000010   -3.17     59.15   
   100. D(H  19,C   3,C   2,C   1)   -177.66  0.000068   -2.99   -180.65   
   101. D(H  18,C   3,C   2,C   4)    122.97  0.000072   -3.46    119.50   
   102. D(H  18,C   3,C   2,C   1)    -57.28  0.000091   -3.25    -60.53   
   103. D(H  20,C   3,C   2,C   4)   -117.44 -0.000029   -3.38   -120.82   
   104. D(O  14,C   4,C   2,C   3)      0.65 -0.000024    0.02      0.68   
   105. D(O  14,C   4,C   2,C   1)   -179.11 -0.000042   -0.17   -179.28   
   106. D(C   5,C   4,C   2,C   3)   -179.96 -0.000020   -0.08   -180.04   
   107. D(C   5,C   4,C   2,C   1)      0.28 -0.000037   -0.28      0.00   
   108. D(C  11,C   5,C   4,O  14)    179.00  0.000019   -0.13    178.87   
   109. D(C   6,C   5,C   4,O  14)     -2.61  0.000030    0.13     -2.48   
   110. D(C   6,C   5,C   4,C   2)    178.00  0.000024    0.23    178.23   
   111. D(C  11,C   5,C   4,C   2)     -0.39  0.000013   -0.03     -0.42   
   112. D(H  22,C   6,C   5,C  11)   -143.58  0.000039    1.80   -141.79   
   113. D(H  22,C   6,C   5,C   4)     38.07  0.000029    1.52     39.59   
   114. D(H  21,C   6,C   5,C  11)    -26.66  0.000064    1.74    -24.92   
   115. D(H  21,C   6,C   5,C   4)    154.99  0.000054    1.47    156.46   
   116. D(C   7,C   6,C   5,C  11)     92.99  0.000043    1.73     94.72   
   117. D(C   7,C   6,C   5,C   4)    -85.36  0.000033    1.46    -83.90   
   118. D(C   8,C   7,C   6,C   5)    121.97  0.000053    0.81    122.79   
   119. D(H  23,C   7,C   6,H  22)    178.95 -0.000018    0.69    179.65   
   120. D(H  23,C   7,C   6,H  21)     60.87  0.000009    0.77     61.63   
   121. D(H  23,C   7,C   6,C   5)    -58.56  0.000043    0.79    -57.77   
   122. D(C   8,C   7,C   6,H  22)     -0.51 -0.000009    0.72      0.21   
   123. D(C   8,C   7,C   6,H  21)   -118.60  0.000018    0.80   -117.81   
   124. D(C  10,C   8,C   7,H  23)    179.90  0.000006    0.11    180.01   
   125. D(C  10,C   8,C   7,C   6)     -0.65 -0.000003    0.08     -0.57   
   126. D(C   9,C   8,C   7,H  23)     -0.67  0.000006    0.19     -0.48   
   127. D(C   9,C   8,C   7,C   6)    178.78 -0.000003    0.16    178.94   
   128. D(H  26,C   9,C   8,C  10)    -59.65  0.000002   -0.20    -59.85   
   129. D(H  26,C   9,C   8,C   7)    120.86  0.000003   -0.27    120.59   
   130. D(H  25,C   9,C   8,C  10)     58.30 -0.000000   -0.20     58.10   
   131. D(H  25,C   9,C   8,C   7)   -121.19  0.000001   -0.27   -121.46   
   132. D(H  24,C   9,C   8,C  10)    179.28 -0.000006   -0.16    179.12   
   133. D(H  24,C   9,C   8,C   7)     -0.21 -0.000005   -0.23     -0.44   
   134. D(H  30,C  10,C   8,C   9)    -63.85 -0.000073    0.98    -62.86   
   135. D(H  30,C  10,C   8,C   7)    115.61 -0.000073    1.06    116.67   
   136. D(H  28,C  10,C   8,C   9)     53.47 -0.000027    1.01     54.48   
   137. D(H  28,C  10,C   8,C   7)   -127.07 -0.000027    1.08   -125.99   
   138. D(H  27,C  10,C   8,C   9)    174.59 -0.000014    1.07    175.66   
   139. D(H  27,C  10,C   8,C   7)     -5.95 -0.000015    1.15     -4.80   
   140. D(H  29,C  11,C   5,C   6)      2.00 -0.000003   -0.13      1.87   
   141. D(H  29,C  11,C   5,C   4)   -179.65  0.000006    0.14   -179.51   
   142. D(C  12,C  11,C   5,C   6)   -177.79  0.000013   -0.28   -178.07   
   143. D(C  12,C  11,C   5,C   4)      0.56  0.000022   -0.00      0.55   
   144. D(C   1,C  12,C  11,H  29)    179.58 -0.000019    0.21    179.79   
   145. D(C   1,C  12,C  11,C   5)     -0.62 -0.000034    0.35     -0.27   
   146. D(O  13,C  12,C   1,C   2)   -179.55  0.000021   -0.70   -180.25   
   147. D(O  13,C  12,C   1,C   0)      0.22 -0.000009   -0.48     -0.26   
   148. D(C  11,C  12,C   1,C   2)      0.49  0.000009   -0.65     -0.16   
   149. D(O  13,C  12,C  11,C   5)    179.42 -0.000046    0.41    179.82   
   150. D(C  11,C  12,C   1,C   0)   -179.74 -0.000021   -0.42   -180.16   
   151. D(O  13,C  12,C  11,H  29)     -0.38 -0.000030    0.26     -0.12   
   152. D(H  31,O  13,C  12,C  11)   -178.76  0.000048   -0.62   -179.37   
   153. D(H  31,O  13,C  12,C   1)      1.28  0.000037   -0.56      0.72   
    ----------------------------------------------------------------------------

         *************************************************************
         *                GEOMETRY OPTIMIZATION CYCLE  34            *
         *************************************************************
---------------------------------
CARTESIAN COORDINATES (ANGSTROEM)
---------------------------------
  C     18.171501    3.664209   -0.141257
  C     16.994255    2.715223   -0.175889
  C     15.786453    3.024198   -0.785260
  C     15.549502    4.343812   -1.476200
  C     14.676539    2.061361   -0.780237
  C     14.873372    0.772232   -0.119524
  C     13.726173   -0.214086   -0.070906
  C     12.784707    0.069232    1.083665
  C     11.464164    0.313604    1.046300
  C     10.692595    0.551861    2.325032
  C     10.626117    0.367439   -0.209298
  C     16.084935    0.495827    0.466374
  C     17.132733    1.443238    0.447343
  O     18.277903    1.064120    1.057772
  O     13.579903    2.330698   -1.344175
  H     17.958441    4.591829   -0.673515
  H     19.062332    3.216823   -0.604758
  H     18.437526    3.932891    0.890874
  H     15.656946    5.186181   -0.780862
  H     14.540049    4.364140   -1.890988
  H     16.263904    4.506857   -2.292444
  H     14.144978   -1.222185    0.057408
  H     13.193047   -0.198317   -1.024515
  H     13.269577    0.058569    2.061591
  H     11.335817    0.488451    3.209076
  H      9.880925   -0.181419    2.437158
  H     10.215413    1.542447    2.316497
  H     11.213123    0.267889   -1.125435
  H     10.075543    1.317199   -0.261528
  H     16.266879   -0.456142    0.958966
  H      9.868598   -0.429069   -0.200977
  H     18.946536    1.770383    1.011783

----------------------------
CARTESIAN COORDINATES (A.U.)
----------------------------
  NO LB      ZA    FRAG     MASS         X           Y           Z
   0 C     6.0000    0    12.011   34.339160    6.924351   -0.266938
   1 C     6.0000    0    12.011   32.114488    5.131029   -0.332382
   2 C     6.0000    0    12.011   29.832074    5.714906   -1.483926
   3 C     6.0000    0    12.011   29.384301    8.208614   -2.789614
   4 C     6.0000    0    12.011   27.734640    3.895408   -1.474435
   5 C     6.0000    0    12.011   28.106601    1.459307   -0.225868
   6 C     6.0000    0    12.011   25.938707   -0.404564   -0.133993
   7 C     6.0000    0    12.011   24.159596    0.130830    2.047829
   8 C     6.0000    0    12.011   21.664131    0.592625    1.977220
   9 C     6.0000    0    12.011   20.206077    1.042865    4.393674
  10 C     6.0000    0    12.011   20.080450    0.694359   -0.395517
  11 C     6.0000    0    12.011   30.396121    0.936977    0.881319
  12 C     6.0000    0    12.011   32.376173    2.727325    0.845357
  13 O     8.0000    0    15.999   34.540230    2.010894    1.998899
  14 O     8.0000    0    15.999   25.662298    4.404382   -2.540123
  15 H     1.0000    0     1.008   33.936536    8.677299   -1.272759
  16 H     1.0000    0     1.008   36.022588    6.078915   -1.142827
  17 H     1.0000    0     1.008   34.841874    7.432087    1.683508
  18 H     1.0000    0     1.008   29.587340    9.800463   -1.475615
  19 H     1.0000    0     1.008   27.476710    8.247030   -3.573449
  20 H     1.0000    0     1.008   30.734324    8.516726   -4.332091
  21 H     1.0000    0     1.008   26.730135   -2.309596    0.108485
  22 H     1.0000    0     1.008   24.931245   -0.374765   -1.936053
  23 H     1.0000    0     1.008   25.075866    0.110679    3.895842
  24 H     1.0000    0     1.008   21.421590    0.923039    6.064275
  25 H     1.0000    0     1.008   18.672242   -0.342832    4.605561
  26 H     1.0000    0     1.008   19.304333    2.914803    4.377545
  27 H     1.0000    0     1.008   21.189732    0.506236   -2.126765
  28 H     1.0000    0     1.008   19.040017    2.489146   -0.494216
  29 H     1.0000    0     1.008   30.739947   -0.861984    1.812183
  30 H     1.0000    0     1.008   18.648948   -0.810824   -0.379791
  31 H     1.0000    0     1.008   35.803764    3.345539    1.911994

--------------------------------
INTERNAL COORDINATES (ANGSTROEM)
--------------------------------
 C      0   0   0     0.000000000000     0.00000000     0.00000000
 C      1   0   0     1.512507775293     0.00000000     0.00000000
 C      2   1   0     1.387653954930   123.21710285     0.00000000
 C      3   2   1     1.508285171804   122.18891681     0.31291475
 C      3   2   1     1.469349904006   120.66838718   180.28039519
 C      5   3   2     1.461895839196   118.53391881     0.00000000
 C      6   5   3     1.513688844221   119.14793563   178.23419335
 C      7   6   5     1.516463106779   111.91516979   276.09483548
 C      8   7   6     1.343483292729   128.53825023   122.78947458
 C      9   8   7     1.512363025847   120.43782200   178.93994586
 C      9   8   7     1.510545872077   125.09440344   359.43150565
 C      6   5   3     1.373884680011   119.26711689   359.58159604
 C     12   6   5     1.412738843823   120.88970378     0.55035554
 O     13  12   6     1.351949755082   115.72800143   179.82091218
 O      5   3   2     1.262212201259   120.99301107   180.71517072
 H      1   2   3     1.090491140183   111.74449978   358.33987133
 H      1   2   3     1.099348673193   111.45204187   238.19059098
 H      1   2   3     1.099206507564   111.29888097   118.30395119
 H      4   3   2     1.097554757724   111.46248293   299.46658793
 H      4   3   2     1.091539611906   109.61250823   179.35601089
 H      4   3   2     1.096907934141   111.63022193    59.15400373
 H      7   6   5     1.099148030210   108.21590288   156.46391783
 H      7   6   5     1.092630598515   109.41189911    39.59256969
 H      8   7   6     1.091581966280   113.85939513   302.22820457
 H     10   9   8     1.095120425560   111.94879167   359.56085602
 H     10   9   8     1.099581793537   110.96220224   238.54075439
 H     10   9   8     1.099562370913   110.90170275   120.59214368
 H     11   9   8     1.092608953759   113.30673549   355.19812704
 H     11   9   8     1.099046423659   110.37904990   234.01139317
 H     12   6   5     1.087196626461   121.12860083   180.48828217
 H     11   9   8     1.099240509245   110.50017422   116.67095752
 H     14  13  12     0.973649675917   110.91328007   180.62587813

---------------------------
INTERNAL COORDINATES (A.U.)
---------------------------
 C      0   0   0     0.000000000000     0.00000000     0.00000000
 C      1   0   0     2.858225470731     0.00000000     0.00000000
 C      2   1   0     2.622285943470   123.21710285     0.00000000
 C      3   2   1     2.850245906564   122.18891681     0.31291475
 C      3   2   1     2.776668913475   120.66838718   180.28039519
 C      5   3   2     2.762582772399   118.53391881     0.00000000
 C      6   5   3     2.860457367549   119.14793563   178.23419335
 C      7   6   5     2.865699964007   111.91516979   276.09483548
 C      8   7   6     2.538815488757   128.53825023   122.78947458
 C      9   8   7     2.857951933919   120.43782200   178.93994586
 C      9   8   7     2.854518010950   125.09440344   359.43150565
 C      6   5   3     2.596265784810   119.26711689   359.58159604
 C     12   6   5     2.669689513579   120.88970378     0.55035554
 O     13  12   6     2.554814783927   115.72800143   179.82091218
 O      5   3   2     2.385235383273   120.99301107   180.71517072
 H      1   2   3     2.060729606413   111.74449978   358.33987133
 H      1   2   3     2.077467918024   111.45204187   238.19059098
 H      1   2   3     2.077199263920   111.29888097   118.30395119
 H      4   3   2     2.074077909081   111.46248293   299.46658793
 H      4   3   2     2.062710930829   109.61250823   179.35601089
 H      4   3   2     2.072855589652   111.63022193    59.15400373
 H      7   6   5     2.077088757735   108.21590288   156.46391783
 H      7   6   5     2.064772596735   109.41189911    39.59256969
 H      8   7   6     2.062790968997   113.85939513   302.22820457
 H     10   9   8     2.069477687972   111.94879167   359.56085602
 H     10   9   8     2.077908451631   110.96220224   238.54075439
 H     10   9   8     2.077871748191   110.90170275   120.59214368
 H     11   9   8     2.064731694076   113.30673549   355.19812704
 H     11   9   8     2.076896749181   110.37904990   234.01139317
 H     12   6   5     2.054503877733   121.12860083   180.48828217
 H     11   9   8     2.077263517785   110.50017422   116.67095752
 H     14  13  12     1.839931237864   110.91328007   180.62587813


           ************************************************************
           *        Program running with 4 parallel MPI-processes     *
           *              working on a common directory               *
           ************************************************************
------------------------------------------------------------------------------
                   ___                                                        
                  /   \      - P O W E R E D   B Y -                         
                 /     \                                                     
                 |  |  |   _    _      __       _____    __    __             
                 |  |  |  | |  | |    /  \     |  _  \  |  |  /  |          
                  \  \/   | |  | |   /    \    | | | |  |  | /  /          
                 / \  \   | |__| |  /  /\  \   | |_| |  |  |/  /          
                |  |  |   |  __  | /  /__\  \  |    /   |      \           
                |  |  |   | |  | | |   __   |  |    \   |  |\   \          
                \     /   | |  | | |  |  |  |  | |\  \  |  | \   \       
                 \___/    |_|  |_| |__|  |__|  |_| \__\ |__|  \__/        
                                                                              
                      - O R C A' S   B I G   F R I E N D -                    
                                      &                                       
                       - I N T E G R A L  F E E D E R -                       
                                                                              
 v1 FN, 2020, v2 2021                                                         
------------------------------------------------------------------------------


Reading SHARK input file PQ1_1e_1H_B3LYP_631Gd_opt.SHARKINP.tmp ... ok
----------------------
SHARK INTEGRAL PACKAGE
----------------------

Number of atoms                             ...     32
Number of basis functions                   ...    244
Number of shells                            ...    124
Maximum angular momentum                    ...      2
Integral batch strategy                     ... SHARK/LIBINT Hybrid
RI-J (if used) integral strategy            ... SPLIT-RIJ (Revised 2003 algorithm where possible)
Printlevel                                  ...      1
Contraction scheme used                     ... SEGMENTED contraction
Coulomb Range Separation                    ... NOT USED
Exchange Range Separation                   ... NOT USED
Finite Nucleus Model                        ... NOT USED
Auxiliary Coulomb fitting basis             ... AVAILABLE
   # of basis functions in Aux-J            ...    922
   # of shells in Aux-J                     ...    310
   Maximum angular momentum in Aux-J        ...      4
Auxiliary J/K fitting basis                 ... NOT available
Auxiliary Correlation fitting basis         ... NOT available
Auxiliary 'external' fitting basis          ... NOT available
Integral threshold                          ...     2.500000e-11
Primitive cut-off                           ...     2.500000e-12
Primitive pair pre-selection threshold      ...     2.500000e-12

Calculating pre-screening integrals         ... done (  0.0 sec) Dimension = 124
Organizing shell pair data                  ... done (  0.0 sec)
Shell pair information
Total number of shell pairs                 ...      7750
Shell pairs after pre-screening             ...      6155
Total number of primitive shell pairs       ...     43437
Primitive shell pairs kept                  ...     20228
          la=0 lb=0:   2370 shell pairs
          la=1 lb=0:   2027 shell pairs
          la=1 lb=1:    430 shell pairs
          la=2 lb=0:    854 shell pairs
          la=2 lb=1:    387 shell pairs
          la=2 lb=2:     87 shell pairs

Calculating one electron integrals          ... done (  0.0 sec)
Calculating RI/J V-Matrix + Cholesky decomp.... done (  0.0 sec)
Calculating Nuclear repulsion               ... done (  0.0 sec) ENN=    964.549632123305 Eh

SHARK setup successfully completed in   0.2 seconds

Maximum memory used throughout the entire GTOINT-calculation: 16.2 MB


           ************************************************************
           *        Program running with 4 parallel MPI-processes     *
           *              working on a common directory               *
           ************************************************************

Diagonalization of the overlap matrix:
Smallest eigenvalue                        ... 4.173e-04
Time for diagonalization                   ...    0.010 sec
Threshold for overlap eigenvalues          ... 1.000e-08
Number of eigenvalues below threshold      ... 0
Time for construction of square roots      ...    0.004 sec
Total time needed                          ...    0.015 sec

-------------------
DFT GRID GENERATION
-------------------

General Integration Accuracy     IntAcc      ... 4.959
Radial Grid Type                 RadialGrid  ... OptM3 with GC (2021)
Angular Grid (max. ang.)         AngularGrid ... 6 (Lebedev-590)
Angular grid pruning method      GridPruning ... 4 (adaptive)
Weight generation scheme         WeightScheme... Becke
Basis function cutoff            BFCut       ... 1.0000e-11
Integration weight cutoff        WCut        ... 1.0000e-14
Angular grids for H and He will be reduced by one unit
Partially contracted basis set               ... off
Rotationally invariant grid construction     ... off

Total number of grid points                  ...   359621
Total number of batches                      ...     5635
Average number of points per batch           ...       63
Average number of grid points per atom       ...    11238
Time for grid setup =    4.141 sec

--------------------
COSX GRID GENERATION
--------------------

GRIDX 1
-------
General Integration Accuracy     IntAcc      ... 4.020
Radial Grid Type                 RadialGrid  ... OptM3 with GC (2021)
Angular Grid (max. ang.)         AngularGrid ... 2 (Lebedev-110)
Angular grid pruning method      GridPruning ... 4 (adaptive)
Weight generation scheme         WeightScheme... Becke
Basis function cutoff            BFCut       ... 1.0000e-11
Integration weight cutoff        WCut        ... 1.0000e-14
Angular grids for H and He will be reduced by one unit
Partially contracted basis set               ... on
Rotationally invariant grid construction     ... off

Total number of grid points                  ...    39172
Total number of batches                      ...      627
Average number of points per batch           ...       62
Average number of grid points per atom       ...     1224
UseSFitting                                  ... on

GRIDX 2
-------
General Integration Accuracy     IntAcc      ... 4.338
Radial Grid Type                 RadialGrid  ... OptM3 with GC (2021)
Angular Grid (max. ang.)         AngularGrid ... 3 (Lebedev-194)
Angular grid pruning method      GridPruning ... 4 (adaptive)
Weight generation scheme         WeightScheme... Becke
Basis function cutoff            BFCut       ... 1.0000e-11
Integration weight cutoff        WCut        ... 1.0000e-14
Angular grids for H and He will be reduced by one unit
Partially contracted basis set               ... on
Rotationally invariant grid construction     ... off

Total number of grid points                  ...    85562
Total number of batches                      ...     1355
Average number of points per batch           ...       63
Average number of grid points per atom       ...     2674
UseSFitting                                  ... on

GRIDX 3
-------
General Integration Accuracy     IntAcc      ... 4.871
Radial Grid Type                 RadialGrid  ... OptM3 with GC (2021)
Angular Grid (max. ang.)         AngularGrid ... 4 (Lebedev-302)
Angular grid pruning method      GridPruning ... 4 (adaptive)
Weight generation scheme         WeightScheme... Becke
Basis function cutoff            BFCut       ... 1.0000e-11
Integration weight cutoff        WCut        ... 1.0000e-14
Angular grids for H and He will be reduced by one unit
Partially contracted basis set               ... on
Rotationally invariant grid construction     ... off

Total number of grid points                  ...   163930
Total number of batches                      ...     2577
Average number of points per batch           ...       63
Average number of grid points per atom       ...     5123
UseSFitting                                  ... on

Time for X-Grid setup             =    2.093 sec


--------------------
CPCM SOLVATION MODEL
--------------------
CPCM parameters:
  Epsilon                                         ...      80.4000
  Refrac                                          ...       1.3300
  Rsolv                                           ...       1.3000
  Surface type                                    ... GAUSSIAN VDW
  Epsilon function type                           ...         CPCM
Radii:
 Radius for C  used is    3.8550 Bohr (=   2.0400 Ang.)
 Radius for O  used is    3.4469 Bohr (=   1.8240 Ang.)
 Radius for H  used is    2.4944 Bohr (=   1.3200 Ang.)
Calculating surface                               ...        done! (  0.0s)
GEPOL surface points                              ...         1744
GEPOL Volume                                      ...    1824.7629
GEPOL Surface-area                                ...     979.7022
Calculating surface distance matrix               ...        done! (  0.0s)
Performing Cholesky decomposition & store         ...        done! (  0.1s)
Overall time for CPCM initialization              ...                 0.1s
--------------
SCF ITERATIONS
--------------
ITER       Energy         Delta-E        Max-DP      RMS-DP      [F,P]     Damp
               ***  Starting incremental Fock matrix formation  ***
  0   -655.6240230044   0.000000000000 0.00249976  0.00004593  0.0250241 0.7000
  1   -655.6250986690  -0.001075664603 0.00229255  0.00004498  0.0197848 0.7000
                               ***Turning on DIIS***
  2   -655.6259544468  -0.000855777739 0.00590245  0.00012203  0.0148602 0.0000
  3   -655.6281506485  -0.002196201714 0.00096461  0.00001913  0.0019966 0.0000
  4   -655.6281823631  -0.000031714672 0.00058219  0.00001240  0.0005387 0.0000
               *** Restarting incremental Fock matrix formation ***
                                   *** Resetting DIIS ***
  5   -655.6281871781  -0.000004814935 0.00020341  0.00000352  0.0001706 0.0000
  6   -655.6281870327   0.000000145430 0.00011756  0.00000210  0.0003428 0.0000
  7   -655.6281874283  -0.000000395643 0.00004369  0.00000066  0.0000367 0.0000
  8   -655.6281874404  -0.000000012152 0.00003877  0.00000042  0.0000375 0.0000
  9   -655.6281874502  -0.000000009715 0.00002457  0.00000033  0.0000100 0.0000
 10   -655.6281874541  -0.000000003973 0.00002174  0.00000026  0.0000053 0.0000
 11   -655.6281874529   0.000000001195 0.00001272  0.00000016  0.0000028 0.0000
 12   -655.6281874514   0.000000001578 0.00000358  0.00000005  0.0000013 0.0000
                 **** Energy Check signals convergence ****

               *****************************************************
               *                     SUCCESS                       *
               *           SCF CONVERGED AFTER  13 CYCLES          *
               *****************************************************

Old exchange energy                            =    -17.989538027 Eh
New exchange energy                            =    -17.989541979 Eh
Exchange energy change after final integration =     -0.000003952 Eh
Total energy after final integration           =   -655.628191402 Eh
Final COS-X integration done in                =    13.150 sec
Total Energy       :         -655.62819140 Eh          -17840.55008 eV
  Last Energy change         ...    8.8573e-10  Tolerance :   1.0000e-08
  Last MAX-Density change    ...    0.0000e+00  Tolerance :   1.0000e-07
             **** THE GBW FILE WAS UPDATED (PQ1_1e_1H_B3LYP_631Gd_opt.gbw) ****
             **** DENSITY PQ1_1e_1H_B3LYP_631Gd_opt.scfp WAS UPDATED ****
             **** ENERGY FILE WAS UPDATED (PQ1_1e_1H_B3LYP_631Gd_opt.en.tmp) ****
----------------------
UHF SPIN CONTAMINATION
----------------------

Warning: in a DFT calculation there is little theoretical justification to 
         calculate <S**2> as in Hartree-Fock theory. We will do it anyways
         but you should keep in mind that the values have only limited relevance

Expectation value of <S**2>     :     0.770876
Ideal value S*(S+1) for S=0.5   :     0.750000
Deviation                       :     0.020876

             **** THE GBW FILE WAS UPDATED (PQ1_1e_1H_B3LYP_631Gd_opt.gbw) ****
             **** DENSITY PQ1_1e_1H_B3LYP_631Gd_opt.scfp WAS UPDATED ****
Total SCF time: 0 days 0 hours 1 min 40 sec 

Maximum memory used throughout the entire SCF-calculation: 99.3 MB

-------------------------   --------------------
FINAL SINGLE POINT ENERGY      -655.628191402425
-------------------------   --------------------


           ************************************************************
           *        Program running with 4 parallel MPI-processes     *
           *              working on a common directory               *
           ************************************************************
------------------------------------------------------------------------------
                         ORCA SCF GRADIENT CALCULATION
------------------------------------------------------------------------------

 ... reading COSX grid (gridx3)
Gradient of the Kohn-Sham DFT energy:
Kohn-Sham wavefunction type      ... UKS
Hartree-Fock exchange scaling    ...    0.200
Number of operators              ...    2
Number of atoms                  ...   32
Basis set dimensions             ...  244
Integral neglect threshold       ... 2.5e-11
Integral primitive cutoff        ... 2.5e-12
SHARK Integral package           ... ON

Nuc. rep. gradient       (SHARK) ... done (  0.0 sec)
HCore & Overlap gradient (SHARK) ... done (  0.2 sec)
RI-J gradient            (SHARK) ... done (  1.0 sec)
COSX-gradient                    ... done ( 17.4 sec)
Exchange-correlation gradient    ... done

------------------
CARTESIAN GRADIENT
------------------

   1   C   :    0.000159548   -0.000273371   -0.000041787
   2   C   :    0.000419180    0.000070343    0.000125258
   3   C   :    0.000109418   -0.000057150   -0.000027080
   4   C   :    0.000321171    0.000181843   -0.000299301
   5   C   :   -0.000246624   -0.000181477    0.000349650
   6   C   :    0.000069971    0.000265733   -0.000058606
   7   C   :    0.000258123    0.000024295   -0.000230638
   8   C   :   -0.000122560   -0.000068442    0.000067226
   9   C   :   -0.000048328    0.000016050    0.000344794
  10   C   :    0.000058424    0.000053775    0.000033892
  11   C   :   -0.000259656    0.000016500   -0.000035786
  12   C   :   -0.000366211   -0.000158474   -0.000132975
  13   C   :    0.000023929    0.000355051   -0.000188583
  14   O   :    0.000052930    0.000048380   -0.000010565
  15   O   :    0.000041250   -0.000050072    0.000121048
  16   H   :   -0.000142691    0.000050793    0.000050274
  17   H   :   -0.000021497   -0.000050004    0.000058772
  18   H   :   -0.000061959   -0.000031786    0.000056738
  19   H   :    0.000014079   -0.000013595    0.000142891
  20   H   :   -0.000199881    0.000003759   -0.000149364
  21   H   :   -0.000174517   -0.000011583    0.000131485
  22   H   :   -0.000049429   -0.000004517    0.000128733
  23   H   :   -0.000043393   -0.000103301   -0.000030789
  24   H   :    0.000055116   -0.000014590   -0.000031963
  25   H   :    0.000013749   -0.000013728   -0.000015728
  26   H   :   -0.000028975   -0.000001555   -0.000019571
  27   H   :    0.000018711   -0.000007403   -0.000004697
  28   H   :    0.000168135   -0.000092362   -0.000136768
  29   H   :   -0.000048106   -0.000024104   -0.000027667
  30   H   :   -0.000118525   -0.000015093   -0.000035951
  31   H   :    0.000115488    0.000031901   -0.000071130
  32   H   :    0.000012507    0.000098710   -0.000031740

Difference to translation invariance:
           :   -0.0000206223    0.0000445282    0.0000300687

Difference to rotation invariance:
           :    0.0005349369   -0.0006652211    0.0018296744

Norm of the cartesian gradient     ...    0.0013622861
RMS gradient                       ...    0.0001390377
MAX gradient                       ...    0.0004191802

-------
TIMINGS
-------

Total SCF gradient time            ...       28.502 sec

One electron gradient       ....       0.201 sec  (  0.7%)
RI-J Coulomb gradient       ....       0.967 sec  (  3.4%)
COSX gradient               ....      17.413 sec  ( 61.1%)
XC gradient                 ....       8.592 sec  ( 30.1%)
CPCM gradient               ....       0.486 sec  (  1.7%)
   A-Matrix (El+Nuc)        ....       0.130 sec  (  0.5%)
   Potential                ....       0.356 sec  (  1.2%)

Maximum memory used throughout the entire SCFGRAD-calculation: 80.6 MB
------------------------------------------------------------------------------
                         ORCA GEOMETRY RELAXATION STEP
------------------------------------------------------------------------------

Reading the OPT-File                    .... done
Getting information on internals        .... done
Copying old internal coords+grads       .... done
Making the new internal coordinates     .... (new redundants).... done
Validating the new internal coordinates .... (new redundants).... done
Calculating the B-matrix                .... done
Calculating the G,G- and P matrices     .... done
Transforming gradient to internals      .... done
Projecting the internal gradient        .... done
Number of atoms                         ....  32
Number of internal coordinates          .... 153
Current Energy                          ....  -655.628191402 Eh
Current gradient norm                   ....     0.001362286 Eh/bohr
Maximum allowed component of the step   ....  0.300
Current trust radius                    ....  0.300
Updating the Hessian (BFGS)             .... done
Forming the augmented Hessian           .... done
Diagonalizing the augmented Hessian     .... done
Last element of RFO vector              ....  0.992193739
Lowest eigenvalues of augmented Hessian:
 -0.000040373  0.001189259  0.001268986  0.001753495  0.002326730
Length of the computed step             ....  0.125687138
The final length of the internal step   ....  0.125687138
Converting the step to cartesian space:
 Initial RMS(Int)=    0.0101612028
Transforming coordinates:
 Iter   0:  RMS(Cart)=    0.0512465390 RMS(Int)=    0.8788265927
 Iter   1:  RMS(Cart)=    0.0008738228 RMS(Int)=    0.0004002515
 Iter   2:  RMS(Cart)=    0.0000309328 RMS(Int)=    0.0000065171
 Iter   3:  RMS(Cart)=    0.0000011296 RMS(Int)=    0.0000005142
 Iter   4:  RMS(Cart)=    0.0000000413 RMS(Int)=    0.0000000092
done
Storing new coordinates                 .... done

                                .--------------------.
          ----------------------|Geometry convergence|-------------------------
          Item                value                   Tolerance       Converged
          ---------------------------------------------------------------------
          Energy change      -0.0000180573            0.0000002000      NO
          RMS gradient        0.0001247446            0.0000080000      NO
          MAX gradient        0.0004432175            0.0000300000      NO
          RMS step            0.0101612028            0.0001000000      NO
          MAX step            0.0358451722            0.0002000000      NO
          ........................................................
          Max(Bonds)      0.0005      Max(Angles)    0.13
          Max(Dihed)        2.05      Max(Improp)    0.00
          ---------------------------------------------------------------------

The optimization has not yet converged - more geometry cycles are needed


    ---------------------------------------------------------------------------
                         Redundant Internal Coordinates
                            (Angstroem and degrees)

        Definition                    Value    dE/dq     Step     New-Value
    ----------------------------------------------------------------------------
     1. B(C   1,C   0)                1.5125 -0.000244  0.0004    1.5129   
     2. B(C   2,C   1)                1.3877  0.000204 -0.0005    1.3872   
     3. B(C   3,C   2)                1.5083  0.000216 -0.0001    1.5081   
     4. B(C   4,C   2)                1.4693  0.000350 -0.0004    1.4690   
     5. B(C   5,C   4)                1.4619 -0.000210  0.0005    1.4624   
     6. B(C   6,C   5)                1.5137  0.000049  0.0002    1.5139   
     7. B(C   7,C   6)                1.5165  0.000107 -0.0002    1.5163   
     8. B(C   8,C   7)                1.3435  0.000014 -0.0001    1.3433   
     9. B(C   9,C   8)                1.5124 -0.000032  0.0004    1.5127   
    10. B(C  10,C   8)                1.5105  0.000241 -0.0005    1.5101   
    11. B(C  11,C   5)                1.3739 -0.000313  0.0005    1.3744   
    12. B(C  12,C  11)                1.4127  0.000267 -0.0005    1.4123   
    13. B(C  12,C   1)                1.4232 -0.000401  0.0005    1.4237   
    14. B(O  13,C  12)                1.3519 -0.000002 -0.0002    1.3518   
    15. B(O  14,C   4)                1.2622 -0.000102 -0.0001    1.2622   
    16. B(H  15,C   0)                1.0905  0.000044  0.0000    1.0905   
    17. B(H  16,C   0)                1.0993 -0.000018  0.0000    1.0994   
    18. B(H  17,C   0)                1.0992  0.000028 -0.0000    1.0992   
    19. B(H  18,C   3)                1.0976  0.000075 -0.0000    1.0975   
    20. B(H  19,C   3)                1.0915  0.000240  0.0000    1.0916   
    21. B(H  20,C   3)                1.0969 -0.000208  0.0000    1.0969   
    22. B(H  21,C   6)                1.0991  0.000002 -0.0000    1.0991   
    23. B(H  22,C   6)                1.0926  0.000045 -0.0002    1.0924   
    24. B(H  23,C   7)                1.0916 -0.000004  0.0000    1.0916   
    25. B(H  24,C   9)                1.0951 -0.000006 -0.0000    1.0951   
    26. B(H  25,C   9)                1.0996  0.000018 -0.0000    1.0996   
    27. B(H  26,C   9)                1.0996 -0.000010  0.0000    1.0996   
    28. B(H  27,C  10)                1.0926  0.000215 -0.0001    1.0925   
    29. B(H  28,C  10)                1.0990  0.000004  0.0001    1.0991   
    30. B(H  29,C  11)                1.0872 -0.000020  0.0001    1.0872   
    31. B(H  30,C  10)                1.0992 -0.000103  0.0002    1.0994   
    32. B(H  31,O  13)                0.9736  0.000080 -0.0000    0.9736   
    33. A(C   1,C   0,H  16)          111.45  0.000004   -0.01    111.44   
    34. A(H  15,C   0,H  16)          107.38  0.000135   -0.05    107.33   
    35. A(H  16,C   0,H  17)          107.41  0.000047   -0.01    107.40   
    36. A(H  15,C   0,H  17)          107.32  0.000056    0.04    107.35   
    37. A(C   1,C   0,H  15)          111.74 -0.000109    0.01    111.75   
    38. A(C   1,C   0,H  17)          111.30 -0.000118    0.02    111.32   
    39. A(C   0,C   1,C   2)          123.22  0.000378   -0.08    123.13   
    40. A(C   2,C   1,C  12)          118.42 -0.000101    0.04    118.46   
    41. A(C   0,C   1,C  12)          118.36 -0.000277    0.04    118.40   
    42. A(C   1,C   2,C   4)          120.67 -0.000064    0.01    120.68   
    43. A(C   1,C   2,C   3)          122.19  0.000024   -0.04    122.15   
    44. A(C   3,C   2,C   4)          117.14  0.000040    0.01    117.16   
    45. A(H  18,C   3,H  19)          108.48  0.000064   -0.02    108.46   
    46. A(C   2,C   3,H  18)          111.46 -0.000175   -0.01    111.45   
    47. A(H  19,C   3,H  20)          108.47 -0.000059   -0.02    108.44   
    48. A(C   2,C   3,H  20)          111.63  0.000067   -0.01    111.62   
    49. A(H  18,C   3,H  20)          107.07  0.000060    0.02    107.10   
    50. A(C   2,C   3,H  19)          109.61  0.000046    0.03    109.65   
    51. A(C   2,C   4,C   5)          118.53  0.000017   -0.04    118.49   
    52. A(C   2,C   4,O  14)          120.99  0.000068   -0.00    120.99   
    53. A(C   5,C   4,O  14)          120.47 -0.000085    0.05    120.52   
    54. A(C   4,C   5,C   6)          119.15  0.000326   -0.05    119.10   
    55. A(C   4,C   5,C  11)          119.27 -0.000003    0.01    119.27   
    56. A(C   6,C   5,C  11)          121.57 -0.000322    0.03    121.60   
    57. A(C   5,C   6,C   7)          111.92  0.000133   -0.13    111.79   
    58. A(C   7,C   6,H  22)          111.03 -0.000123    0.05    111.08   
    59. A(H  21,C   6,H  22)          107.52  0.000015    0.05    107.57   
    60. A(C   5,C   6,H  22)          109.41  0.000076    0.02    109.43   
    61. A(C   7,C   6,H  21)          108.60 -0.000063   -0.02    108.58   
    62. A(C   5,C   6,H  21)          108.22 -0.000042    0.04    108.26   
    63. A(C   8,C   7,H  23)          117.60  0.000202   -0.03    117.57   
    64. A(C   6,C   7,H  23)          113.86  0.000074    0.01    113.87   
    65. A(C   6,C   7,C   8)          128.54 -0.000276    0.02    128.56   
    66. A(C   9,C   8,C  10)          114.47  0.000272   -0.03    114.43   
    67. A(C   7,C   8,C  10)          125.09 -0.000443    0.06    125.15   
    68. A(C   7,C   8,C   9)          120.44  0.000171   -0.02    120.42   
    69. A(H  25,C   9,H  26)          106.33  0.000004    0.01    106.34   
    70. A(H  24,C   9,H  26)          108.26  0.000016   -0.01    108.25   
    71. A(C   8,C   9,H  26)          110.90 -0.000019    0.01    110.91   
    72. A(H  24,C   9,H  25)          108.22  0.000024   -0.01    108.20   
    73. A(C   8,C   9,H  25)          110.96 -0.000002   -0.02    110.94   
    74. A(C   8,C   9,H  24)          111.95 -0.000021    0.02    111.97   
    75. A(H  28,C  10,H  30)          106.34 -0.000022   -0.02    106.31   
    76. A(H  27,C  10,H  30)          108.09 -0.000034    0.11    108.20   
    77. A(C   8,C  10,H  30)          110.50  0.000043   -0.00    110.50   
    78. A(H  27,C  10,H  28)          107.94  0.000042   -0.05    107.89   
    79. A(C   8,C  10,H  28)          110.38  0.000123   -0.08    110.30   
    80. A(C   8,C  10,H  27)          113.31 -0.000148    0.04    113.34   
    81. A(C  12,C  11,H  29)          117.98  0.000105    0.02    118.00   
    82. A(C   5,C  11,H  29)          121.13 -0.000147   -0.03    121.10   
    83. A(C   5,C  11,C  12)          120.89  0.000042    0.01    120.90   
    84. A(C  11,C  12,O  13)          115.73  0.000209    0.01    115.74   
    85. A(C   1,C  12,O  13)          122.06 -0.000319    0.04    122.09   
    86. A(C   1,C  12,C  11)          122.21  0.000110   -0.04    122.17   
    87. A(C  12,O  13,H  31)          110.91 -0.000115   -0.01    110.90   
    88. D(C   2,C   1,C   0,H  15)     -1.66  0.000060   -0.86     -2.52   
    89. D(C  12,C   1,C   0,H  17)    -61.69 -0.000001   -0.77    -62.46   
    90. D(C  12,C   1,C   0,H  16)     58.20 -0.000019   -0.78     57.42   
    91. D(C   2,C   1,C   0,H  16)   -121.81 -0.000041   -0.79   -122.60   
    92. D(C   2,C   1,C   0,H  17)    118.30 -0.000024   -0.78    117.52   
    93. D(C  12,C   1,C   0,H  15)    178.34  0.000082   -0.85    177.50   
    94. D(C   3,C   2,C   1,C   0)      0.31  0.000031   -0.11      0.20   
    95. D(C   3,C   2,C   1,C  12)   -179.69  0.000009   -0.12   -179.81   
    96. D(C   4,C   2,C   1,C   0)   -179.72  0.000050   -0.21   -179.93   
    97. D(C   4,C   2,C   1,C  12)      0.28  0.000028   -0.21      0.06   
    98. D(H  19,C   3,C   2,C   4)     -0.61 -0.000024    1.14      0.53   
    99. D(H  20,C   3,C   2,C   1)     59.15 -0.000005    1.07     60.22   
   100. D(H  19,C   3,C   2,C   1)    179.36 -0.000005    1.06    180.41   
   101. D(H  18,C   3,C   2,C   4)    119.50 -0.000025    1.12    120.62   
   102. D(H  18,C   3,C   2,C   1)    -60.53 -0.000007    1.04    -59.50   
   103. D(H  20,C   3,C   2,C   4)   -120.81 -0.000023    1.15   -119.66   
   104. D(O  14,C   4,C   2,C   3)      0.68 -0.000008    0.04      0.73   
   105. D(O  14,C   4,C   2,C   1)   -179.28 -0.000027    0.12   -179.17   
   106. D(C   5,C   4,C   2,C   3)    179.97 -0.000056    0.14    180.11   
   107. D(C   5,C   4,C   2,C   1)      0.00 -0.000074    0.21      0.21   
   108. D(C  11,C   5,C   4,O  14)    178.87  0.000037   -0.03    178.84   
   109. D(C   6,C   5,C   4,O  14)     -2.48  0.000061   -0.19     -2.66   
   110. D(C   6,C   5,C   4,C   2)    178.23  0.000108   -0.28    177.96   
   111. D(C  11,C   5,C   4,C   2)     -0.42  0.000083   -0.12     -0.54   
   112. D(H  22,C   6,C   5,C  11)   -141.79  0.000112   -2.05   -143.84   
   113. D(H  22,C   6,C   5,C   4)     39.59  0.000083   -1.89     37.70   
   114. D(H  21,C   6,C   5,C  11)    -24.92  0.000149   -1.96    -26.88   
   115. D(H  21,C   6,C   5,C   4)    156.46  0.000119   -1.80    154.66   
   116. D(C   7,C   6,C   5,C  11)     94.72  0.000124   -2.04     92.67   
   117. D(C   7,C   6,C   5,C   4)    -83.91  0.000095   -1.88    -85.79   
   118. D(C   8,C   7,C   6,C   5)    122.79  0.000069   -1.77    121.02   
   119. D(H  23,C   7,C   6,H  22)    179.65 -0.000022   -1.59    178.06   
   120. D(H  23,C   7,C   6,H  21)     61.63  0.000071   -1.67     59.96   
   121. D(H  23,C   7,C   6,C   5)    -57.77  0.000082   -1.62    -59.39   
   122. D(C   8,C   7,C   6,H  22)      0.21 -0.000034   -1.74     -1.54   
   123. D(C   8,C   7,C   6,H  21)   -117.81  0.000058   -1.82   -119.63   
   124. D(C  10,C   8,C   7,H  23)   -179.99  0.000065   -0.11   -180.10   
   125. D(C  10,C   8,C   7,C   6)     -0.57  0.000078    0.05     -0.52   
   126. D(C   9,C   8,C   7,H  23)     -0.48  0.000061   -0.12     -0.60   
   127. D(C   9,C   8,C   7,C   6)    178.94  0.000074    0.04    178.98   
   128. D(H  26,C   9,C   8,C  10)    -59.85 -0.000018   -0.05    -59.90   
   129. D(H  26,C   9,C   8,C   7)    120.59 -0.000011   -0.04    120.55   
   130. D(H  25,C   9,C   8,C  10)     58.10 -0.000026   -0.05     58.05   
   131. D(H  25,C   9,C   8,C   7)   -121.46 -0.000019   -0.04   -121.50   
   132. D(H  24,C   9,C   8,C  10)    179.12 -0.000011   -0.06    179.06   
   133. D(H  24,C   9,C   8,C   7)     -0.44 -0.000004   -0.05     -0.49   
   134. D(H  30,C  10,C   8,C   9)    -62.86 -0.000078    0.04    -62.82   
   135. D(H  30,C  10,C   8,C   7)    116.67 -0.000082    0.03    116.70   
   136. D(H  28,C  10,C   8,C   9)     54.48 -0.000003   -0.04     54.44   
   137. D(H  28,C  10,C   8,C   7)   -125.99 -0.000007   -0.05   -126.04   
   138. D(H  27,C  10,C   8,C   9)    175.66  0.000039   -0.13    175.53   
   139. D(H  27,C  10,C   8,C   7)     -4.80  0.000034   -0.14     -4.94   
   140. D(H  29,C  11,C   5,C   6)      1.87 -0.000050    0.19      2.06   
   141. D(H  29,C  11,C   5,C   4)   -179.51 -0.000016    0.03   -179.48   
   142. D(C  12,C  11,C   5,C   6)   -178.07 -0.000082    0.20   -177.87   
   143. D(C  12,C  11,C   5,C   4)      0.55 -0.000048    0.04      0.59   
   144. D(C   1,C  12,C  11,H  29)    179.79 -0.000030   -0.03    179.75   
   145. D(C   1,C  12,C  11,C   5)     -0.27  0.000001   -0.05     -0.32   
   146. D(O  13,C  12,C   1,C   2)    179.75  0.000005    0.13    179.88   
   147. D(O  13,C  12,C   1,C   0)     -0.26 -0.000016    0.12     -0.14   
   148. D(C  11,C  12,C   1,C   2)     -0.15  0.000009    0.13     -0.02   
   149. D(O  13,C  12,C  11,C   5)    179.82  0.000005   -0.04    179.78   
   150. D(C  11,C  12,C   1,C   0)    179.84 -0.000012    0.12    179.96   
   151. D(O  13,C  12,C  11,H  29)     -0.12 -0.000026   -0.03     -0.15   
   152. D(H  31,O  13,C  12,C  11)   -179.37  0.000004    0.06   -179.31   
   153. D(H  31,O  13,C  12,C   1)      0.72  0.000007    0.07      0.79   
    ----------------------------------------------------------------------------

         *************************************************************
         *                GEOMETRY OPTIMIZATION CYCLE  35            *
         *************************************************************
---------------------------------
CARTESIAN COORDINATES (ANGSTROEM)
---------------------------------
  C     18.152089    3.672886   -0.129450
  C     16.980846    2.716198   -0.171461
  C     15.781669    3.013049   -0.802411
  C     15.549338    4.325568   -1.507965
  C     14.677859    2.043767   -0.808804
  C     14.870776    0.762197   -0.131322
  C     13.726356   -0.227987   -0.089215
  C     12.794058    0.038676    1.076458
  C     11.479367    0.313495    1.051204
  C     10.716964    0.528169    2.339991
  C     10.638523    0.425870   -0.198086
  C     16.074171    0.498409    0.477876
  C     17.116496    1.451248    0.467536
  O     18.252804    1.085122    1.101602
  O     13.589993    2.301704   -1.394507
  H     17.947259    4.587207   -0.687350
  H     19.055973    3.220869   -0.562178
  H     18.392540    3.965326    0.902475
  H     15.659338    5.175069   -0.821825
  H     14.540083    4.345328   -1.923328
  H     16.264314    4.476949   -2.325960
  H     14.147947   -1.236795    0.023162
  H     13.186483   -0.200046   -1.038465
  H     13.281035   -0.011764    2.052114
  H     11.360689    0.421462    3.219490
  H      9.889068   -0.189701    2.431106
  H     10.262635    1.529165    2.365118
  H     11.219555    0.344861   -1.119719
  H     10.109169    1.388954   -0.216131
  H     16.252576   -0.447851    0.982724
  H      9.862881   -0.353176   -0.211466
  H     18.917632    1.795266    1.060859

----------------------------
CARTESIAN COORDINATES (A.U.)
----------------------------
  NO LB      ZA    FRAG     MASS         X           Y           Z
   0 C     6.0000    0    12.011   34.302476    6.940749   -0.244625
   1 C     6.0000    0    12.011   32.089148    5.132870   -0.324015
   2 C     6.0000    0    12.011   29.823032    5.693837   -1.516336
   3 C     6.0000    0    12.011   29.383991    8.174139   -2.849641
   4 C     6.0000    0    12.011   27.737134    3.862161   -1.528418
   5 C     6.0000    0    12.011   28.101694    1.440344   -0.248163
   6 C     6.0000    0    12.011   25.939054   -0.430833   -0.168592
   7 C     6.0000    0    12.011   24.177267    0.073086    2.034211
   8 C     6.0000    0    12.011   21.692860    0.592419    1.986488
   9 C     6.0000    0    12.011   20.252127    0.998095    4.421942
  10 C     6.0000    0    12.011   20.103895    0.804778   -0.374329
  11 C     6.0000    0    12.011   30.375781    0.941856    0.903054
  12 C     6.0000    0    12.011   32.345490    2.742462    0.883514
  13 O     8.0000    0    15.999   34.492800    2.050584    2.081725
  14 O     8.0000    0    15.999   25.681365    4.349590   -2.635236
  15 H     1.0000    0     1.008   33.915403    8.668565   -1.298903
  16 H     1.0000    0     1.008   36.010570    6.086561   -1.062363
  17 H     1.0000    0     1.008   34.756863    7.493380    1.705431
  18 H     1.0000    0     1.008   29.591861    9.779463   -1.553024
  19 H     1.0000    0     1.008   27.476775    8.211479   -3.634563
  20 H     1.0000    0     1.008   30.735100    8.460208   -4.395427
  21 H     1.0000    0     1.008   26.735745   -2.337205    0.043770
  22 H     1.0000    0     1.008   24.918842   -0.378032   -1.962415
  23 H     1.0000    0     1.008   25.097520   -0.022230    3.877934
  24 H     1.0000    0     1.008   21.468591    0.796447    6.083955
  25 H     1.0000    0     1.008   18.687631   -0.358483    4.594125
  26 H     1.0000    0     1.008   19.393570    2.889703    4.469425
  27 H     1.0000    0     1.008   21.201886    0.651693   -2.115963
  28 H     1.0000    0     1.008   19.103560    2.624743   -0.408429
  29 H     1.0000    0     1.008   30.712918   -0.846316    1.857080
  30 H     1.0000    0     1.008   18.638145   -0.667407   -0.399614
  31 H     1.0000    0     1.008   35.749144    3.392562    2.004732

--------------------------------
INTERNAL COORDINATES (ANGSTROEM)
--------------------------------
 C      0   0   0     0.000000000000     0.00000000     0.00000000
 C      1   0   0     1.512886938069     0.00000000     0.00000000
 C      2   1   0     1.387170784886   123.13171298     0.00000000
 C      3   2   1     1.508141730373   122.15449967     0.19892572
 C      3   2   1     1.468993878314   120.68719217   180.07818376
 C      5   3   2     1.462402389688   118.49593528     0.21325248
 C      6   5   3     1.513913548267   119.10049845   177.95608639
 C      7   6   5     1.516272321836   111.78660640   274.21190999
 C      8   7   6     1.343345581597   128.55551137   121.01472422
 C      9   8   7     1.512717640140   120.41508223   178.98126946
 C      9   8   7     1.510090393575   125.14983274   359.48363411
 C      6   5   3     1.374359918034   119.27858960   359.45976149
 C     12   6   5     1.412250402502   120.89754384     0.59138415
 O     13  12   6     1.351770233521   115.73713039   179.77806915
 O      5   3   2     1.262153934596   120.98553745   180.83616553
 H      1   2   3     1.090500062756   111.75109484   357.48183918
 H      1   2   3     1.099354403575   111.44390672   237.40364621
 H      1   2   3     1.099184537045   111.32541586   117.51827124
 H      4   3   2     1.097515298979   111.45107025   300.50578314
 H      4   3   2     1.091564407204   109.64601964   180.41302421
 H      4   3   2     1.096915113677   111.62719388    60.21887529
 H      7   6   5     1.099118669688   108.25240270   154.66267950
 H      7   6   5     1.092391885804   109.43235942    37.69858936
 H      8   7   6     1.091602148675   113.87203893   300.60852395
 H     10   9   8     1.095119948428   111.97113082   359.50697981
 H     10   9   8     1.099568368996   110.94185050   238.50233242
 H     10   9   8     1.099563284069   110.91034548   120.55232914
 H     11   9   8     1.092505413331   113.34397239   355.05846291
 H     11   9   8     1.099123564416   110.30144461   233.96210505
 H     12   6   5     1.087248018317   121.10073414   180.51800566
 H     11   9   8     1.099414346332   110.49794651   116.69957108
 H     14  13  12     0.973633205979   110.90469415   180.69127322

---------------------------
INTERNAL COORDINATES (A.U.)
---------------------------
 C      0   0   0     0.000000000000     0.00000000     0.00000000
 C      1   0   0     2.858941984536     0.00000000     0.00000000
 C      2   1   0     2.621372884411   123.13171298     0.00000000
 C      3   2   1     2.849974841543   122.15449967     0.19892572
 C      3   2   1     2.775996122421   120.68719217   180.07818376
 C      5   3   2     2.763540014103   118.49593528     0.21325248
 C      6   5   3     2.860881996658   119.10049845   177.95608639
 C      7   6   5     2.865339432714   111.78660640   274.21190999
 C      8   7   6     2.538555252431   128.55551137   121.01472422
 C      9   8   7     2.858622057815   120.41508223   178.98126946
 C      9   8   7     2.853657281322   125.14983274   359.48363411
 C      6   5   3     2.597163854522   119.27858960   359.45976149
 C     12   6   5     2.668766493249   120.89754384     0.59138415
 O     13  12   6     2.554475537341   115.73713039   179.77806915
 O      5   3   2     2.385125275238   120.98553745   180.83616553
 H      1   2   3     2.060746467633   111.75109484   357.48183918
 H      1   2   3     2.077478746878   111.44390672   237.40364621
 H      1   2   3     2.077157745656   111.32541586   117.51827124
 H      4   3   2     2.074003342860   111.45107025   300.50578314
 H      4   3   2     2.062757787151   109.64601964   180.41302421
 H      4   3   2     2.072869157009   111.62719388    60.21887529
 H      7   6   5     2.077033274390   108.25240270   154.66267950
 H      7   6   5     2.064321495087   109.43235942    37.69858936
 H      8   7   6     2.062829108195   113.87203893   300.60852395
 H     10   9   8     2.069476786322   111.97113082   359.50697981
 H     10   9   8     2.077883082926   110.94185050   238.50233242
 H     10   9   8     2.077873473806   110.91034548   120.55232914
 H     11   9   8     2.064536031023   113.34397239   355.05846291
 H     11   9   8     2.077042524085   110.30144461   233.96210505
 H     12   6   5     2.054600994268   121.10073414   180.51800566
 H     11   9   8     2.077592022272   110.49794651   116.69957108
 H     14  13  12     1.839900114192   110.90469415   180.69127322


           ************************************************************
           *        Program running with 4 parallel MPI-processes     *
           *              working on a common directory               *
           ************************************************************
------------------------------------------------------------------------------
                   ___                                                        
                  /   \      - P O W E R E D   B Y -                         
                 /     \                                                     
                 |  |  |   _    _      __       _____    __    __             
                 |  |  |  | |  | |    /  \     |  _  \  |  |  /  |          
                  \  \/   | |  | |   /    \    | | | |  |  | /  /          
                 / \  \   | |__| |  /  /\  \   | |_| |  |  |/  /          
                |  |  |   |  __  | /  /__\  \  |    /   |      \           
                |  |  |   | |  | | |   __   |  |    \   |  |\   \          
                \     /   | |  | | |  |  |  |  | |\  \  |  | \   \       
                 \___/    |_|  |_| |__|  |__|  |_| \__\ |__|  \__/        
                                                                              
                      - O R C A' S   B I G   F R I E N D -                    
                                      &                                       
                       - I N T E G R A L  F E E D E R -                       
                                                                              
 v1 FN, 2020, v2 2021                                                         
------------------------------------------------------------------------------


Reading SHARK input file PQ1_1e_1H_B3LYP_631Gd_opt.SHARKINP.tmp ... ok
----------------------
SHARK INTEGRAL PACKAGE
----------------------

Number of atoms                             ...     32
Number of basis functions                   ...    244
Number of shells                            ...    124
Maximum angular momentum                    ...      2
Integral batch strategy                     ... SHARK/LIBINT Hybrid
RI-J (if used) integral strategy            ... SPLIT-RIJ (Revised 2003 algorithm where possible)
Printlevel                                  ...      1
Contraction scheme used                     ... SEGMENTED contraction
Coulomb Range Separation                    ... NOT USED
Exchange Range Separation                   ... NOT USED
Finite Nucleus Model                        ... NOT USED
Auxiliary Coulomb fitting basis             ... AVAILABLE
   # of basis functions in Aux-J            ...    922
   # of shells in Aux-J                     ...    310
   Maximum angular momentum in Aux-J        ...      4
Auxiliary J/K fitting basis                 ... NOT available
Auxiliary Correlation fitting basis         ... NOT available
Auxiliary 'external' fitting basis          ... NOT available
Integral threshold                          ...     2.500000e-11
Primitive cut-off                           ...     2.500000e-12
Primitive pair pre-selection threshold      ...     2.500000e-12

Calculating pre-screening integrals         ... done (  0.0 sec) Dimension = 124
Organizing shell pair data                  ... done (  0.0 sec)
Shell pair information
Total number of shell pairs                 ...      7750
Shell pairs after pre-screening             ...      6161
Total number of primitive shell pairs       ...     43437
Primitive shell pairs kept                  ...     20245
          la=0 lb=0:   2373 shell pairs
          la=1 lb=0:   2028 shell pairs
          la=1 lb=1:    431 shell pairs
          la=2 lb=0:    855 shell pairs
          la=2 lb=1:    387 shell pairs
          la=2 lb=2:     87 shell pairs

Calculating one electron integrals          ... done (  0.0 sec)
Calculating RI/J V-Matrix + Cholesky decomp.... done (  0.0 sec)
Calculating Nuclear repulsion               ... done (  0.0 sec) ENN=    965.036870440356 Eh

SHARK setup successfully completed in   0.2 seconds

Maximum memory used throughout the entire GTOINT-calculation: 16.2 MB


           ************************************************************
           *        Program running with 4 parallel MPI-processes     *
           *              working on a common directory               *
           ************************************************************

Diagonalization of the overlap matrix:
Smallest eigenvalue                        ... 4.174e-04
Time for diagonalization                   ...    0.008 sec
Threshold for overlap eigenvalues          ... 1.000e-08
Number of eigenvalues below threshold      ... 0
Time for construction of square roots      ...    0.004 sec
Total time needed                          ...    0.013 sec

-------------------
DFT GRID GENERATION
-------------------

General Integration Accuracy     IntAcc      ... 4.959
Radial Grid Type                 RadialGrid  ... OptM3 with GC (2021)
Angular Grid (max. ang.)         AngularGrid ... 6 (Lebedev-590)
Angular grid pruning method      GridPruning ... 4 (adaptive)
Weight generation scheme         WeightScheme... Becke
Basis function cutoff            BFCut       ... 1.0000e-11
Integration weight cutoff        WCut        ... 1.0000e-14
Angular grids for H and He will be reduced by one unit
Partially contracted basis set               ... off
Rotationally invariant grid construction     ... off

Total number of grid points                  ...   359593
Total number of batches                      ...     5635
Average number of points per batch           ...       63
Average number of grid points per atom       ...    11237
Time for grid setup =    4.251 sec

--------------------
COSX GRID GENERATION
--------------------

GRIDX 1
-------
General Integration Accuracy     IntAcc      ... 4.020
Radial Grid Type                 RadialGrid  ... OptM3 with GC (2021)
Angular Grid (max. ang.)         AngularGrid ... 2 (Lebedev-110)
Angular grid pruning method      GridPruning ... 4 (adaptive)
Weight generation scheme         WeightScheme... Becke
Basis function cutoff            BFCut       ... 1.0000e-11
Integration weight cutoff        WCut        ... 1.0000e-14
Angular grids for H and He will be reduced by one unit
Partially contracted basis set               ... on
Rotationally invariant grid construction     ... off

Total number of grid points                  ...    39181
Total number of batches                      ...      630
Average number of points per batch           ...       62
Average number of grid points per atom       ...     1224
UseSFitting                                  ... on

GRIDX 2
-------
General Integration Accuracy     IntAcc      ... 4.338
Radial Grid Type                 RadialGrid  ... OptM3 with GC (2021)
Angular Grid (max. ang.)         AngularGrid ... 3 (Lebedev-194)
Angular grid pruning method      GridPruning ... 4 (adaptive)
Weight generation scheme         WeightScheme... Becke
Basis function cutoff            BFCut       ... 1.0000e-11
Integration weight cutoff        WCut        ... 1.0000e-14
Angular grids for H and He will be reduced by one unit
Partially contracted basis set               ... on
Rotationally invariant grid construction     ... off

Total number of grid points                  ...    85563
Total number of batches                      ...     1354
Average number of points per batch           ...       63
Average number of grid points per atom       ...     2674
UseSFitting                                  ... on

GRIDX 3
-------
General Integration Accuracy     IntAcc      ... 4.871
Radial Grid Type                 RadialGrid  ... OptM3 with GC (2021)
Angular Grid (max. ang.)         AngularGrid ... 4 (Lebedev-302)
Angular grid pruning method      GridPruning ... 4 (adaptive)
Weight generation scheme         WeightScheme... Becke
Basis function cutoff            BFCut       ... 1.0000e-11
Integration weight cutoff        WCut        ... 1.0000e-14
Angular grids for H and He will be reduced by one unit
Partially contracted basis set               ... on
Rotationally invariant grid construction     ... off

Total number of grid points                  ...   163921
Total number of batches                      ...     2578
Average number of points per batch           ...       63
Average number of grid points per atom       ...     5123
UseSFitting                                  ... on

Time for X-Grid setup             =    2.136 sec


--------------------
CPCM SOLVATION MODEL
--------------------
CPCM parameters:
  Epsilon                                         ...      80.4000
  Refrac                                          ...       1.3300
  Rsolv                                           ...       1.3000
  Surface type                                    ... GAUSSIAN VDW
  Epsilon function type                           ...         CPCM
Radii:
 Radius for C  used is    3.8550 Bohr (=   2.0400 Ang.)
 Radius for O  used is    3.4469 Bohr (=   1.8240 Ang.)
 Radius for H  used is    2.4944 Bohr (=   1.3200 Ang.)
Calculating surface                               ...        done! (  0.0s)
GEPOL surface points                              ...         1744
GEPOL Volume                                      ...    1823.7696
GEPOL Surface-area                                ...     979.8050
Calculating surface distance matrix               ...        done! (  0.0s)
Performing Cholesky decomposition & store         ...        done! (  0.1s)
Overall time for CPCM initialization              ...                 0.1s
--------------
SCF ITERATIONS
--------------
ITER       Energy         Delta-E        Max-DP      RMS-DP      [F,P]     Damp
               ***  Starting incremental Fock matrix formation  ***
  0   -655.6253791760   0.000000000000 0.00126538  0.00003756  0.0126489 0.7000
  1   -655.6261047005  -0.000725524534 0.00121409  0.00003668  0.0099666 0.7000
                               ***Turning on DIIS***
  2   -655.6266851223  -0.000580421807 0.00323186  0.00009973  0.0074555 0.0000
  3   -655.6281795049  -0.001494382560 0.00061274  0.00001623  0.0011582 0.0000
  4   -655.6282043655  -0.000024860640 0.00039708  0.00001090  0.0003752 0.0000
               *** Restarting incremental Fock matrix formation ***
                                   *** Resetting DIIS ***
  5   -655.6282085834  -0.000004217862 0.00018774  0.00000322  0.0001859 0.0000
  6   -655.6282084585   0.000000124845 0.00011714  0.00000192  0.0003287 0.0000
  7   -655.6282087935  -0.000000334975 0.00002956  0.00000047  0.0000386 0.0000
  8   -655.6282088015  -0.000000007987 0.00001807  0.00000027  0.0000324 0.0000
  9   -655.6282088038  -0.000000002256 0.00000786  0.00000013  0.0000114 0.0000
 10   -655.6282088121  -0.000000008335 0.00000404  0.00000007  0.0000051 0.0000
 11   -655.6282088100   0.000000002077 0.00000284  0.00000006  0.0000014 0.0000
                 **** Energy Check signals convergence ****

               *****************************************************
               *                     SUCCESS                       *
               *           SCF CONVERGED AFTER  12 CYCLES          *
               *****************************************************

Old exchange energy                            =    -17.989548096 Eh
New exchange energy                            =    -17.989550724 Eh
Exchange energy change after final integration =     -0.000002628 Eh
Total energy after final integration           =   -655.628211436 Eh
Final COS-X integration done in                =    12.674 sec
Total Energy       :         -655.62821144 Eh          -17840.55063 eV
  Last Energy change         ...    2.4322e-09  Tolerance :   1.0000e-08
  Last MAX-Density change    ...    0.0000e+00  Tolerance :   1.0000e-07
             **** THE GBW FILE WAS UPDATED (PQ1_1e_1H_B3LYP_631Gd_opt.gbw) ****
             **** DENSITY PQ1_1e_1H_B3LYP_631Gd_opt.scfp WAS UPDATED ****
             **** ENERGY FILE WAS UPDATED (PQ1_1e_1H_B3LYP_631Gd_opt.en.tmp) ****
----------------------
UHF SPIN CONTAMINATION
----------------------

Warning: in a DFT calculation there is little theoretical justification to 
         calculate <S**2> as in Hartree-Fock theory. We will do it anyways
         but you should keep in mind that the values have only limited relevance

Expectation value of <S**2>     :     0.770857
Ideal value S*(S+1) for S=0.5   :     0.750000
Deviation                       :     0.020857

             **** THE GBW FILE WAS UPDATED (PQ1_1e_1H_B3LYP_631Gd_opt.gbw) ****
             **** DENSITY PQ1_1e_1H_B3LYP_631Gd_opt.scfp WAS UPDATED ****
Total SCF time: 0 days 0 hours 1 min 33 sec 

Maximum memory used throughout the entire SCF-calculation: 99.2 MB

-------------------------   --------------------
FINAL SINGLE POINT ENERGY      -655.628211435600
-------------------------   --------------------


           ************************************************************
           *        Program running with 4 parallel MPI-processes     *
           *              working on a common directory               *
           ************************************************************
------------------------------------------------------------------------------
                         ORCA SCF GRADIENT CALCULATION
------------------------------------------------------------------------------

 ... reading COSX grid (gridx3)
Gradient of the Kohn-Sham DFT energy:
Kohn-Sham wavefunction type      ... UKS
Hartree-Fock exchange scaling    ...    0.200
Number of operators              ...    2
Number of atoms                  ...   32
Basis set dimensions             ...  244
Integral neglect threshold       ... 2.5e-11
Integral primitive cutoff        ... 2.5e-12
SHARK Integral package           ... ON

Nuc. rep. gradient       (SHARK) ... done (  0.0 sec)
HCore & Overlap gradient (SHARK) ... done (  0.2 sec)
RI-J gradient            (SHARK) ... done (  1.0 sec)
COSX-gradient                    ... done ( 18.0 sec)
Exchange-correlation gradient    ... done

------------------
CARTESIAN GRADIENT
------------------

   1   C   :    0.000093087   -0.000034566   -0.000047492
   2   C   :   -0.000094573   -0.000003082   -0.000057633
   3   C   :    0.000206995   -0.000054749    0.000211486
   4   C   :    0.000525181   -0.000029061   -0.000438683
   5   C   :   -0.000327967    0.000029785   -0.000081201
   6   C   :    0.000025373    0.000086602    0.000109656
   7   C   :   -0.000008441    0.000155629   -0.000191220
   8   C   :   -0.000104997   -0.000026911   -0.000040532
   9   C   :    0.000098185    0.000007212    0.000010762
  10   C   :   -0.000007477    0.000050904    0.000121461
  11   C   :   -0.000047630   -0.000029020    0.000116732
  12   C   :    0.000136257    0.000015601    0.000018860
  13   C   :    0.000136825    0.000070000    0.000021095
  14   O   :   -0.000041024   -0.000042053   -0.000037715
  15   O   :    0.000123039   -0.000051935    0.000106648
  16   H   :   -0.000108029    0.000070128   -0.000002897
  17   H   :    0.000052875   -0.000034839    0.000023790
  18   H   :   -0.000069264   -0.000000243    0.000010002
  19   H   :   -0.000042989    0.000019227    0.000210958
  20   H   :   -0.000238783    0.000103699   -0.000061086
  21   H   :   -0.000209226   -0.000045449    0.000182859
  22   H   :   -0.000000983   -0.000007987    0.000095890
  23   H   :   -0.000070385   -0.000147124   -0.000034384
  24   H   :    0.000002068   -0.000048774    0.000009814
  25   H   :   -0.000011326   -0.000016025    0.000004302
  26   H   :   -0.000018442   -0.000005282   -0.000014250
  27   H   :    0.000019582   -0.000000604    0.000009814
  28   H   :    0.000142994   -0.000011633   -0.000177810
  29   H   :   -0.000030600    0.000009477    0.000006753
  30   H   :   -0.000123517   -0.000046210   -0.000055982
  31   H   :    0.000011625   -0.000016195   -0.000000682
  32   H   :   -0.000045108    0.000065490   -0.000018688

Difference to translation invariance:
           :   -0.0000266744    0.0000320111    0.0000106274

Difference to rotation invariance:
           :    0.0004264646    0.0000002265    0.0014457939

Norm of the cartesian gradient     ...    0.0011225848
RMS gradient                       ...    0.0001145733
MAX gradient                       ...    0.0005251808

-------
TIMINGS
-------

Total SCF gradient time            ...       29.331 sec

One electron gradient       ....       0.193 sec  (  0.7%)
RI-J Coulomb gradient       ....       0.967 sec  (  3.3%)
COSX gradient               ....      18.040 sec  ( 61.5%)
XC gradient                 ....       8.508 sec  ( 29.0%)
CPCM gradient               ....       0.488 sec  (  1.7%)
   A-Matrix (El+Nuc)        ....       0.131 sec  (  0.4%)
   Potential                ....       0.357 sec  (  1.2%)

Maximum memory used throughout the entire SCFGRAD-calculation: 78.8 MB
------------------------------------------------------------------------------
                         ORCA GEOMETRY RELAXATION STEP
------------------------------------------------------------------------------

Reading the OPT-File                    .... done
Getting information on internals        .... done
Copying old internal coords+grads       .... done
Making the new internal coordinates     .... (new redundants).... done
Validating the new internal coordinates .... (new redundants).... done
Calculating the B-matrix                .... done
Calculating the G,G- and P matrices     .... done
Transforming gradient to internals      .... done
Projecting the internal gradient        .... done
Number of atoms                         ....  32
Number of internal coordinates          .... 153
Current Energy                          ....  -655.628211436 Eh
Current gradient norm                   ....     0.001122585 Eh/bohr
Maximum allowed component of the step   ....  0.300
Current trust radius                    ....  0.300
Updating the Hessian (BFGS)             .... done
Forming the augmented Hessian           .... done
Diagonalizing the augmented Hessian     .... done
Last element of RFO vector              ....  0.999710000
Lowest eigenvalues of augmented Hessian:
 -0.000004733  0.001189097  0.001319551  0.001740949  0.002278203
Length of the computed step             ....  0.024088445
The final length of the internal step   ....  0.024088445
Converting the step to cartesian space:
 Initial RMS(Int)=    0.0019474354
Transforming coordinates:
 Iter   0:  RMS(Cart)=    0.0060934775 RMS(Int)=    0.7182025963
 Iter   1:  RMS(Cart)=    0.0000137672 RMS(Int)=    0.0000076997
 Iter   2:  RMS(Cart)=    0.0000000754 RMS(Int)=    0.0000000390
done
Storing new coordinates                 .... done

                                .--------------------.
          ----------------------|Geometry convergence|-------------------------
          Item                value                   Tolerance       Converged
          ---------------------------------------------------------------------
          Energy change      -0.0000200332            0.0000002000      NO
          RMS gradient        0.0000729413            0.0000080000      NO
          MAX gradient        0.0002742007            0.0000300000      NO
          RMS step            0.0019474354            0.0001000000      NO
          MAX step            0.0073125850            0.0002000000      NO
          ........................................................
          Max(Bonds)      0.0004      Max(Angles)    0.05
          Max(Dihed)        0.42      Max(Improp)    0.00
          ---------------------------------------------------------------------

The optimization has not yet converged - more geometry cycles are needed


    ---------------------------------------------------------------------------
                         Redundant Internal Coordinates
                            (Angstroem and degrees)

        Definition                    Value    dE/dq     Step     New-Value
    ----------------------------------------------------------------------------
     1. B(C   1,C   0)                1.5129 -0.000026  0.0000    1.5129   
     2. B(C   2,C   1)                1.3872 -0.000149 -0.0000    1.3872   
     3. B(C   3,C   2)                1.5081  0.000076 -0.0001    1.5080   
     4. B(C   4,C   2)                1.4690  0.000129 -0.0002    1.4688   
     5. B(C   5,C   4)                1.4624 -0.000003  0.0000    1.4624   
     6. B(C   6,C   5)                1.5139  0.000065 -0.0001    1.5138   
     7. B(C   7,C   6)                1.5163 -0.000015 -0.0000    1.5162   
     8. B(C   8,C   7)                1.3433 -0.000148  0.0000    1.3434   
     9. B(C   9,C   8)                1.5127  0.000116 -0.0001    1.5126   
    10. B(C  10,C   8)                1.5101  0.000004 -0.0001    1.5100   
    11. B(C  11,C   5)                1.3744  0.000036  0.0001    1.3744   
    12. B(C  12,C  11)                1.4123  0.000045 -0.0001    1.4122   
    13. B(C  12,C   1)                1.4237 -0.000071  0.0001    1.4238   
    14. B(O  13,C  12)                1.3518 -0.000101  0.0001    1.3518   
    15. B(O  14,C   4)                1.2622 -0.000168  0.0001    1.2623   
    16. B(H  15,C   0)                1.0905  0.000078 -0.0001    1.0904   
    17. B(H  16,C   0)                1.0994  0.000052 -0.0001    1.0993   
    18. B(H  17,C   0)                1.0992 -0.000007 -0.0000    1.0992   
    19. B(H  18,C   3)                1.0975  0.000137 -0.0002    1.0973   
    20. B(H  19,C   3)                1.0916  0.000244 -0.0003    1.0913   
    21. B(H  20,C   3)                1.0969 -0.000274  0.0004    1.0973   
    22. B(H  21,C   6)                1.0991  0.000018 -0.0000    1.0991   
    23. B(H  22,C   6)                1.0924  0.000059 -0.0001    1.0923   
    24. B(H  23,C   7)                1.0916  0.000012 -0.0000    1.0916   
    25. B(H  24,C   9)                1.0951 -0.000005  0.0000    1.0951   
    26. B(H  25,C   9)                1.0996  0.000014 -0.0000    1.0995   
    27. B(H  26,C   9)                1.0996 -0.000004  0.0000    1.0996   
    28. B(H  27,C  10)                1.0925  0.000229 -0.0002    1.0923   
    29. B(H  28,C  10)                1.0991  0.000023  0.0000    1.0991   
    30. B(H  29,C  11)                1.0872 -0.000003  0.0000    1.0873   
    31. B(H  30,C  10)                1.0994  0.000003  0.0000    1.0994   
    32. B(H  31,O  13)                0.9736  0.000017 -0.0000    0.9736   
    33. A(C   1,C   0,H  16)          111.44  0.000054   -0.03    111.41   
    34. A(H  15,C   0,H  16)          107.33  0.000077   -0.04    107.29   
    35. A(H  16,C   0,H  17)          107.40  0.000026   -0.01    107.40   
    36. A(H  15,C   0,H  17)          107.36  0.000030    0.02    107.38   
    37. A(C   1,C   0,H  15)          111.75 -0.000095    0.02    111.77   
    38. A(C   1,C   0,H  17)          111.33 -0.000084    0.03    111.36   
    39. A(C   0,C   1,C   2)          123.13 -0.000097   -0.00    123.13   
    40. A(C   2,C   1,C  12)          118.47  0.000058   -0.00    118.47   
    41. A(C   0,C   1,C  12)          118.40  0.000039    0.00    118.40   
    42. A(C   1,C   2,C   4)          120.69  0.000067   -0.01    120.68   
    43. A(C   1,C   2,C   3)          122.15 -0.000175    0.01    122.16   
    44. A(C   3,C   2,C   4)          117.16  0.000108   -0.00    117.16   
    45. A(H  18,C   3,H  19)          108.45 -0.000022    0.02    108.48   
    46. A(C   2,C   3,H  18)          111.45 -0.000235    0.05    111.50   
    47. A(H  19,C   3,H  20)          108.45 -0.000029   -0.02    108.42   
    48. A(C   2,C   3,H  20)          111.63  0.000051   -0.01    111.62   
    49. A(H  18,C   3,H  20)          107.10  0.000108   -0.02    107.08   
    50. A(C   2,C   3,H  19)          109.65  0.000128   -0.02    109.62   
    51. A(C   2,C   4,C   5)          118.50 -0.000118    0.01    118.51   
    52. A(C   2,C   4,O  14)          120.99  0.000098   -0.01    120.98   
    53. A(C   5,C   4,O  14)          120.52  0.000020   -0.00    120.51   
    54. A(C   4,C   5,C   6)          119.10  0.000048   -0.02    119.08   
    55. A(C   4,C   5,C  11)          119.28  0.000037   -0.00    119.28   
    56. A(C   6,C   5,C  11)          121.60 -0.000085    0.02    121.62   
    57. A(C   5,C   6,C   7)          111.79 -0.000037   -0.01    111.78   
    58. A(C   7,C   6,H  22)          111.08 -0.000028   -0.00    111.08   
    59. A(H  21,C   6,H  22)          107.57 -0.000018    0.01    107.58   
    60. A(C   5,C   6,H  22)          109.43  0.000123   -0.05    109.38   
    61. A(C   7,C   6,H  21)          108.58 -0.000042    0.03    108.61   
    62. A(C   5,C   6,H  21)          108.25  0.000002    0.02    108.27   
    63. A(C   8,C   7,H  23)          117.57  0.000058   -0.01    117.56   
    64. A(C   6,C   7,H  23)          113.87  0.000048   -0.00    113.87   
    65. A(C   6,C   7,C   8)          128.56 -0.000106    0.01    128.57   
    66. A(C   9,C   8,C  10)          114.43  0.000139   -0.02    114.41   
    67. A(C   7,C   8,C  10)          125.15 -0.000228    0.03    125.18   
    68. A(C   7,C   8,C   9)          120.42  0.000088   -0.01    120.41   
    69. A(H  25,C   9,H  26)          106.34  0.000005    0.00    106.34   
    70. A(H  24,C   9,H  26)          108.25 -0.000006   -0.00    108.25   
    71. A(C   8,C   9,H  26)          110.91 -0.000006    0.00    110.91   
    72. A(H  24,C   9,H  25)          108.20  0.000001   -0.00    108.20   
    73. A(C   8,C   9,H  25)          110.94 -0.000015    0.00    110.94   
    74. A(C   8,C   9,H  24)          111.97  0.000020   -0.00    111.97   
    75. A(H  28,C  10,H  30)          106.31 -0.000000   -0.01    106.31   
    76. A(H  27,C  10,H  30)          108.20  0.000014    0.01    108.21   
    77. A(C   8,C  10,H  30)          110.50 -0.000009   -0.01    110.49   
    78. A(H  27,C  10,H  28)          107.89  0.000014   -0.01    107.89   
    79. A(C   8,C  10,H  28)          110.30  0.000023   -0.01    110.29   
    80. A(C   8,C  10,H  27)          113.34 -0.000039    0.02    113.37   
    81. A(C  12,C  11,H  29)          118.00  0.000137   -0.02    117.98   
    82. A(C   5,C  11,H  29)          121.10 -0.000153    0.03    121.13   
    83. A(C   5,C  11,C  12)          120.90  0.000016   -0.01    120.89   
    84. A(C  11,C  12,O  13)          115.74  0.000089   -0.01    115.73   
    85. A(C   1,C  12,O  13)          122.09 -0.000030    0.01    122.10   
    86. A(C   1,C  12,C  11)          122.17 -0.000060    0.00    122.17   
    87. A(C  12,O  13,H  31)          110.90 -0.000134    0.02    110.93   
    88. D(C   2,C   1,C   0,H  15)     -2.52  0.000031   -0.05     -2.57   
    89. D(C  12,C   1,C   0,H  17)    -62.47 -0.000031   -0.04    -62.50   
    90. D(C  12,C   1,C   0,H  16)     57.42 -0.000018   -0.05     57.37   
    91. D(C   2,C   1,C   0,H  16)   -122.60 -0.000039    0.01   -122.59   
    92. D(C   2,C   1,C   0,H  17)    117.52 -0.000052    0.01    117.53   
    93. D(C  12,C   1,C   0,H  15)    177.50  0.000052   -0.10    177.40   
    94. D(C   3,C   2,C   1,C   0)      0.20  0.000019   -0.08      0.12   
    95. D(C   3,C   2,C   1,C  12)   -179.82 -0.000001   -0.02   -179.84   
    96. D(C   4,C   2,C   1,C   0)   -179.92  0.000031   -0.11   -180.03   
    97. D(C   4,C   2,C   1,C  12)      0.06  0.000010   -0.06      0.00   
    98. D(H  19,C   3,C   2,C   4)      0.53  0.000059    0.12      0.65   
    99. D(H  20,C   3,C   2,C   1)     60.22 -0.000011    0.14     60.36   
   100. D(H  19,C   3,C   2,C   1)   -179.59  0.000070    0.09   -179.50   
   101. D(H  18,C   3,C   2,C   4)    120.62 -0.000034    0.17    120.79   
   102. D(H  18,C   3,C   2,C   1)    -59.49 -0.000024    0.14    -59.36   
   103. D(H  20,C   3,C   2,C   4)   -119.66 -0.000022    0.17   -119.49   
   104. D(O  14,C   4,C   2,C   3)      0.72 -0.000001    0.01      0.74   
   105. D(O  14,C   4,C   2,C   1)   -179.16 -0.000012    0.05   -179.11   
   106. D(C   5,C   4,C   2,C   3)   -179.90 -0.000006    0.03   -179.87   
   107. D(C   5,C   4,C   2,C   1)      0.21 -0.000016    0.07      0.28   
   108. D(C  11,C   5,C   4,O  14)    178.84  0.000007   -0.01    178.83   
   109. D(C   6,C   5,C   4,O  14)     -2.66  0.000022   -0.05     -2.72   
   110. D(C   6,C   5,C   4,C   2)    177.96  0.000026   -0.07    177.89   
   111. D(C  11,C   5,C   4,C   2)     -0.54  0.000011   -0.02     -0.57   
   112. D(H  22,C   6,C   5,C  11)   -143.84  0.000043   -0.37   -144.21   
   113. D(H  22,C   6,C   5,C   4)     37.70  0.000026   -0.33     37.37   
   114. D(H  21,C   6,C   5,C  11)    -26.88  0.000090   -0.37    -27.25   
   115. D(H  21,C   6,C   5,C   4)    154.66  0.000073   -0.33    154.34   
   116. D(C   7,C   6,C   5,C  11)     92.67  0.000017   -0.33     92.34   
   117. D(C   7,C   6,C   5,C   4)    -85.79  0.000000   -0.28    -86.07   
   118. D(C   8,C   7,C   6,C   5)    121.01  0.000032   -0.04    120.98   
   119. D(H  23,C   7,C   6,H  22)    178.06 -0.000075    0.05    178.11   
   120. D(H  23,C   7,C   6,H  21)     59.96 -0.000011    0.02     59.98   
   121. D(H  23,C   7,C   6,C   5)    -59.39  0.000037   -0.02    -59.41   
   122. D(C   8,C   7,C   6,H  22)     -1.54 -0.000080    0.03     -1.50   
   123. D(C   8,C   7,C   6,H  21)   -119.63 -0.000016    0.00   -119.63   
   124. D(C  10,C   8,C   7,H  23)    179.90  0.000017   -0.05    179.85   
   125. D(C  10,C   8,C   7,C   6)     -0.52  0.000022   -0.04     -0.55   
   126. D(C   9,C   8,C   7,H  23)     -0.60  0.000018   -0.02     -0.62   
   127. D(C   9,C   8,C   7,C   6)    178.98  0.000023   -0.01    178.97   
   128. D(H  26,C   9,C   8,C  10)    -59.90 -0.000014    0.12    -59.78   
   129. D(H  26,C   9,C   8,C   7)    120.55 -0.000014    0.09    120.65   
   130. D(H  25,C   9,C   8,C  10)     58.05 -0.000021    0.12     58.18   
   131. D(H  25,C   9,C   8,C   7)   -121.50 -0.000020    0.10   -121.40   
   132. D(H  24,C   9,C   8,C  10)    179.06 -0.000016    0.12    179.18   
   133. D(H  24,C   9,C   8,C   7)     -0.49 -0.000015    0.09     -0.40   
   134. D(H  30,C  10,C   8,C   9)    -62.82 -0.000023    0.39    -62.43   
   135. D(H  30,C  10,C   8,C   7)    116.70 -0.000022    0.42    117.12   
   136. D(H  28,C  10,C   8,C   9)     54.44 -0.000015    0.37     54.81   
   137. D(H  28,C  10,C   8,C   7)   -126.04 -0.000014    0.40   -125.64   
   138. D(H  27,C  10,C   8,C   9)    175.53 -0.000007    0.37    175.90   
   139. D(H  27,C  10,C   8,C   7)     -4.94 -0.000006    0.40     -4.55   
   140. D(H  29,C  11,C   5,C   6)      2.06 -0.000008    0.02      2.08   
   141. D(H  29,C  11,C   5,C   4)   -179.48  0.000009   -0.02   -179.51   
   142. D(C  12,C  11,C   5,C   6)   -177.87 -0.000017    0.03   -177.84   
   143. D(C  12,C  11,C   5,C   4)      0.59  0.000000   -0.02      0.57   
   144. D(C   1,C  12,C  11,H  29)    179.76 -0.000015    0.03    179.79   
   145. D(C   1,C  12,C  11,C   5)     -0.32 -0.000006    0.03     -0.28   
   146. D(O  13,C  12,C   1,C   2)    179.88  0.000004    0.02    179.90   
   147. D(O  13,C  12,C   1,C   0)     -0.14 -0.000016    0.07     -0.07   
   148. D(C  11,C  12,C   1,C   2)     -0.02  0.000001    0.01     -0.01   
   149. D(O  13,C  12,C  11,C   5)    179.78 -0.000009    0.02    179.80   
   150. D(C  11,C  12,C   1,C   0)    179.96 -0.000018    0.06    180.02   
   151. D(O  13,C  12,C  11,H  29)     -0.15 -0.000017    0.02     -0.13   
   152. D(H  31,O  13,C  12,C  11)   -179.31  0.000025   -0.09   -179.40   
   153. D(H  31,O  13,C  12,C   1)      0.79  0.000023   -0.10      0.69   
    ----------------------------------------------------------------------------

         *************************************************************
         *                GEOMETRY OPTIMIZATION CYCLE  36            *
         *************************************************************
---------------------------------
CARTESIAN COORDINATES (ANGSTROEM)
---------------------------------
  C     18.151013    3.673643   -0.127777
  C     16.979693    2.716994   -0.170220
  C     15.781865    3.012737   -0.804241
  C     15.550410    4.324346   -1.511524
  C     14.678981    2.042651   -0.812922
  C     14.870500    0.762010   -0.133267
  C     13.725869   -0.227872   -0.092541
  C     12.794901    0.036396    1.074683
  C     11.480382    0.312465    1.051637
  C     10.719808    0.524033    2.341930
  C     10.637754    0.430003   -0.195867
  C     16.072322    0.499584    0.479747
  C     17.114225    1.452756    0.470710
  O     18.249027    1.087701    1.108245
  O     13.592642    2.299272   -1.402254
  H     17.948092    4.586540   -0.688573
  H     19.055350    3.220182   -0.557912
  H     18.389973    3.968311    0.903842
  H     15.660509    5.175111   -0.827252
  H     14.541741    4.343397   -1.927592
  H     16.265948    4.474140   -2.329802
  H     14.146959   -1.237268    0.016194
  H     13.185284   -0.196242   -1.041194
  H     13.282803   -0.016907    2.049713
  H     11.364904    0.415807    3.220246
  H      9.892459   -0.194467    2.432780
  H     10.264973    1.524734    2.369892
  H     11.215843    0.344937   -1.118703
  H     10.114888    1.396655   -0.212927
  H     16.250089   -0.445636    0.986775
  H      9.856731   -0.343684   -0.207057
  H     18.914548    1.797167    1.067300

----------------------------
CARTESIAN COORDINATES (A.U.)
----------------------------
  NO LB      ZA    FRAG     MASS         X           Y           Z
   0 C     6.0000    0    12.011   34.300445    6.942179   -0.241463
   1 C     6.0000    0    12.011   32.086969    5.134374   -0.321669
   2 C     6.0000    0    12.011   29.823403    5.693248   -1.519794
   3 C     6.0000    0    12.011   29.386015    8.171829   -2.856367
   4 C     6.0000    0    12.011   27.739253    3.860051   -1.536199
   5 C     6.0000    0    12.011   28.101173    1.439989   -0.251837
   6 C     6.0000    0    12.011   25.938133   -0.430616   -0.174876
   7 C     6.0000    0    12.011   24.178858    0.068778    2.030856
   8 C     6.0000    0    12.011   21.694778    0.590473    1.987307
   9 C     6.0000    0    12.011   20.257501    0.990279    4.425607
  10 C     6.0000    0    12.011   20.102443    0.812587   -0.370134
  11 C     6.0000    0    12.011   30.372288    0.944077    0.906590
  12 C     6.0000    0    12.011   32.341197    2.745312    0.889512
  13 O     8.0000    0    15.999   34.485664    2.055457    2.094280
  14 O     8.0000    0    15.999   25.686372    4.344994   -2.649877
  15 H     1.0000    0     1.008   33.916978    8.667304   -1.301214
  16 H     1.0000    0     1.008   36.009392    6.085262   -1.054300
  17 H     1.0000    0     1.008   34.752012    7.499021    1.708013
  18 H     1.0000    0     1.008   29.594073    9.779542   -1.563280
  19 H     1.0000    0     1.008   27.479909    8.207832   -3.642621
  20 H     1.0000    0     1.008   30.738188    8.454899   -4.402688
  21 H     1.0000    0     1.008   26.733878   -2.338098    0.030601
  22 H     1.0000    0     1.008   24.916576   -0.370844   -1.967572
  23 H     1.0000    0     1.008   25.100859   -0.031950    3.873396
  24 H     1.0000    0     1.008   21.476556    0.785762    6.085383
  25 H     1.0000    0     1.008   18.694039   -0.367489    4.597287
  26 H     1.0000    0     1.008   19.397987    2.881329    4.478447
  27 H     1.0000    0     1.008   21.194871    0.651837   -2.114043
  28 H     1.0000    0     1.008   19.114369    2.639295   -0.402373
  29 H     1.0000    0     1.008   30.708219   -0.842129    1.864734
  30 H     1.0000    0     1.008   18.626523   -0.649468   -0.391280
  31 H     1.0000    0     1.008   35.743316    3.396154    2.016905

--------------------------------
INTERNAL COORDINATES (ANGSTROEM)
--------------------------------
 C      0   0   0     0.000000000000     0.00000000     0.00000000
 C      1   0   0     1.512934553956     0.00000000     0.00000000
 C      2   1   0     1.387168420068   123.13019163     0.00000000
 C      3   2   1     1.508025030455   122.16310319     0.12316270
 C      3   2   1     1.468842093401   120.68123414   179.96695581
 C      5   3   2     1.462413409016   118.50743923     0.27936708
 C      6   5   3     1.513838025833   119.08421605   177.88536044
 C      7   6   5     1.516228566279   111.77707762   273.92894465
 C      8   7   6     1.343392979981   128.56609529   120.97929510
 C      9   8   7     1.512643611206   120.40533964   178.97498002
 C      9   8   7     1.510000987017   125.18409963   359.44752779
 C      6   5   3     1.374419740726   119.27514423   359.43507304
 C     12   6   5     1.412154262681   120.89228644     0.56904245
 O     13  12   6     1.351848747965   115.72556770   179.79851844
 O      5   3   2     1.262258911200   120.97716782   180.88542349
 H      1   2   3     1.090435607629   111.76881981   357.43302309
 H      1   2   3     1.099302632768   111.41314679   237.40980583
 H      1   2   3     1.099166991727   111.35556544   117.53190884
 H      4   3   2     1.097338670073   111.49708554   300.64109385
 H      4   3   2     1.091277702748   109.62530658   180.50228362
 H      4   3   2     1.097274835177   111.61742906    60.35561268
 H      7   6   5     1.099099464490   108.27022069   154.33738925
 H      7   6   5     1.092326151582   109.38391762    37.37342498
 H      8   7   6     1.091592362518   113.87045128   300.58802845
 H     10   9   8     1.095125902306   111.96995835   359.60171158
 H     10   9   8     1.099545472773   110.94192097   238.59965742
 H     10   9   8     1.099572137944   110.91411106   120.64712559
 H     11   9   8     1.092268044019   113.36612892   355.45357541
 H     11   9   8     1.099134424428   110.28804355   234.36035559
 H     12   6   5     1.087252577576   121.12830511   180.49404970
 H     11   9   8     1.099414753833   110.49071823   117.11867372
 H     14  13  12     0.973620657416   110.92805331   180.60254031

---------------------------
INTERNAL COORDINATES (A.U.)
---------------------------
 C      0   0   0     0.000000000000     0.00000000     0.00000000
 C      1   0   0     2.859031965524     0.00000000     0.00000000
 C      2   1   0     2.621368415552   123.13019163     0.00000000
 C      3   2   1     2.849754310657   122.16310319     0.12316270
 C      3   2   1     2.775709290503   120.68123414   179.96695581
 C      5   3   2     2.763560837614   118.50743923     0.27936708
 C      6   5   3     2.860739279941   119.08421605   177.88536044
 C      7   6   5     2.865256746696   111.77707762   273.92894465
 C      8   7   6     2.538644822396   128.56609529   120.97929510
 C      9   8   7     2.858482163405   120.40533964   178.97498002
 C      9   8   7     2.853488327414   125.18409963   359.44752779
 C      6   5   3     2.597276903026   119.27514423   359.43507304
 C     12   6   5     2.668584815316   120.89228644     0.56904245
 O     13  12   6     2.554623908138   115.72556770   179.79851844
 O      5   3   2     2.385323652270   120.97716782   180.88542349
 H      1   2   3     2.060624665094   111.76881981   357.43302309
 H      1   2   3     2.077380914231   111.41314679   237.40980583
 H      1   2   3     2.077124589811   111.35556544   117.53190884
 H      4   3   2     2.073669562600   111.49708554   300.64109385
 H      4   3   2     2.062215994249   109.62530658   180.50228362
 H      4   3   2     2.073548932128   111.61742906    60.35561268
 H      7   6   5     2.076996981826   108.27022069   154.33738925
 H      7   6   5     2.064197275409   109.38391762    37.37342498
 H      8   7   6     2.062810615038   113.87045128   300.58802845
 H     10   9   8     2.069488037522   111.96995835   359.60171158
 H     10   9   8     2.077839815335   110.94192097   238.59965742
 H     10   9   8     2.077890205205   110.91411106   120.64712559
 H     11   9   8     2.064087468030   113.36612892   355.45357541
 H     11   9   8     2.077063046534   110.28804355   234.36035559
 H     12   6   5     2.054609610019   121.12830511   180.49404970
 H     11   9   8     2.077592792336   110.49071823   117.11867372
 H     14  13  12     1.839876400845   110.92805331   180.60254031


           ************************************************************
           *        Program running with 4 parallel MPI-processes     *
           *              working on a common directory               *
           ************************************************************
------------------------------------------------------------------------------
                   ___                                                        
                  /   \      - P O W E R E D   B Y -                         
                 /     \                                                     
                 |  |  |   _    _      __       _____    __    __             
                 |  |  |  | |  | |    /  \     |  _  \  |  |  /  |          
                  \  \/   | |  | |   /    \    | | | |  |  | /  /          
                 / \  \   | |__| |  /  /\  \   | |_| |  |  |/  /          
                |  |  |   |  __  | /  /__\  \  |    /   |      \           
                |  |  |   | |  | | |   __   |  |    \   |  |\   \          
                \     /   | |  | | |  |  |  |  | |\  \  |  | \   \       
                 \___/    |_|  |_| |__|  |__|  |_| \__\ |__|  \__/        
                                                                              
                      - O R C A' S   B I G   F R I E N D -                    
                                      &                                       
                       - I N T E G R A L  F E E D E R -                       
                                                                              
 v1 FN, 2020, v2 2021                                                         
------------------------------------------------------------------------------


Reading SHARK input file PQ1_1e_1H_B3LYP_631Gd_opt.SHARKINP.tmp ... ok
----------------------
SHARK INTEGRAL PACKAGE
----------------------

Number of atoms                             ...     32
Number of basis functions                   ...    244
Number of shells                            ...    124
Maximum angular momentum                    ...      2
Integral batch strategy                     ... SHARK/LIBINT Hybrid
RI-J (if used) integral strategy            ... SPLIT-RIJ (Revised 2003 algorithm where possible)
Printlevel                                  ...      1
Contraction scheme used                     ... SEGMENTED contraction
Coulomb Range Separation                    ... NOT USED
Exchange Range Separation                   ... NOT USED
Finite Nucleus Model                        ... NOT USED
Auxiliary Coulomb fitting basis             ... AVAILABLE
   # of basis functions in Aux-J            ...    922
   # of shells in Aux-J                     ...    310
   Maximum angular momentum in Aux-J        ...      4
Auxiliary J/K fitting basis                 ... NOT available
Auxiliary Correlation fitting basis         ... NOT available
Auxiliary 'external' fitting basis          ... NOT available
Integral threshold                          ...     2.500000e-11
Primitive cut-off                           ...     2.500000e-12
Primitive pair pre-selection threshold      ...     2.500000e-12

Calculating pre-screening integrals         ... done (  0.0 sec) Dimension = 124
Organizing shell pair data                  ... done (  0.0 sec)
Shell pair information
Total number of shell pairs                 ...      7750
Shell pairs after pre-screening             ...      6163
Total number of primitive shell pairs       ...     43437
Primitive shell pairs kept                  ...     20249
          la=0 lb=0:   2374 shell pairs
          la=1 lb=0:   2029 shell pairs
          la=1 lb=1:    431 shell pairs
          la=2 lb=0:    855 shell pairs
          la=2 lb=1:    387 shell pairs
          la=2 lb=2:     87 shell pairs

Calculating one electron integrals          ... done (  0.0 sec)
Calculating RI/J V-Matrix + Cholesky decomp.... done (  0.0 sec)
Calculating Nuclear repulsion               ... done (  0.0 sec) ENN=    965.029099004148 Eh

SHARK setup successfully completed in   0.2 seconds

Maximum memory used throughout the entire GTOINT-calculation: 16.2 MB


           ************************************************************
           *        Program running with 4 parallel MPI-processes     *
           *              working on a common directory               *
           ************************************************************

Diagonalization of the overlap matrix:
Smallest eigenvalue                        ... 4.173e-04
Time for diagonalization                   ...    0.013 sec
Threshold for overlap eigenvalues          ... 1.000e-08
Number of eigenvalues below threshold      ... 0
Time for construction of square roots      ...    0.004 sec
Total time needed                          ...    0.017 sec

-------------------
DFT GRID GENERATION
-------------------

General Integration Accuracy     IntAcc      ... 4.959
Radial Grid Type                 RadialGrid  ... OptM3 with GC (2021)
Angular Grid (max. ang.)         AngularGrid ... 6 (Lebedev-590)
Angular grid pruning method      GridPruning ... 4 (adaptive)
Weight generation scheme         WeightScheme... Becke
Basis function cutoff            BFCut       ... 1.0000e-11
Integration weight cutoff        WCut        ... 1.0000e-14
Angular grids for H and He will be reduced by one unit
Partially contracted basis set               ... off
Rotationally invariant grid construction     ... off

Total number of grid points                  ...   359603
Total number of batches                      ...     5636
Average number of points per batch           ...       63
Average number of grid points per atom       ...    11238
Time for grid setup =    4.194 sec

--------------------
COSX GRID GENERATION
--------------------

GRIDX 1
-------
General Integration Accuracy     IntAcc      ... 4.020
Radial Grid Type                 RadialGrid  ... OptM3 with GC (2021)
Angular Grid (max. ang.)         AngularGrid ... 2 (Lebedev-110)
Angular grid pruning method      GridPruning ... 4 (adaptive)
Weight generation scheme         WeightScheme... Becke
Basis function cutoff            BFCut       ... 1.0000e-11
Integration weight cutoff        WCut        ... 1.0000e-14
Angular grids for H and He will be reduced by one unit
Partially contracted basis set               ... on
Rotationally invariant grid construction     ... off

Total number of grid points                  ...    39182
Total number of batches                      ...      629
Average number of points per batch           ...       62
Average number of grid points per atom       ...     1224
UseSFitting                                  ... on

GRIDX 2
-------
General Integration Accuracy     IntAcc      ... 4.338
Radial Grid Type                 RadialGrid  ... OptM3 with GC (2021)
Angular Grid (max. ang.)         AngularGrid ... 3 (Lebedev-194)
Angular grid pruning method      GridPruning ... 4 (adaptive)
Weight generation scheme         WeightScheme... Becke
Basis function cutoff            BFCut       ... 1.0000e-11
Integration weight cutoff        WCut        ... 1.0000e-14
Angular grids for H and He will be reduced by one unit
Partially contracted basis set               ... on
Rotationally invariant grid construction     ... off

Total number of grid points                  ...    85557
Total number of batches                      ...     1353
Average number of points per batch           ...       63
Average number of grid points per atom       ...     2674
UseSFitting                                  ... on

GRIDX 3
-------
General Integration Accuracy     IntAcc      ... 4.871
Radial Grid Type                 RadialGrid  ... OptM3 with GC (2021)
Angular Grid (max. ang.)         AngularGrid ... 4 (Lebedev-302)
Angular grid pruning method      GridPruning ... 4 (adaptive)
Weight generation scheme         WeightScheme... Becke
Basis function cutoff            BFCut       ... 1.0000e-11
Integration weight cutoff        WCut        ... 1.0000e-14
Angular grids for H and He will be reduced by one unit
Partially contracted basis set               ... on
Rotationally invariant grid construction     ... off

Total number of grid points                  ...   163923
Total number of batches                      ...     2576
Average number of points per batch           ...       63
Average number of grid points per atom       ...     5123
UseSFitting                                  ... on

Time for X-Grid setup             =    2.106 sec


--------------------
CPCM SOLVATION MODEL
--------------------
CPCM parameters:
  Epsilon                                         ...      80.4000
  Refrac                                          ...       1.3300
  Rsolv                                           ...       1.3000
  Surface type                                    ... GAUSSIAN VDW
  Epsilon function type                           ...         CPCM
Radii:
 Radius for C  used is    3.8550 Bohr (=   2.0400 Ang.)
 Radius for O  used is    3.4469 Bohr (=   1.8240 Ang.)
 Radius for H  used is    2.4944 Bohr (=   1.3200 Ang.)
Calculating surface                               ...        done! (  0.0s)
GEPOL surface points                              ...         1741
GEPOL Volume                                      ...    1823.8607
GEPOL Surface-area                                ...     980.0571
Calculating surface distance matrix               ...        done! (  0.0s)
Performing Cholesky decomposition & store         ...        done! (  0.1s)
Overall time for CPCM initialization              ...                 0.1s
--------------
SCF ITERATIONS
--------------
ITER       Energy         Delta-E        Max-DP      RMS-DP      [F,P]     Damp
               ***  Starting incremental Fock matrix formation  ***
  0   -655.6281651507   0.000000000000 0.00018224  0.00000525  0.0022590 0.7000
  1   -655.6281772004  -0.000012049747 0.00017425  0.00000503  0.0017856 0.7000
                               ***Turning on DIIS***
  2   -655.6281868038  -0.000009603390 0.00046252  0.00001353  0.0013403 0.0000
  3   -655.6282114703  -0.000024666480 0.00010014  0.00000325  0.0001774 0.0000
               *** Restarting incremental Fock matrix formation ***
                                   *** Resetting DIIS ***
  4   -655.6282119394  -0.000000469133 0.00002546  0.00000059  0.0000212 0.0000
  5   -655.6282119420  -0.000000002596 0.00001288  0.00000032  0.0000337 0.0000
  6   -655.6282119489  -0.000000006922 0.00000479  0.00000012  0.0000093 0.0000
  7   -655.6282119488   0.000000000154 0.00000353  0.00000007  0.0000038 0.0000
  8   -655.6282119561  -0.000000007286 0.00000227  0.00000005  0.0000011 0.0000
                            ***DIIS convergence achieved***

               *****************************************************
               *                     SUCCESS                       *
               *           SCF CONVERGED AFTER   9 CYCLES          *
               *****************************************************

Old exchange energy                            =    -17.989591544 Eh
New exchange energy                            =    -17.989594139 Eh
Exchange energy change after final integration =     -0.000002595 Eh
Total energy after final integration           =   -655.628214553 Eh
Final COS-X integration done in                =    12.887 sec
Total Energy       :         -655.62821455 Eh          -17840.55071 eV
  Last Energy change         ...   -2.7258e-09  Tolerance :   1.0000e-08
  Last MAX-Density change    ...    0.0000e+00  Tolerance :   1.0000e-07
             **** THE GBW FILE WAS UPDATED (PQ1_1e_1H_B3LYP_631Gd_opt.gbw) ****
             **** DENSITY PQ1_1e_1H_B3LYP_631Gd_opt.scfp WAS UPDATED ****
             **** ENERGY FILE WAS UPDATED (PQ1_1e_1H_B3LYP_631Gd_opt.en.tmp) ****
----------------------
UHF SPIN CONTAMINATION
----------------------

Warning: in a DFT calculation there is little theoretical justification to 
         calculate <S**2> as in Hartree-Fock theory. We will do it anyways
         but you should keep in mind that the values have only limited relevance

Expectation value of <S**2>     :     0.770858
Ideal value S*(S+1) for S=0.5   :     0.750000
Deviation                       :     0.020858

             **** THE GBW FILE WAS UPDATED (PQ1_1e_1H_B3LYP_631Gd_opt.gbw) ****
             **** DENSITY PQ1_1e_1H_B3LYP_631Gd_opt.scfp WAS UPDATED ****
Total SCF time: 0 days 0 hours 1 min 17 sec 

Maximum memory used throughout the entire SCF-calculation: 99.0 MB

-------------------------   --------------------
FINAL SINGLE POINT ENERGY      -655.628214553495
-------------------------   --------------------


           ************************************************************
           *        Program running with 4 parallel MPI-processes     *
           *              working on a common directory               *
           ************************************************************
------------------------------------------------------------------------------
                         ORCA SCF GRADIENT CALCULATION
------------------------------------------------------------------------------

 ... reading COSX grid (gridx3)
Gradient of the Kohn-Sham DFT energy:
Kohn-Sham wavefunction type      ... UKS
Hartree-Fock exchange scaling    ...    0.200
Number of operators              ...    2
Number of atoms                  ...   32
Basis set dimensions             ...  244
Integral neglect threshold       ... 2.5e-11
Integral primitive cutoff        ... 2.5e-12
SHARK Integral package           ... ON

Nuc. rep. gradient       (SHARK) ... done (  0.0 sec)
HCore & Overlap gradient (SHARK) ... done (  0.2 sec)
RI-J gradient            (SHARK) ... done (  1.0 sec)
COSX-gradient                    ... done ( 18.6 sec)
Exchange-correlation gradient    ... done

------------------
CARTESIAN GRADIENT
------------------

   1   C   :    0.000064480    0.000045409   -0.000036055
   2   C   :   -0.000136778    0.000025541   -0.000066518
   3   C   :    0.000099815   -0.000034138    0.000159419
   4   C   :    0.000229360   -0.000009857   -0.000175419
   5   C   :   -0.000183570    0.000017381   -0.000073954
   6   C   :   -0.000018655    0.000045425    0.000043185
   7   C   :   -0.000005861    0.000133039   -0.000092636
   8   C   :   -0.000063490   -0.000008711   -0.000043883
   9   C   :    0.000043969    0.000002881   -0.000010492
  10   C   :   -0.000015613    0.000010683    0.000056896
  11   C   :    0.000029887   -0.000028081    0.000033213
  12   C   :    0.000176415    0.000015259    0.000032629
  13   C   :    0.000043634   -0.000026913    0.000018487
  14   O   :   -0.000005674   -0.000033569   -0.000000468
  15   O   :    0.000075437   -0.000019546    0.000046276
  16   H   :   -0.000041728    0.000019432   -0.000016167
  17   H   :    0.000011136   -0.000008790    0.000009902
  18   H   :   -0.000040091   -0.000003538    0.000003189
  19   H   :   -0.000044569   -0.000013618    0.000107570
  20   H   :   -0.000059518    0.000058412    0.000003509
  21   H   :   -0.000082385   -0.000012508    0.000032616
  22   H   :    0.000004193    0.000000804    0.000056281
  23   H   :   -0.000029690   -0.000102428   -0.000019374
  24   H   :    0.000003494   -0.000033166    0.000002846
  25   H   :   -0.000003905   -0.000015738    0.000002521
  26   H   :   -0.000006283    0.000002782   -0.000009188
  27   H   :    0.000016456    0.000002988    0.000007896
  28   H   :    0.000033494    0.000013600   -0.000043035
  29   H   :   -0.000015862    0.000003182    0.000004245
  30   H   :   -0.000078212   -0.000027286   -0.000033863
  31   H   :   -0.000010523   -0.000012343    0.000018088
  32   H   :   -0.000016979    0.000024180   -0.000008506

Difference to translation invariance:
           :   -0.0000276136    0.0000307691    0.0000092093

Difference to rotation invariance:
           :    0.0003956637    0.0000774286    0.0013923617

Norm of the cartesian gradient     ...    0.0005860183
RMS gradient                       ...    0.0000598102
MAX gradient                       ...    0.0002293602

-------
TIMINGS
-------

Total SCF gradient time            ...       29.836 sec

One electron gradient       ....       0.193 sec  (  0.6%)
RI-J Coulomb gradient       ....       0.965 sec  (  3.2%)
COSX gradient               ....      18.574 sec  ( 62.3%)
XC gradient                 ....       8.412 sec  ( 28.2%)
CPCM gradient               ....       0.495 sec  (  1.7%)
   A-Matrix (El+Nuc)        ....       0.129 sec  (  0.4%)
   Potential                ....       0.366 sec  (  1.2%)

Maximum memory used throughout the entire SCFGRAD-calculation: 78.9 MB
------------------------------------------------------------------------------
                         ORCA GEOMETRY RELAXATION STEP
------------------------------------------------------------------------------

Reading the OPT-File                    .... done
Getting information on internals        .... done
Copying old internal coords+grads       .... done
Making the new internal coordinates     .... (new redundants).... done
Validating the new internal coordinates .... (new redundants).... done
Calculating the B-matrix                .... done
Calculating the G,G- and P matrices     .... done
Transforming gradient to internals      .... done
Projecting the internal gradient        .... done
Number of atoms                         ....  32
Number of internal coordinates          .... 153
Current Energy                          ....  -655.628214553 Eh
Current gradient norm                   ....     0.000586018 Eh/bohr
Maximum allowed component of the step   ....  0.300
Current trust radius                    ....  0.300
Updating the Hessian (BFGS)             .... done
Forming the augmented Hessian           .... done
Diagonalizing the augmented Hessian     .... done
Last element of RFO vector              ....  0.999627751
Lowest eigenvalues of augmented Hessian:
 -0.000002997  0.001231993  0.001300437  0.001582033  0.002314371
Length of the computed step             ....  0.027293124
The final length of the internal step   ....  0.027293124
Converting the step to cartesian space:
 Initial RMS(Int)=    0.0022065183
Transforming coordinates:
 Iter   0:  RMS(Cart)=    0.0056615019 RMS(Int)=    0.0022064274
 Iter   1:  RMS(Cart)=    0.0000112659 RMS(Int)=    0.0000064304
 Iter   2:  RMS(Cart)=    0.0000000517 RMS(Int)=    0.0000000279
done
Storing new coordinates                 .... done

                                .--------------------.
          ----------------------|Geometry convergence|-------------------------
          Item                value                   Tolerance       Converged
          ---------------------------------------------------------------------
          Energy change      -0.0000031179            0.0000002000      NO
          RMS gradient        0.0000379828            0.0000080000      NO
          MAX gradient        0.0001371649            0.0000300000      NO
          RMS step            0.0022065183            0.0001000000      NO
          MAX step            0.0071561287            0.0002000000      NO
          ........................................................
          Max(Bonds)      0.0002      Max(Angles)    0.06
          Max(Dihed)        0.41      Max(Improp)    0.00
          ---------------------------------------------------------------------

The optimization has not yet converged - more geometry cycles are needed


    ---------------------------------------------------------------------------
                         Redundant Internal Coordinates
                            (Angstroem and degrees)

        Definition                    Value    dE/dq     Step     New-Value
    ----------------------------------------------------------------------------
     1. B(C   1,C   0)                1.5129  0.000026 -0.0001    1.5129   
     2. B(C   2,C   1)                1.3872 -0.000136  0.0000    1.3872   
     3. B(C   3,C   2)                1.5080  0.000018 -0.0001    1.5079   
     4. B(C   4,C   2)                1.4688  0.000045 -0.0001    1.4688   
     5. B(C   5,C   4)                1.4624  0.000004 -0.0000    1.4624   
     6. B(C   6,C   5)                1.5138  0.000026 -0.0001    1.5138   
     7. B(C   7,C   6)                1.5162 -0.000008 -0.0000    1.5162   
     8. B(C   8,C   7)                1.3434 -0.000067  0.0001    1.3435   
     9. B(C   9,C   8)                1.5126  0.000053 -0.0001    1.5125   
    10. B(C  10,C   8)                1.5100 -0.000028  0.0000    1.5100   
    11. B(C  11,C   5)                1.3744  0.000086 -0.0000    1.3744   
    12. B(C  12,C  11)                1.4122 -0.000015 -0.0000    1.4121   
    13. B(C  12,C   1)                1.4238  0.000037  0.0000    1.4238   
    14. B(O  13,C  12)                1.3518 -0.000016  0.0000    1.3519   
    15. B(O  14,C   4)                1.2623 -0.000092  0.0001    1.2624   
    16. B(H  15,C   0)                1.0904  0.000030 -0.0001    1.0904   
    17. B(H  16,C   0)                1.0993  0.000012 -0.0000    1.0993   
    18. B(H  17,C   0)                1.0992 -0.000007 -0.0000    1.0992   
    19. B(H  18,C   3)                1.0973  0.000047 -0.0001    1.0972   
    20. B(H  19,C   3)                1.0913  0.000053 -0.0002    1.0911   
    21. B(H  20,C   3)                1.0973 -0.000075  0.0002    1.0975   
    22. B(H  21,C   6)                1.0991  0.000008 -0.0000    1.0991   
    23. B(H  22,C   6)                1.0923  0.000026 -0.0001    1.0923   
    24. B(H  23,C   7)                1.0916  0.000006 -0.0000    1.0916   
    25. B(H  24,C   9)                1.0951 -0.000002  0.0000    1.0951   
    26. B(H  25,C   9)                1.0995  0.000000 -0.0000    1.0995   
    27. B(H  26,C   9)                1.0996  0.000001  0.0000    1.0996   
    28. B(H  27,C  10)                1.0923  0.000055 -0.0001    1.0921   
    29. B(H  28,C  10)                1.0991  0.000010  0.0000    1.0991   
    30. B(H  29,C  11)                1.0873 -0.000002  0.0000    1.0873   
    31. B(H  30,C  10)                1.0994  0.000016 -0.0000    1.0994   
    32. B(H  31,O  13)                0.9736  0.000005 -0.0000    0.9736   
    33. A(C   1,C   0,H  16)          111.41  0.000021   -0.04    111.37   
    34. A(H  15,C   0,H  16)          107.29  0.000027   -0.01    107.28   
    35. A(H  16,C   0,H  17)          107.40  0.000019   -0.01    107.39   
    36. A(H  15,C   0,H  17)          107.38  0.000025    0.00    107.38   
    37. A(C   1,C   0,H  15)          111.77 -0.000042    0.03    111.80   
    38. A(C   1,C   0,H  17)          111.36 -0.000045    0.03    111.38   
    39. A(C   0,C   1,C   2)          123.13 -0.000110    0.02    123.15   
    40. A(C   2,C   1,C  12)          118.47  0.000046   -0.00    118.46   
    41. A(C   0,C   1,C  12)          118.40  0.000064   -0.02    118.39   
    42. A(C   1,C   2,C   4)          120.68  0.000063   -0.01    120.67   
    43. A(C   1,C   2,C   3)          122.16 -0.000137    0.02    122.19   
    44. A(C   3,C   2,C   4)          117.16  0.000074   -0.01    117.15   
    45. A(H  18,C   3,H  19)          108.48 -0.000018    0.03    108.50   
    46. A(C   2,C   3,H  18)          111.50 -0.000135    0.06    111.55   
    47. A(H  19,C   3,H  20)          108.42 -0.000024   -0.01    108.41   
    48. A(C   2,C   3,H  20)          111.62  0.000046   -0.02    111.60   
    49. A(H  18,C   3,H  20)          107.08  0.000069   -0.03    107.05   
    50. A(C   2,C   3,H  19)          109.63  0.000061   -0.02    109.60   
    51. A(C   2,C   4,C   5)          118.51 -0.000084    0.02    118.53   
    52. A(C   2,C   4,O  14)          120.98  0.000047   -0.01    120.97   
    53. A(C   5,C   4,O  14)          120.51  0.000037   -0.01    120.50   
    54. A(C   4,C   5,C   6)          119.08  0.000021   -0.01    119.07   
    55. A(C   4,C   5,C  11)          119.28  0.000030   -0.01    119.27   
    56. A(C   6,C   5,C  11)          121.62 -0.000051    0.02    121.64   
    57. A(C   5,C   6,C   7)          111.78 -0.000013   -0.00    111.77   
    58. A(C   7,C   6,H  22)          111.08 -0.000005   -0.01    111.07   
    59. A(H  21,C   6,H  22)          107.58 -0.000014    0.02    107.60   
    60. A(C   5,C   6,H  22)          109.38  0.000073   -0.06    109.32   
    61. A(C   7,C   6,H  21)          108.61 -0.000032    0.04    108.65   
    62. A(C   5,C   6,H  21)          108.27 -0.000010    0.03    108.30   
    63. A(C   8,C   7,H  23)          117.56 -0.000002   -0.00    117.56   
    64. A(C   6,C   7,H  23)          113.87 -0.000015    0.01    113.88   
    65. A(C   6,C   7,C   8)          128.57  0.000017   -0.01    128.56   
    66. A(C   9,C   8,C  10)          114.41  0.000033   -0.01    114.40   
    67. A(C   7,C   8,C  10)          125.18 -0.000059    0.02    125.20   
    68. A(C   7,C   8,C   9)          120.41  0.000026   -0.01    120.40   
    69. A(H  25,C   9,H  26)          106.34  0.000005   -0.00    106.34   
    70. A(H  24,C   9,H  26)          108.25 -0.000002   -0.00    108.25   
    71. A(C   8,C   9,H  26)          110.91 -0.000007    0.00    110.92   
    72. A(H  24,C   9,H  25)          108.20  0.000002   -0.00    108.20   
    73. A(C   8,C   9,H  25)          110.94 -0.000006    0.00    110.94   
    74. A(C   8,C   9,H  24)          111.97  0.000008   -0.00    111.97   
    75. A(H  28,C  10,H  30)          106.31 -0.000001   -0.00    106.31   
    76. A(H  27,C  10,H  30)          108.21  0.000018    0.01    108.22   
    77. A(C   8,C  10,H  30)          110.49 -0.000022    0.00    110.49   
    78. A(H  27,C  10,H  28)          107.89 -0.000003   -0.00    107.88   
    79. A(C   8,C  10,H  28)          110.29  0.000009   -0.01    110.28   
    80. A(C   8,C  10,H  27)          113.37 -0.000000    0.01    113.37   
    81. A(C  12,C  11,H  29)          117.98  0.000088   -0.03    117.95   
    82. A(C   5,C  11,H  29)          121.13 -0.000093    0.04    121.17   
    83. A(C   5,C  11,C  12)          120.89  0.000005   -0.01    120.88   
    84. A(C  11,C  12,O  13)          115.73  0.000029   -0.01    115.72   
    85. A(C   1,C  12,O  13)          122.10  0.000031   -0.01    122.09   
    86. A(C   1,C  12,C  11)          122.17 -0.000060    0.01    122.19   
    87. A(C  12,O  13,H  31)          110.93 -0.000048    0.02    110.95   
    88. D(C   2,C   1,C   0,H  15)     -2.57  0.000002    0.37     -2.19   
    89. D(C  12,C   1,C   0,H  17)    -62.51 -0.000020    0.35    -62.15   
    90. D(C  12,C   1,C   0,H  16)     57.37 -0.000012    0.33     57.71   
    91. D(C   2,C   1,C   0,H  16)   -122.59 -0.000017    0.39   -122.20   
    92. D(C   2,C   1,C   0,H  17)    117.53 -0.000025    0.41    117.94   
    93. D(C  12,C   1,C   0,H  15)    177.40  0.000008    0.31    177.71   
    94. D(C   3,C   2,C   1,C   0)      0.12 -0.000000   -0.03      0.09   
    95. D(C   3,C   2,C   1,C  12)   -179.84 -0.000006    0.03   -179.81   
    96. D(C   4,C   2,C   1,C   0)    179.97  0.000002   -0.05    179.92   
    97. D(C   4,C   2,C   1,C  12)      0.00 -0.000003    0.01      0.02   
    98. D(H  19,C   3,C   2,C   4)      0.65  0.000040   -0.05      0.61   
    99. D(H  20,C   3,C   2,C   1)     60.36  0.000002   -0.02     60.34   
   100. D(H  19,C   3,C   2,C   1)   -179.50  0.000042   -0.06   -179.56   
   101. D(H  18,C   3,C   2,C   4)    120.79 -0.000028    0.01    120.80   
   102. D(H  18,C   3,C   2,C   1)    -59.36 -0.000026   -0.00    -59.36   
   103. D(H  20,C   3,C   2,C   4)   -119.49 -0.000001   -0.01   -119.50   
   104. D(O  14,C   4,C   2,C   3)      0.74  0.000004   -0.02      0.72   
   105. D(O  14,C   4,C   2,C   1)   -179.11  0.000002   -0.01   -179.12   
   106. D(C   5,C   4,C   2,C   3)   -179.87  0.000006   -0.01   -179.88   
   107. D(C   5,C   4,C   2,C   1)      0.28  0.000004    0.00      0.28   
   108. D(C  11,C   5,C   4,O  14)    178.83 -0.000001    0.02    178.85   
   109. D(C   6,C   5,C   4,O  14)     -2.72  0.000005   -0.01     -2.73   
   110. D(C   6,C   5,C   4,C   2)    177.89  0.000003   -0.03    177.86   
   111. D(C  11,C   5,C   4,C   2)     -0.56 -0.000003    0.01     -0.56   
   112. D(H  22,C   6,C   5,C  11)   -144.21  0.000032   -0.37   -144.58   
   113. D(H  22,C   6,C   5,C   4)     37.37  0.000025   -0.33     37.04   
   114. D(H  21,C   6,C   5,C  11)    -27.25  0.000050   -0.36    -27.61   
   115. D(H  21,C   6,C   5,C   4)    154.34  0.000042   -0.33    154.01   
   116. D(C   7,C   6,C   5,C  11)     92.34 -0.000004   -0.30     92.04   
   117. D(C   7,C   6,C   5,C   4)    -86.07 -0.000012   -0.27    -86.34   
   118. D(C   8,C   7,C   6,C   5)    120.98  0.000029   -0.01    120.97   
   119. D(H  23,C   7,C   6,H  22)    178.11 -0.000053    0.10    178.21   
   120. D(H  23,C   7,C   6,H  21)     59.98 -0.000013    0.06     60.04   
   121. D(H  23,C   7,C   6,C   5)    -59.41  0.000028    0.01    -59.40   
   122. D(C   8,C   7,C   6,H  22)     -1.50 -0.000053    0.08     -1.42   
   123. D(C   8,C   7,C   6,H  21)   -119.63 -0.000012    0.04   -119.59   
   124. D(C  10,C   8,C   7,H  23)    179.85  0.000009   -0.05    179.80   
   125. D(C  10,C   8,C   7,C   6)     -0.55  0.000008   -0.03     -0.58   
   126. D(C   9,C   8,C   7,H  23)     -0.62  0.000008   -0.02     -0.64   
   127. D(C   9,C   8,C   7,C   6)    178.97  0.000007    0.00    178.98   
   128. D(H  26,C   9,C   8,C  10)    -59.78 -0.000014    0.16    -59.61   
   129. D(H  26,C   9,C   8,C   7)    120.65 -0.000013    0.13    120.78   
   130. D(H  25,C   9,C   8,C  10)     58.18 -0.000016    0.16     58.34   
   131. D(H  25,C   9,C   8,C   7)   -121.40 -0.000015    0.13   -121.27   
   132. D(H  24,C   9,C   8,C  10)    179.18 -0.000013    0.16    179.34   
   133. D(H  24,C   9,C   8,C   7)     -0.40 -0.000012    0.13     -0.27   
   134. D(H  30,C  10,C   8,C   9)    -62.43 -0.000001    0.35    -62.08   
   135. D(H  30,C  10,C   8,C   7)    117.12 -0.000001    0.38    117.50   
   136. D(H  28,C  10,C   8,C   9)     54.81 -0.000010    0.34     55.15   
   137. D(H  28,C  10,C   8,C   7)   -125.64 -0.000011    0.37   -125.27   
   138. D(H  27,C  10,C   8,C   9)    175.90 -0.000007    0.34    176.24   
   139. D(H  27,C  10,C   8,C   7)     -4.55 -0.000008    0.37     -4.18   
   140. D(H  29,C  11,C   5,C   6)      2.08 -0.000002    0.02      2.10   
   141. D(H  29,C  11,C   5,C   4)   -179.51  0.000005   -0.02   -179.52   
   142. D(C  12,C  11,C   5,C   6)   -177.84 -0.000005    0.00   -177.84   
   143. D(C  12,C  11,C   5,C   4)      0.57  0.000002   -0.03      0.54   
   144. D(C   1,C  12,C  11,H  29)    179.79 -0.000004    0.03    179.82   
   145. D(C   1,C  12,C  11,C   5)     -0.28 -0.000002    0.05     -0.24   
   146. D(O  13,C  12,C   1,C   2)    179.90  0.000005   -0.04    179.86   
   147. D(O  13,C  12,C   1,C   0)     -0.07 -0.000001    0.02     -0.05   
   148. D(C  11,C  12,C   1,C   2)     -0.01  0.000002   -0.04     -0.05   
   149. D(O  13,C  12,C  11,C   5)    179.80 -0.000004    0.05    179.85   
   150. D(C  11,C  12,C   1,C   0)   -179.98 -0.000003    0.02   -179.96   
   151. D(O  13,C  12,C  11,H  29)     -0.13 -0.000006    0.04     -0.09   
   152. D(H  31,O  13,C  12,C  11)   -179.40  0.000010   -0.11   -179.50   
   153. D(H  31,O  13,C  12,C   1)      0.69  0.000008   -0.10      0.58   
    ----------------------------------------------------------------------------

         *************************************************************
         *                GEOMETRY OPTIMIZATION CYCLE  37            *
         *************************************************************
---------------------------------
CARTESIAN COORDINATES (ANGSTROEM)
---------------------------------
  C     18.150304    3.674169   -0.125523
  C     16.978740    2.717956   -0.169021
  C     15.782293    3.012597   -0.806249
  C     15.551655    4.322929   -1.515999
  C     14.679969    2.042013   -0.816189
  C     14.870068    0.762240   -0.134561
  C     13.725189   -0.227307   -0.095121
  C     12.795491    0.034567    1.073626
  C     11.481045    0.311406    1.052374
  C     10.721852    0.520206    2.343819
  C     10.637166    0.433222   -0.193885
  C     16.070451    0.500991    0.481742
  C     17.112134    1.454386    0.473483
  O     18.245878    1.090114    1.113425
  O     13.594771    2.297668   -1.408294
  H     17.947071    4.589065   -0.682828
  H     19.053296    3.221427   -0.559197
  H     18.391953    3.965194    0.906495
  H     15.659521    5.175388   -0.833666
  H     14.544310    4.340001   -1.934935
  H     16.269379    4.471724   -2.332830
  H     14.145601   -1.237379    0.009680
  H     13.183849   -0.191576   -1.043119
  H     13.284257   -0.021018    2.048082
  H     11.368237    0.411760    3.221165
  H      9.895679   -0.199613    2.434811
  H     10.265572    1.520196    2.373723
  H     11.213099    0.344359   -1.117555
  H     10.120087    1.403001   -0.210511
  H     16.247840   -0.443225    0.990770
  H      9.851505   -0.335707   -0.203371
  H     18.912225    1.798738    1.071728

----------------------------
CARTESIAN COORDINATES (A.U.)
----------------------------
  NO LB      ZA    FRAG     MASS         X           Y           Z
   0 C     6.0000    0    12.011   34.299103    6.943174   -0.237204
   1 C     6.0000    0    12.011   32.085168    5.136192   -0.319404
   2 C     6.0000    0    12.011   29.824211    5.692984   -1.523590
   3 C     6.0000    0    12.011   29.388370    8.169152   -2.864822
   4 C     6.0000    0    12.011   27.741121    3.858845   -1.542374
   5 C     6.0000    0    12.011   28.100356    1.440424   -0.254283
   6 C     6.0000    0    12.011   25.936848   -0.429548   -0.179753
   7 C     6.0000    0    12.011   24.179974    0.065323    2.028859
   8 C     6.0000    0    12.011   21.696032    0.588471    1.988699
   9 C     6.0000    0    12.011   20.261364    0.983048    4.429175
  10 C     6.0000    0    12.011   20.101331    0.818671   -0.366390
  11 C     6.0000    0    12.011   30.368751    0.946737    0.910361
  12 C     6.0000    0    12.011   32.337246    2.748391    0.894753
  13 O     8.0000    0    15.999   34.479713    2.060017    2.104068
  14 O     8.0000    0    15.999   25.690394    4.341963   -2.661290
  15 H     1.0000    0     1.008   33.915050    8.672076   -1.290357
  16 H     1.0000    0     1.008   36.005511    6.087615   -1.056729
  17 H     1.0000    0     1.008   34.755754    7.493132    1.713027
  18 H     1.0000    0     1.008   29.592206    9.780067   -1.575400
  19 H     1.0000    0     1.008   27.484763    8.201414   -3.656496
  20 H     1.0000    0     1.008   30.744670    8.450333   -4.408410
  21 H     1.0000    0     1.008   26.731312   -2.338307    0.018293
  22 H     1.0000    0     1.008   24.913864   -0.362026   -1.971209
  23 H     1.0000    0     1.008   25.103608   -0.039718    3.870315
  24 H     1.0000    0     1.008   21.482855    0.778114    6.087120
  25 H     1.0000    0     1.008   18.700124   -0.377214    4.601127
  26 H     1.0000    0     1.008   19.399119    2.872753    4.485686
  27 H     1.0000    0     1.008   21.189686    0.650745   -2.111873
  28 H     1.0000    0     1.008   19.124193    2.651287   -0.397808
  29 H     1.0000    0     1.008   30.703968   -0.837574    1.872283
  30 H     1.0000    0     1.008   18.616646   -0.634394   -0.384316
  31 H     1.0000    0     1.008   35.738927    3.399121    2.025272

--------------------------------
INTERNAL COORDINATES (ANGSTROEM)
--------------------------------
 C      0   0   0     0.000000000000     0.00000000     0.00000000
 C      1   0   0     1.512877740998     0.00000000     0.00000000
 C      2   1   0     1.387212228197   123.15206252     0.00000000
 C      3   2   1     1.507948076704   122.18711448     0.08859254
 C      3   2   1     1.468758316649   120.66765185   179.92044788
 C      5   3   2     1.462386603462   118.52781546     0.28161577
 C      6   5   3     1.513771778861   119.07120890   177.85947183
 C      7   6   5     1.516207733078   111.77282775   273.65884602
 C      8   7   6     1.343450151208   128.55988622   120.96741980
 C      9   8   7     1.512547660100   120.40000204   178.97638885
 C      9   8   7     1.510011389652   125.20266306   359.41575220
 C      6   5   3     1.374408669698   119.26736270   359.44101587
 C     12   6   5     1.412137594327   120.88441126     0.53924788
 O     13  12   6     1.351886193809   115.71816013   179.84928825
 O      5   3   2     1.262379730216   120.96549827   180.87588567
 H      1   2   3     1.090378535263   111.79559955   357.80534788
 H      1   2   3     1.099292324495   111.37433243   237.80277310
 H      1   2   3     1.099159154661   111.38257409   117.94161596
 H      4   3   2     1.097223634681   111.55377642   300.63764414
 H      4   3   2     1.091120408761   109.60390578   180.44486866
 H      4   3   2     1.097488024608   111.59823763    60.33690043
 H      7   6   5     1.099079110727   108.29705622   154.00569767
 H      7   6   5     1.092257277353   109.31985555    37.04126534
 H      8   7   6     1.091580061096   113.87717261   300.59790441
 H     10   9   8     1.095130725427   111.96854521   359.73363808
 H     10   9   8     1.099536738830   110.94227878   238.73435502
 H     10   9   8     1.099574596430   110.91885336   120.78041171
 H     11   9   8     1.092136223869   113.37493224   355.82009803
 H     11   9   8     1.099144038552   110.27760831   234.73374711
 H     12   6   5     1.087253501636   121.16510512   180.47684576
 H     11   9   8     1.099365868083   110.49241527   117.49910138
 H     14  13  12     0.973603978440   110.95187335   180.49747936

---------------------------
INTERNAL COORDINATES (A.U.)
---------------------------
 C      0   0   0     0.000000000000     0.00000000     0.00000000
 C      1   0   0     2.858924604591     0.00000000     0.00000000
 C      2   1   0     2.621451200920   123.15206252     0.00000000
 C      3   2   1     2.849608889145   122.18711448     0.08859254
 C      3   2   1     2.775550975387   120.66765185   179.92044788
 C      5   3   2     2.763510182458   118.52781546     0.28161577
 C      6   5   3     2.860614091306   119.07120890   177.85947183
 C      7   6   5     2.865217377651   111.77282775   273.65884602
 C      8   7   6     2.538752860357   128.55988622   120.96741980
 C      9   8   7     2.858300842093   120.40000204   178.97638885
 C      9   8   7     2.853507985545   125.20266306   359.41575220
 C      6   5   3     2.597255981817   119.26736270   359.44101587
 C     12   6   5     2.668553316693   120.88441126     0.53924788
 O     13  12   6     2.554694670528   115.71816013   179.84928825
 O      5   3   2     2.385551967121   120.96549827   180.87588567
 H      1   2   3     2.060516813954   111.79559955   357.80534788
 H      1   2   3     2.077361434417   111.37433243   237.80277310
 H      1   2   3     2.077109779903   111.38257409   117.94161596
 H      4   3   2     2.073452177213   111.55377642   300.63764414
 H      4   3   2     2.061918751691   109.60390578   180.44486866
 H      4   3   2     2.073951801767   111.59823763    60.33690043
 H      7   6   5     2.076958518788   108.29705622   154.00569767
 H      7   6   5     2.064067121980   109.31985555    37.04126534
 H      8   7   6     2.062787368720   113.87717261   300.59790441
 H     10   9   8     2.069497151900   111.96854521   359.73363808
 H     10   9   8     2.077823310573   110.94227878   238.73435502
 H     10   9   8     2.077894851070   110.91885336   120.78041171
 H     11   9   8     2.063838364047   113.37493224   355.82009803
 H     11   9   8     2.077081214595   110.27760831   234.73374711
 H     12   6   5     2.054611356239   121.16510512   180.47684576
 H     11   9   8     2.077500411658   110.49241527   117.49910138
 H     14  13  12     1.839844882147   110.95187335   180.49747936


           ************************************************************
           *        Program running with 4 parallel MPI-processes     *
           *              working on a common directory               *
           ************************************************************
------------------------------------------------------------------------------
                   ___                                                        
                  /   \      - P O W E R E D   B Y -                         
                 /     \                                                     
                 |  |  |   _    _      __       _____    __    __             
                 |  |  |  | |  | |    /  \     |  _  \  |  |  /  |          
                  \  \/   | |  | |   /    \    | | | |  |  | /  /          
                 / \  \   | |__| |  /  /\  \   | |_| |  |  |/  /          
                |  |  |   |  __  | /  /__\  \  |    /   |      \           
                |  |  |   | |  | | |   __   |  |    \   |  |\   \          
                \     /   | |  | | |  |  |  |  | |\  \  |  | \   \       
                 \___/    |_|  |_| |__|  |__|  |_| \__\ |__|  \__/        
                                                                              
                      - O R C A' S   B I G   F R I E N D -                    
                                      &                                       
                       - I N T E G R A L  F E E D E R -                       
                                                                              
 v1 FN, 2020, v2 2021                                                         
------------------------------------------------------------------------------


Reading SHARK input file PQ1_1e_1H_B3LYP_631Gd_opt.SHARKINP.tmp ... ok
----------------------
SHARK INTEGRAL PACKAGE
----------------------

Number of atoms                             ...     32
Number of basis functions                   ...    244
Number of shells                            ...    124
Maximum angular momentum                    ...      2
Integral batch strategy                     ... SHARK/LIBINT Hybrid
RI-J (if used) integral strategy            ... SPLIT-RIJ (Revised 2003 algorithm where possible)
Printlevel                                  ...      1
Contraction scheme used                     ... SEGMENTED contraction
Coulomb Range Separation                    ... NOT USED
Exchange Range Separation                   ... NOT USED
Finite Nucleus Model                        ... NOT USED
Auxiliary Coulomb fitting basis             ... AVAILABLE
   # of basis functions in Aux-J            ...    922
   # of shells in Aux-J                     ...    310
   Maximum angular momentum in Aux-J        ...      4
Auxiliary J/K fitting basis                 ... NOT available
Auxiliary Correlation fitting basis         ... NOT available
Auxiliary 'external' fitting basis          ... NOT available
Integral threshold                          ...     2.500000e-11
Primitive cut-off                           ...     2.500000e-12
Primitive pair pre-selection threshold      ...     2.500000e-12

Calculating pre-screening integrals         ... done (  0.0 sec) Dimension = 124
Organizing shell pair data                  ... done (  0.0 sec)
Shell pair information
Total number of shell pairs                 ...      7750
Shell pairs after pre-screening             ...      6162
Total number of primitive shell pairs       ...     43437
Primitive shell pairs kept                  ...     20247
          la=0 lb=0:   2373 shell pairs
          la=1 lb=0:   2029 shell pairs
          la=1 lb=1:    431 shell pairs
          la=2 lb=0:    855 shell pairs
          la=2 lb=1:    387 shell pairs
          la=2 lb=2:     87 shell pairs

Calculating one electron integrals          ... done (  0.0 sec)
Calculating RI/J V-Matrix + Cholesky decomp.... done (  0.0 sec)
Calculating Nuclear repulsion               ... done (  0.0 sec) ENN=    965.020074470416 Eh

SHARK setup successfully completed in   0.2 seconds

Maximum memory used throughout the entire GTOINT-calculation: 16.2 MB


           ************************************************************
           *        Program running with 4 parallel MPI-processes     *
           *              working on a common directory               *
           ************************************************************

Diagonalization of the overlap matrix:
Smallest eigenvalue                        ... 4.172e-04
Time for diagonalization                   ...    0.011 sec
Threshold for overlap eigenvalues          ... 1.000e-08
Number of eigenvalues below threshold      ... 0
Time for construction of square roots      ...    0.004 sec
Total time needed                          ...    0.016 sec

-------------------
DFT GRID GENERATION
-------------------

General Integration Accuracy     IntAcc      ... 4.959
Radial Grid Type                 RadialGrid  ... OptM3 with GC (2021)
Angular Grid (max. ang.)         AngularGrid ... 6 (Lebedev-590)
Angular grid pruning method      GridPruning ... 4 (adaptive)
Weight generation scheme         WeightScheme... Becke
Basis function cutoff            BFCut       ... 1.0000e-11
Integration weight cutoff        WCut        ... 1.0000e-14
Angular grids for H and He will be reduced by one unit
Partially contracted basis set               ... off
Rotationally invariant grid construction     ... off

Total number of grid points                  ...   359605
Total number of batches                      ...     5635
Average number of points per batch           ...       63
Average number of grid points per atom       ...    11238
Time for grid setup =    4.234 sec

--------------------
COSX GRID GENERATION
--------------------

GRIDX 1
-------
General Integration Accuracy     IntAcc      ... 4.020
Radial Grid Type                 RadialGrid  ... OptM3 with GC (2021)
Angular Grid (max. ang.)         AngularGrid ... 2 (Lebedev-110)
Angular grid pruning method      GridPruning ... 4 (adaptive)
Weight generation scheme         WeightScheme... Becke
Basis function cutoff            BFCut       ... 1.0000e-11
Integration weight cutoff        WCut        ... 1.0000e-14
Angular grids for H and He will be reduced by one unit
Partially contracted basis set               ... on
Rotationally invariant grid construction     ... off

Total number of grid points                  ...    39183
Total number of batches                      ...      630
Average number of points per batch           ...       62
Average number of grid points per atom       ...     1224
UseSFitting                                  ... on

GRIDX 2
-------
General Integration Accuracy     IntAcc      ... 4.338
Radial Grid Type                 RadialGrid  ... OptM3 with GC (2021)
Angular Grid (max. ang.)         AngularGrid ... 3 (Lebedev-194)
Angular grid pruning method      GridPruning ... 4 (adaptive)
Weight generation scheme         WeightScheme... Becke
Basis function cutoff            BFCut       ... 1.0000e-11
Integration weight cutoff        WCut        ... 1.0000e-14
Angular grids for H and He will be reduced by one unit
Partially contracted basis set               ... on
Rotationally invariant grid construction     ... off

Total number of grid points                  ...    85553
Total number of batches                      ...     1352
Average number of points per batch           ...       63
Average number of grid points per atom       ...     2674
UseSFitting                                  ... on

GRIDX 3
-------
General Integration Accuracy     IntAcc      ... 4.871
Radial Grid Type                 RadialGrid  ... OptM3 with GC (2021)
Angular Grid (max. ang.)         AngularGrid ... 4 (Lebedev-302)
Angular grid pruning method      GridPruning ... 4 (adaptive)
Weight generation scheme         WeightScheme... Becke
Basis function cutoff            BFCut       ... 1.0000e-11
Integration weight cutoff        WCut        ... 1.0000e-14
Angular grids for H and He will be reduced by one unit
Partially contracted basis set               ... on
Rotationally invariant grid construction     ... off

Total number of grid points                  ...   163927
Total number of batches                      ...     2578
Average number of points per batch           ...       63
Average number of grid points per atom       ...     5123
UseSFitting                                  ... on

Time for X-Grid setup             =    2.151 sec


--------------------
CPCM SOLVATION MODEL
--------------------
CPCM parameters:
  Epsilon                                         ...      80.4000
  Refrac                                          ...       1.3300
  Rsolv                                           ...       1.3000
  Surface type                                    ... GAUSSIAN VDW
  Epsilon function type                           ...         CPCM
Radii:
 Radius for C  used is    3.8550 Bohr (=   2.0400 Ang.)
 Radius for O  used is    3.4469 Bohr (=   1.8240 Ang.)
 Radius for H  used is    2.4944 Bohr (=   1.3200 Ang.)
Calculating surface                               ...        done! (  0.0s)
GEPOL surface points                              ...         1742
GEPOL Volume                                      ...    1824.3444
GEPOL Surface-area                                ...     980.2848
Calculating surface distance matrix               ...        done! (  0.0s)
Performing Cholesky decomposition & store         ...        done! (  0.1s)
Overall time for CPCM initialization              ...                 0.1s
--------------
SCF ITERATIONS
--------------
ITER       Energy         Delta-E        Max-DP      RMS-DP      [F,P]     Damp
               ***  Starting incremental Fock matrix formation  ***
  0   -655.6281745344   0.000000000000 0.00015559  0.00000506  0.0019840 0.7000
  1   -655.6281845266  -0.000009992156 0.00014239  0.00000482  0.0015683 0.7000
                               ***Turning on DIIS***
  2   -655.6281924966  -0.000007970005 0.00036577  0.00001288  0.0011773 0.0000
  3   -655.6282129728  -0.000020476176 0.00009033  0.00000300  0.0001561 0.0000
               *** Restarting incremental Fock matrix formation ***
                                   *** Resetting DIIS ***
  4   -655.6282133760  -0.000000403283 0.00001746  0.00000049  0.0000177 0.0000
  5   -655.6282133772  -0.000000001180 0.00001309  0.00000028  0.0000339 0.0000
  6   -655.6282133815  -0.000000004297 0.00000385  0.00000009  0.0000093 0.0000
  7   -655.6282133795   0.000000002053 0.00000154  0.00000004  0.0000029 0.0000
                 **** Energy Check signals convergence ****

               *****************************************************
               *                     SUCCESS                       *
               *           SCF CONVERGED AFTER   8 CYCLES          *
               *****************************************************

Old exchange energy                            =    -17.989629459 Eh
New exchange energy                            =    -17.989632049 Eh
Exchange energy change after final integration =     -0.000002590 Eh
Total energy after final integration           =   -655.628215973 Eh
Final COS-X integration done in                =    12.744 sec
Total Energy       :         -655.62821597 Eh          -17840.55075 eV
  Last Energy change         ...   -3.5635e-09  Tolerance :   1.0000e-08
  Last MAX-Density change    ...    0.0000e+00  Tolerance :   1.0000e-07
             **** THE GBW FILE WAS UPDATED (PQ1_1e_1H_B3LYP_631Gd_opt.gbw) ****
             **** DENSITY PQ1_1e_1H_B3LYP_631Gd_opt.scfp WAS UPDATED ****
             **** ENERGY FILE WAS UPDATED (PQ1_1e_1H_B3LYP_631Gd_opt.en.tmp) ****
----------------------
UHF SPIN CONTAMINATION
----------------------

Warning: in a DFT calculation there is little theoretical justification to 
         calculate <S**2> as in Hartree-Fock theory. We will do it anyways
         but you should keep in mind that the values have only limited relevance

Expectation value of <S**2>     :     0.770857
Ideal value S*(S+1) for S=0.5   :     0.750000
Deviation                       :     0.020857

             **** THE GBW FILE WAS UPDATED (PQ1_1e_1H_B3LYP_631Gd_opt.gbw) ****
             **** DENSITY PQ1_1e_1H_B3LYP_631Gd_opt.scfp WAS UPDATED ****
Total SCF time: 0 days 0 hours 1 min 9 sec 

Maximum memory used throughout the entire SCF-calculation: 99.2 MB

-------------------------   --------------------
FINAL SINGLE POINT ENERGY      -655.628215973197
-------------------------   --------------------


           ************************************************************
           *        Program running with 4 parallel MPI-processes     *
           *              working on a common directory               *
           ************************************************************
------------------------------------------------------------------------------
                         ORCA SCF GRADIENT CALCULATION
------------------------------------------------------------------------------

 ... reading COSX grid (gridx3)
Gradient of the Kohn-Sham DFT energy:
Kohn-Sham wavefunction type      ... UKS
Hartree-Fock exchange scaling    ...    0.200
Number of operators              ...    2
Number of atoms                  ...   32
Basis set dimensions             ...  244
Integral neglect threshold       ... 2.5e-11
Integral primitive cutoff        ... 2.5e-12
SHARK Integral package           ... ON

Nuc. rep. gradient       (SHARK) ... done (  0.0 sec)
HCore & Overlap gradient (SHARK) ... done (  0.2 sec)
RI-J gradient            (SHARK) ... done (  1.0 sec)
COSX-gradient                    ... done ( 18.3 sec)
Exchange-correlation gradient    ... done

------------------
CARTESIAN GRADIENT
------------------

   1   C   :    0.000013070    0.000070775   -0.000005424
   2   C   :   -0.000089974    0.000021099   -0.000051753
   3   C   :    0.000027883   -0.000014310    0.000055600
   4   C   :   -0.000011438    0.000017344    0.000046978
   5   C   :   -0.000025892   -0.000022325   -0.000010326
   6   C   :   -0.000052870    0.000023719   -0.000039708
   7   C   :    0.000010735    0.000071733    0.000003150
   8   C   :   -0.000018564    0.000001614   -0.000022750
   9   C   :   -0.000007474   -0.000004607    0.000010397
  10   C   :   -0.000007334   -0.000017351   -0.000003069
  11   C   :    0.000029274   -0.000038480   -0.000032897
  12   C   :    0.000111892   -0.000007103    0.000027990
  13   C   :   -0.000018055   -0.000041407    0.000009504
  14   O   :    0.000015012    0.000011886   -0.000002896
  15   O   :    0.000013664    0.000012179   -0.000007358
  16   H   :    0.000016149   -0.000016007    0.000001210
  17   H   :   -0.000026508   -0.000011111   -0.000004379
  18   H   :   -0.000000407   -0.000004096    0.000004069
  19   H   :   -0.000024617   -0.000017875   -0.000000134
  20   H   :    0.000036780    0.000006971    0.000022128
  21   H   :   -0.000000182    0.000012626   -0.000046547
  22   H   :   -0.000000879    0.000002782    0.000012573
  23   H   :    0.000006544   -0.000032940   -0.000005017
  24   H   :    0.000007821   -0.000015049   -0.000004978
  25   H   :    0.000002537   -0.000011986    0.000000679
  26   H   :    0.000001858    0.000006319   -0.000004200
  27   H   :    0.000010955    0.000002810    0.000006376
  28   H   :   -0.000019235    0.000025092    0.000035435
  29   H   :   -0.000002825    0.000000608    0.000000431
  30   H   :   -0.000023738   -0.000002067   -0.000008812
  31   H   :   -0.000009077    0.000010193    0.000022519
  32   H   :    0.000006031   -0.000010815   -0.000000424

Difference to translation invariance:
           :   -0.0000288668    0.0000302238    0.0000083665

Difference to rotation invariance:
           :    0.0003884111    0.0001390123    0.0013527881

Norm of the cartesian gradient     ...    0.0002607916
RMS gradient                       ...    0.0000266169
MAX gradient                       ...    0.0001118915

-------
TIMINGS
-------

Total SCF gradient time            ...       29.216 sec

One electron gradient       ....       0.196 sec  (  0.7%)
RI-J Coulomb gradient       ....       0.954 sec  (  3.3%)
COSX gradient               ....      18.309 sec  ( 62.7%)
XC gradient                 ....       8.443 sec  ( 28.9%)
CPCM gradient               ....       0.478 sec  (  1.6%)
   A-Matrix (El+Nuc)        ....       0.126 sec  (  0.4%)
   Potential                ....       0.353 sec  (  1.2%)

Maximum memory used throughout the entire SCFGRAD-calculation: 78.5 MB
------------------------------------------------------------------------------
                         ORCA GEOMETRY RELAXATION STEP
------------------------------------------------------------------------------

Reading the OPT-File                    .... done
Getting information on internals        .... done
Copying old internal coords+grads       .... done
Making the new internal coordinates     .... (new redundants).... done
Validating the new internal coordinates .... (new redundants).... done
Calculating the B-matrix                .... done
Calculating the G,G- and P matrices     .... done
Transforming gradient to internals      .... done
Projecting the internal gradient        .... done
Number of atoms                         ....  32
Number of internal coordinates          .... 153
Current Energy                          ....  -655.628215973 Eh
Current gradient norm                   ....     0.000260792 Eh/bohr
Maximum allowed component of the step   ....  0.300
Current trust radius                    ....  0.300
Updating the Hessian (BFGS)             .... done
Forming the augmented Hessian           .... done
Diagonalizing the augmented Hessian     .... done
Last element of RFO vector              ....  0.999967453
Lowest eigenvalues of augmented Hessian:
 -0.000000366  0.001185033  0.001313861  0.001642362  0.002307714
Length of the computed step             ....  0.008068248
The final length of the internal step   ....  0.008068248
Converting the step to cartesian space:
 Initial RMS(Int)=    0.0006522792
Transforming coordinates:
 Iter   0:  RMS(Cart)=    0.0016061114 RMS(Int)=    0.0006522834
 Iter   1:  RMS(Cart)=    0.0000011613 RMS(Int)=    0.0000007938
 Iter   2:  RMS(Cart)=    0.0000000023 RMS(Int)=    0.0000000013
done
Storing new coordinates                 .... done

                                .--------------------.
          ----------------------|Geometry convergence|-------------------------
          Item                value                   Tolerance       Converged
          ---------------------------------------------------------------------
          Energy change      -0.0000014197            0.0000002000      NO
          RMS gradient        0.0000160251            0.0000080000      NO
          MAX gradient        0.0000722944            0.0000300000      NO
          RMS step            0.0006522792            0.0001000000      NO
          MAX step            0.0022222977            0.0002000000      NO
          ........................................................
          Max(Bonds)      0.0001      Max(Angles)    0.02
          Max(Dihed)        0.13      Max(Improp)    0.00
          ---------------------------------------------------------------------

The optimization has not yet converged - more geometry cycles are needed


    ---------------------------------------------------------------------------
                         Redundant Internal Coordinates
                            (Angstroem and degrees)

        Definition                    Value    dE/dq     Step     New-Value
    ----------------------------------------------------------------------------
     1. B(C   1,C   0)                1.5129  0.000026 -0.0000    1.5128   
     2. B(C   2,C   1)                1.3872 -0.000064  0.0001    1.3873   
     3. B(C   3,C   2)                1.5079 -0.000004 -0.0000    1.5079   
     4. B(C   4,C   2)                1.4688 -0.000004 -0.0000    1.4687   
     5. B(C   5,C   4)                1.4624 -0.000015  0.0000    1.4624   
     6. B(C   6,C   5)                1.5138 -0.000011  0.0000    1.5138   
     7. B(C   7,C   6)                1.5162 -0.000000  0.0000    1.5162   
     8. B(C   8,C   7)                1.3435  0.000003  0.0000    1.3435   
     9. B(C   9,C   8)                1.5125 -0.000009 -0.0000    1.5125   
    10. B(C  10,C   8)                1.5100 -0.000015  0.0000    1.5100   
    11. B(C  11,C   5)                1.3744  0.000072 -0.0001    1.3743   
    12. B(C  12,C  11)                1.4121 -0.000025  0.0000    1.4122   
    13. B(C  12,C   1)                1.4238  0.000039 -0.0000    1.4238   
    14. B(O  13,C  12)                1.3519  0.000020 -0.0000    1.3519   
    15. B(O  14,C   4)                1.2624 -0.000008  0.0000    1.2624   
    16. B(H  15,C   0)                1.0904 -0.000020  0.0000    1.0904   
    17. B(H  16,C   0)                1.0993 -0.000013  0.0000    1.0993   
    18. B(H  17,C   0)                1.0992  0.000002 -0.0000    1.0992   
    19. B(H  18,C   3)                1.0972 -0.000022  0.0000    1.0972   
    20. B(H  19,C   3)                1.0911 -0.000044  0.0000    1.0911   
    21. B(H  20,C   3)                1.0975  0.000041 -0.0000    1.0975   
    22. B(H  21,C   6)                1.0991 -0.000000 -0.0000    1.0991   
    23. B(H  22,C   6)                1.0923 -0.000002 -0.0000    1.0922   
    24. B(H  23,C   7)                1.0916  0.000000 -0.0000    1.0916   
    25. B(H  24,C   9)                1.0951 -0.000000  0.0000    1.0951   
    26. B(H  25,C   9)                1.0995 -0.000007  0.0000    1.0995   
    27. B(H  26,C   9)                1.0996  0.000003 -0.0000    1.0996   
    28. B(H  27,C  10)                1.0921 -0.000040  0.0000    1.0922   
    29. B(H  28,C  10)                1.0991  0.000001 -0.0000    1.0991   
    30. B(H  29,C  11)                1.0873 -0.000004  0.0000    1.0873   
    31. B(H  30,C  10)                1.0994 -0.000001 -0.0000    1.0994   
    32. B(H  31,O  13)                0.9736 -0.000005 -0.0000    0.9736   
    33. A(C   1,C   0,H  16)          111.37 -0.000044    0.01    111.38   
    34. A(H  15,C   0,H  16)          107.28  0.000001    0.00    107.28   
    35. A(H  16,C   0,H  17)          107.39  0.000014   -0.00    107.39   
    36. A(H  15,C   0,H  17)          107.38  0.000004   -0.01    107.37   
    37. A(C   1,C   0,H  15)          111.80  0.000024   -0.00    111.79   
    38. A(C   1,C   0,H  17)          111.38  0.000002    0.00    111.39   
    39. A(C   0,C   1,C   2)          123.15 -0.000004   -0.00    123.15   
    40. A(C   2,C   1,C  12)          118.46  0.000018   -0.00    118.46   
    41. A(C   0,C   1,C  12)          118.38 -0.000014    0.00    118.39   
    42. A(C   1,C   2,C   4)          120.67  0.000020   -0.00    120.66   
    43. A(C   1,C   2,C   3)          122.19 -0.000016    0.00    122.19   
    44. A(C   3,C   2,C   4)          117.15 -0.000004   -0.00    117.14   
    45. A(H  18,C   3,H  19)          108.50 -0.000007    0.01    108.51   
    46. A(C   2,C   3,H  18)          111.55 -0.000008    0.01    111.56   
    47. A(H  19,C   3,H  20)          108.41 -0.000017    0.01    108.42   
    48. A(C   2,C   3,H  20)          111.60  0.000027   -0.01    111.59   
    49. A(H  18,C   3,H  20)          107.05  0.000011   -0.02    107.03   
    50. A(C   2,C   3,H  19)          109.60 -0.000007   -0.00    109.60   
    51. A(C   2,C   4,C   5)          118.53 -0.000016    0.01    118.53   
    52. A(C   2,C   4,O  14)          120.97 -0.000012   -0.00    120.97   
    53. A(C   5,C   4,O  14)          120.50  0.000027   -0.01    120.50   
    54. A(C   4,C   5,C   6)          119.07  0.000007   -0.00    119.07   
    55. A(C   4,C   5,C  11)          119.27  0.000007   -0.00    119.26   
    56. A(C   6,C   5,C  11)          121.64 -0.000014    0.01    121.65   
    57. A(C   5,C   6,C   7)          111.77  0.000025   -0.00    111.77   
    58. A(C   7,C   6,H  22)          111.07  0.000003   -0.01    111.06   
    59. A(H  21,C   6,H  22)          107.60 -0.000004    0.01    107.61   
    60. A(C   5,C   6,H  22)          109.32  0.000004   -0.02    109.30   
    61. A(C   7,C   6,H  21)          108.65 -0.000021    0.01    108.66   
    62. A(C   5,C   6,H  21)          108.30 -0.000008    0.01    108.31   
    63. A(C   8,C   7,H  23)          117.56 -0.000012    0.00    117.56   
    64. A(C   6,C   7,H  23)          113.88 -0.000031    0.01    113.88   
    65. A(C   6,C   7,C   8)          128.56  0.000043   -0.01    128.55   
    66. A(C   9,C   8,C  10)          114.40 -0.000017    0.00    114.40   
    67. A(C   7,C   8,C  10)          125.20  0.000018    0.00    125.20   
    68. A(C   7,C   8,C   9)          120.40 -0.000001   -0.00    120.40   
    69. A(H  25,C   9,H  26)          106.34  0.000003   -0.00    106.34   
    70. A(H  24,C   9,H  26)          108.25  0.000001    0.00    108.25   
    71. A(C   8,C   9,H  26)          110.92 -0.000005    0.00    110.92   
    72. A(H  24,C   9,H  25)          108.20  0.000003   -0.00    108.20   
    73. A(C   8,C   9,H  25)          110.94  0.000001   -0.00    110.94   
    74. A(C   8,C   9,H  24)          111.97 -0.000001   -0.00    111.97   
    75. A(H  28,C  10,H  30)          106.31 -0.000004    0.00    106.31   
    76. A(H  27,C  10,H  30)          108.22  0.000021   -0.01    108.21   
    77. A(C   8,C  10,H  30)          110.49 -0.000015    0.00    110.50   
    78. A(H  27,C  10,H  28)          107.88 -0.000009    0.00    107.89   
    79. A(C   8,C  10,H  28)          110.28  0.000002   -0.00    110.28   
    80. A(C   8,C  10,H  27)          113.37  0.000005   -0.00    113.37   
    81. A(C  12,C  11,H  29)          117.95  0.000030   -0.01    117.94   
    82. A(C   5,C  11,H  29)          121.17 -0.000019    0.01    121.18   
    83. A(C   5,C  11,C  12)          120.88 -0.000012   -0.00    120.88   
    84. A(C  11,C  12,O  13)          115.72  0.000006   -0.00    115.71   
    85. A(C   1,C  12,O  13)          122.09  0.000012   -0.00    122.09   
    86. A(C   1,C  12,C  11)          122.19 -0.000018    0.00    122.19   
    87. A(C  12,O  13,H  31)          110.95  0.000023    0.00    110.95   
    88. D(C   2,C   1,C   0,H  15)     -2.19 -0.000012    0.07     -2.12   
    89. D(C  12,C   1,C   0,H  17)    -62.15  0.000006    0.06    -62.09   
    90. D(C  12,C   1,C   0,H  16)     57.71 -0.000004    0.07     57.77   
    91. D(C   2,C   1,C   0,H  16)   -122.20 -0.000000    0.07   -122.13   
    92. D(C   2,C   1,C   0,H  17)    117.94  0.000011    0.06    118.00   
    93. D(C  12,C   1,C   0,H  15)    177.71 -0.000016    0.07    177.78   
    94. D(C   3,C   2,C   1,C   0)      0.09 -0.000009    0.02      0.11   
    95. D(C   3,C   2,C   1,C  12)   -179.81 -0.000005    0.02   -179.80   
    96. D(C   4,C   2,C   1,C   0)    179.92 -0.000012    0.03    179.95   
    97. D(C   4,C   2,C   1,C  12)      0.02 -0.000008    0.02      0.04   
    98. D(H  19,C   3,C   2,C   4)      0.61  0.000007   -0.12      0.49   
    99. D(H  20,C   3,C   2,C   1)     60.34  0.000013   -0.12     60.22   
   100. D(H  19,C   3,C   2,C   1)   -179.56  0.000004   -0.11   -179.67   
   101. D(H  18,C   3,C   2,C   4)    120.80 -0.000012   -0.11    120.69   
   102. D(H  18,C   3,C   2,C   1)    -59.36 -0.000014   -0.10    -59.46   
   103. D(H  20,C   3,C   2,C   4)   -119.50  0.000015   -0.13   -119.63   
   104. D(O  14,C   4,C   2,C   3)      0.72  0.000006   -0.03      0.69   
   105. D(O  14,C   4,C   2,C   1)   -179.12  0.000008   -0.04   -179.16   
   106. D(C   5,C   4,C   2,C   3)   -179.88  0.000009   -0.03   -179.91   
   107. D(C   5,C   4,C   2,C   1)      0.28  0.000011   -0.04      0.25   
   108. D(C  11,C   5,C   4,O  14)    178.85 -0.000004    0.02    178.87   
   109. D(C   6,C   5,C   4,O  14)     -2.73 -0.000004    0.02     -2.71   
   110. D(C   6,C   5,C   4,C   2)    177.86 -0.000007    0.02    177.88   
   111. D(C  11,C   5,C   4,C   2)     -0.56 -0.000007    0.02     -0.53   
   112. D(H  22,C   6,C   5,C  11)   -144.58  0.000016   -0.09   -144.67   
   113. D(H  22,C   6,C   5,C   4)     37.04  0.000017   -0.09     36.96   
   114. D(H  21,C   6,C   5,C  11)    -27.61  0.000009   -0.09    -27.70   
   115. D(H  21,C   6,C   5,C   4)    154.01  0.000009   -0.08    153.92   
   116. D(C   7,C   6,C   5,C  11)     92.04 -0.000008   -0.07     91.97   
   117. D(C   7,C   6,C   5,C   4)    -86.34 -0.000007   -0.06    -86.40   
   118. D(C   8,C   7,C   6,C   5)    120.97  0.000007    0.03    121.00   
   119. D(H  23,C   7,C   6,H  22)    178.21 -0.000020    0.07    178.28   
   120. D(H  23,C   7,C   6,H  21)     60.04 -0.000004    0.06     60.10   
   121. D(H  23,C   7,C   6,C   5)    -59.40  0.000005    0.04    -59.36   
   122. D(C   8,C   7,C   6,H  22)     -1.42 -0.000018    0.06     -1.36   
   123. D(C   8,C   7,C   6,H  21)   -119.59 -0.000002    0.05   -119.54   
   124. D(C  10,C   8,C   7,H  23)    179.80 -0.000000   -0.01    179.79   
   125. D(C  10,C   8,C   7,C   6)     -0.58 -0.000003   -0.00     -0.59   
   126. D(C   9,C   8,C   7,H  23)     -0.64  0.000001   -0.01     -0.65   
   127. D(C   9,C   8,C   7,C   6)    178.98 -0.000001   -0.00    178.97   
   128. D(H  26,C   9,C   8,C  10)    -59.61 -0.000009    0.07    -59.54   
   129. D(H  26,C   9,C   8,C   7)    120.78 -0.000011    0.07    120.86   
   130. D(H  25,C   9,C   8,C  10)     58.34 -0.000009    0.07     58.41   
   131. D(H  25,C   9,C   8,C   7)   -121.27 -0.000011    0.07   -121.19   
   132. D(H  24,C   9,C   8,C  10)    179.34 -0.000006    0.07    179.41   
   133. D(H  24,C   9,C   8,C   7)     -0.27 -0.000007    0.07     -0.19   
   134. D(H  30,C  10,C   8,C   9)    -62.08  0.000011    0.03    -62.05   
   135. D(H  30,C  10,C   8,C   7)    117.50  0.000012    0.03    117.53   
   136. D(H  28,C  10,C   8,C   9)     55.15 -0.000002    0.04     55.19   
   137. D(H  28,C  10,C   8,C   7)   -125.27 -0.000000    0.04   -125.23   
   138. D(H  27,C  10,C   8,C   9)    176.24 -0.000008    0.04    176.28   
   139. D(H  27,C  10,C   8,C   7)     -4.18 -0.000007    0.04     -4.14   
   140. D(H  29,C  11,C   5,C   6)      2.10  0.000000    0.00      2.10   
   141. D(H  29,C  11,C   5,C   4)   -179.52 -0.000000   -0.00   -179.53   
   142. D(C  12,C  11,C   5,C   6)   -177.84 -0.000000    0.00   -177.84   
   143. D(C  12,C  11,C   5,C   4)      0.54 -0.000001   -0.00      0.53   
   144. D(C   1,C  12,C  11,H  29)    179.82  0.000004   -0.01    179.82   
   145. D(C   1,C  12,C  11,C   5)     -0.24  0.000004   -0.01     -0.24   
   146. D(O  13,C  12,C   1,C   2)    179.86 -0.000001   -0.01    179.85   
   147. D(O  13,C  12,C   1,C   0)     -0.05  0.000003   -0.01     -0.06   
   148. D(C  11,C  12,C   1,C   2)     -0.05  0.000001   -0.00     -0.06   
   149. D(O  13,C  12,C  11,C   5)    179.85  0.000005   -0.00    179.85   
   150. D(C  11,C  12,C   1,C   0)   -179.96  0.000004   -0.01   -179.96   
   151. D(O  13,C  12,C  11,H  29)     -0.09  0.000005   -0.01     -0.10   
   152. D(H  31,O  13,C  12,C  11)   -179.50 -0.000003   -0.00   -179.50   
   153. D(H  31,O  13,C  12,C   1)      0.58 -0.000002   -0.00      0.58   
    ----------------------------------------------------------------------------

         *************************************************************
         *                GEOMETRY OPTIMIZATION CYCLE  38            *
         *************************************************************
---------------------------------
CARTESIAN COORDINATES (ANGSTROEM)
---------------------------------
  C     18.150379    3.674170   -0.124965
  C     16.978799    2.718061   -0.168907
  C     15.782664    3.012684   -0.806873
  C     15.552549    4.322696   -1.517359
  C     14.680139    2.042350   -0.816691
  C     14.869814    0.762578   -0.134907
  C     13.724725   -0.226743   -0.095859
  C     12.795532    0.034545    1.073423
  C     11.481013    0.311141    1.052713
  C     10.722240    0.519296    2.344495
  C     10.636662    0.433249   -0.193232
  C     16.069875    0.501317    0.481880
  C     17.111679    1.454636    0.473888
  O     18.245062    1.090306    1.114417
  O     13.594985    2.298171   -1.408862
  H     17.947030    4.589509   -0.681530
  H     19.053329    3.221767   -0.559107
  H     18.392243    3.964564    0.907176
  H     15.658478    5.175513   -0.835137
  H     14.546094    4.338875   -1.938491
  H     16.272068    4.471777   -2.332537
  H     14.144801   -1.237083    0.007657
  H     13.183046   -0.189623   -1.043594
  H     13.284683   -0.021177    2.047674
  H     11.369228    0.411889    3.221525
  H      9.897052   -0.201587    2.436115
  H     10.264656    1.518683    2.374412
  H     11.212221    0.344155   -1.117136
  H     10.119924    1.403209   -0.209645
  H     16.247179   -0.442790    0.991149
  H      9.850776   -0.335439   -0.202519
  H     18.911561    1.798795    1.072895

----------------------------
CARTESIAN COORDINATES (A.U.)
----------------------------
  NO LB      ZA    FRAG     MASS         X           Y           Z
   0 C     6.0000    0    12.011   34.299245    6.943175   -0.236149
   1 C     6.0000    0    12.011   32.085279    5.136391   -0.319188
   2 C     6.0000    0    12.011   29.824913    5.693148   -1.524769
   3 C     6.0000    0    12.011   29.390059    8.168711   -2.867392
   4 C     6.0000    0    12.011   27.741442    3.859482   -1.543323
   5 C     6.0000    0    12.011   28.099876    1.441063   -0.254936
   6 C     6.0000    0    12.011   25.935972   -0.428482   -0.181146
   7 C     6.0000    0    12.011   24.180052    0.065280    2.028476
   8 C     6.0000    0    12.011   21.695971    0.587971    1.989339
   9 C     6.0000    0    12.011   20.262097    0.981327    4.430453
  10 C     6.0000    0    12.011   20.100378    0.818722   -0.365155
  11 C     6.0000    0    12.011   30.367662    0.947352    0.910622
  12 C     6.0000    0    12.011   32.336388    2.748865    0.895519
  13 O     8.0000    0    15.999   34.478171    2.060380    2.105943
  14 O     8.0000    0    15.999   25.690799    4.342914   -2.662363
  15 H     1.0000    0     1.008   33.914971    8.672915   -1.287905
  16 H     1.0000    0     1.008   36.005574    6.088257   -1.056559
  17 H     1.0000    0     1.008   34.756303    7.491940    1.714314
  18 H     1.0000    0     1.008   29.590236    9.780303   -1.578181
  19 H     1.0000    0     1.008   27.488134    8.199285   -3.663217
  20 H     1.0000    0     1.008   30.749752    8.450434   -4.407856
  21 H     1.0000    0     1.008   26.729800   -2.337748    0.014469
  22 H     1.0000    0     1.008   24.912347   -0.358335   -1.972106
  23 H     1.0000    0     1.008   25.104412   -0.040018    3.869543
  24 H     1.0000    0     1.008   21.484727    0.778357    6.087801
  25 H     1.0000    0     1.008   18.702718   -0.380945    4.603590
  26 H     1.0000    0     1.008   19.397388    2.869896    4.486988
  27 H     1.0000    0     1.008   21.188027    0.650359   -2.111080
  28 H     1.0000    0     1.008   19.123885    2.651680   -0.396172
  29 H     1.0000    0     1.008   30.702720   -0.836752    1.873001
  30 H     1.0000    0     1.008   18.615268   -0.633887   -0.382705
  31 H     1.0000    0     1.008   35.737671    3.399229    2.027478

--------------------------------
INTERNAL COORDINATES (ANGSTROEM)
--------------------------------
 C      0   0   0     0.000000000000     0.00000000     0.00000000
 C      1   0   0     1.512836707278     0.00000000     0.00000000
 C      2   1   0     1.387278275479   123.15184951     0.00000000
 C      3   2   1     1.507936371216   122.19143245     0.10609395
 C      3   2   1     1.468743344675   120.66369053   179.94591480
 C      5   3   2     1.462403731837   118.53351023     0.24640076
 C      6   5   3     1.513772989074   119.06768826   177.87908661
 C      7   6   5     1.516209104866   111.76793772   273.59754291
 C      8   7   6     1.343463700893   128.55220423   121.00138651
 C      9   8   7     1.512536054708   120.39883820   178.97323015
 C      9   8   7     1.510039104148   125.20332532   359.41390939
 C      6   5   3     1.374346917725   119.26426682   359.46573401
 C     12   6   5     1.412175061853   120.88431148     0.53410969
 O     13  12   6     1.351876880430   115.71426194   179.84542666
 O      5   3   2     1.262405616139   120.96518815   180.84051244
 H      1   2   3     1.090395165772   111.79487423   357.87668906
 H      1   2   3     1.099303167347   111.37930809   237.86874283
 H      1   2   3     1.099155326531   111.38646944   118.00376189
 H      4   3   2     1.097244218400   111.56378866   300.53824411
 H      4   3   2     1.091131254716   109.60245535   180.33041245
 H      4   3   2     1.097473532335   111.58817437    60.21726732
 H      7   6   5     1.099075165846   108.30592698   153.92361987
 H      7   6   5     1.092243413260   109.30235825    36.95584980
 H      8   7   6     1.091576094809   113.88359601   300.63742384
 H     10   9   8     1.095131626929   111.96827133   359.80609566
 H     10   9   8     1.099546159784   110.94191221   238.80922895
 H     10   9   8     1.099569631384   110.92109299   120.85516593
 H     11   9   8     1.092155934858   113.37365852   355.85885198
 H     11   9   8     1.099140176665   110.27694880   234.77143051
 H     12   6   5     1.087258278620   121.17636797   180.47334362
 H     11   9   8     1.099356038969   110.49644497   117.53069621
 H     14  13  12     0.973601893149   110.95330889   180.49571873

---------------------------
INTERNAL COORDINATES (A.U.)
---------------------------
 C      0   0   0     0.000000000000     0.00000000     0.00000000
 C      1   0   0     2.858847062098     0.00000000     0.00000000
 C      2   1   0     2.621576012194   123.15184951     0.00000000
 C      3   2   1     2.849586768977   122.19143245     0.10609395
 C      3   2   1     2.775522682454   120.66369053   179.94591480
 C      5   3   2     2.763542550397   118.53351023     0.24640076
 C      6   5   3     2.860616378278   119.06768826   177.87908661
 C      7   6   5     2.865219969954   111.76793772   273.59754291
 C      8   7   6     2.538778465552   128.55220423   121.00138651
 C      9   8   7     2.858278911079   120.39883820   178.97323015
 C      9   8   7     2.853560358352   125.20332532   359.41390939
 C      6   5   3     2.597139287499   119.26426682   359.46573401
 C     12   6   5     2.668624120055   120.88431148     0.53410969
 O     13  12   6     2.554677070793   115.71426194   179.84542666
 O      5   3   2     2.385600884427   120.96518815   180.84051244
 H      1   2   3     2.060548241061   111.79487423   357.87668906
 H      1   2   3     2.077381924438   111.37930809   237.86874283
 H      1   2   3     2.077102545785   111.38646944   118.00376189
 H      4   3   2     2.073491074804   111.56378866   300.53824411
 H      4   3   2     2.061939247576   109.60245535   180.33041245
 H      4   3   2     2.073924415341   111.58817437    60.21726732
 H      7   6   5     2.076951064043   108.30592698   153.92361987
 H      7   6   5     2.064040922640   109.30235825    36.95584980
 H      8   7   6     2.062779873524   113.88359601   300.63742384
 H     10   9   8     2.069498855492   111.96827133   359.80609566
 H     10   9   8     2.077841113596   110.94191221   238.80922895
 H     10   9   8     2.077885468493   110.92109299   120.85516593
 H     11   9   8     2.063875612418   113.37365852   355.85885198
 H     11   9   8     2.077073916687   110.27694880   234.77143051
 H     12   6   5     2.054620383430   121.17636797   180.47334362
 H     11   9   8     2.077481837324   110.49644497   117.53069621
 H     14  13  12     1.839840941519   110.95330889   180.49571873


           ************************************************************
           *        Program running with 4 parallel MPI-processes     *
           *              working on a common directory               *
           ************************************************************
------------------------------------------------------------------------------
                   ___                                                        
                  /   \      - P O W E R E D   B Y -                         
                 /     \                                                     
                 |  |  |   _    _      __       _____    __    __             
                 |  |  |  | |  | |    /  \     |  _  \  |  |  /  |          
                  \  \/   | |  | |   /    \    | | | |  |  | /  /          
                 / \  \   | |__| |  /  /\  \   | |_| |  |  |/  /          
                |  |  |   |  __  | /  /__\  \  |    /   |      \           
                |  |  |   | |  | | |   __   |  |    \   |  |\   \          
                \     /   | |  | | |  |  |  |  | |\  \  |  | \   \       
                 \___/    |_|  |_| |__|  |__|  |_| \__\ |__|  \__/        
                                                                              
                      - O R C A' S   B I G   F R I E N D -                    
                                      &                                       
                       - I N T E G R A L  F E E D E R -                       
                                                                              
 v1 FN, 2020, v2 2021                                                         
------------------------------------------------------------------------------


Reading SHARK input file PQ1_1e_1H_B3LYP_631Gd_opt.SHARKINP.tmp ... ok
----------------------
SHARK INTEGRAL PACKAGE
----------------------

Number of atoms                             ...     32
Number of basis functions                   ...    244
Number of shells                            ...    124
Maximum angular momentum                    ...      2
Integral batch strategy                     ... SHARK/LIBINT Hybrid
RI-J (if used) integral strategy            ... SPLIT-RIJ (Revised 2003 algorithm where possible)
Printlevel                                  ...      1
Contraction scheme used                     ... SEGMENTED contraction
Coulomb Range Separation                    ... NOT USED
Exchange Range Separation                   ... NOT USED
Finite Nucleus Model                        ... NOT USED
Auxiliary Coulomb fitting basis             ... AVAILABLE
   # of basis functions in Aux-J            ...    922
   # of shells in Aux-J                     ...    310
   Maximum angular momentum in Aux-J        ...      4
Auxiliary J/K fitting basis                 ... NOT available
Auxiliary Correlation fitting basis         ... NOT available
Auxiliary 'external' fitting basis          ... NOT available
Integral threshold                          ...     2.500000e-11
Primitive cut-off                           ...     2.500000e-12
Primitive pair pre-selection threshold      ...     2.500000e-12

Calculating pre-screening integrals         ... done (  0.0 sec) Dimension = 124
Organizing shell pair data                  ... done (  0.0 sec)
Shell pair information
Total number of shell pairs                 ...      7750
Shell pairs after pre-screening             ...      6162
Total number of primitive shell pairs       ...     43437
Primitive shell pairs kept                  ...     20245
          la=0 lb=0:   2373 shell pairs
          la=1 lb=0:   2029 shell pairs
          la=1 lb=1:    431 shell pairs
          la=2 lb=0:    855 shell pairs
          la=2 lb=1:    387 shell pairs
          la=2 lb=2:     87 shell pairs

Calculating one electron integrals          ... done (  0.0 sec)
Calculating RI/J V-Matrix + Cholesky decomp.... done (  0.0 sec)
Calculating Nuclear repulsion               ... done (  0.0 sec) ENN=    965.007743022236 Eh

SHARK setup successfully completed in   0.2 seconds

Maximum memory used throughout the entire GTOINT-calculation: 16.2 MB


           ************************************************************
           *        Program running with 4 parallel MPI-processes     *
           *              working on a common directory               *
           ************************************************************

Diagonalization of the overlap matrix:
Smallest eigenvalue                        ... 4.171e-04
Time for diagonalization                   ...    0.011 sec
Threshold for overlap eigenvalues          ... 1.000e-08
Number of eigenvalues below threshold      ... 0
Time for construction of square roots      ...    0.004 sec
Total time needed                          ...    0.016 sec

-------------------
DFT GRID GENERATION
-------------------

General Integration Accuracy     IntAcc      ... 4.959
Radial Grid Type                 RadialGrid  ... OptM3 with GC (2021)
Angular Grid (max. ang.)         AngularGrid ... 6 (Lebedev-590)
Angular grid pruning method      GridPruning ... 4 (adaptive)
Weight generation scheme         WeightScheme... Becke
Basis function cutoff            BFCut       ... 1.0000e-11
Integration weight cutoff        WCut        ... 1.0000e-14
Angular grids for H and He will be reduced by one unit
Partially contracted basis set               ... off
Rotationally invariant grid construction     ... off

Total number of grid points                  ...   359598
Total number of batches                      ...     5636
Average number of points per batch           ...       63
Average number of grid points per atom       ...    11237
Time for grid setup =    4.342 sec

--------------------
COSX GRID GENERATION
--------------------

GRIDX 1
-------
General Integration Accuracy     IntAcc      ... 4.020
Radial Grid Type                 RadialGrid  ... OptM3 with GC (2021)
Angular Grid (max. ang.)         AngularGrid ... 2 (Lebedev-110)
Angular grid pruning method      GridPruning ... 4 (adaptive)
Weight generation scheme         WeightScheme... Becke
Basis function cutoff            BFCut       ... 1.0000e-11
Integration weight cutoff        WCut        ... 1.0000e-14
Angular grids for H and He will be reduced by one unit
Partially contracted basis set               ... on
Rotationally invariant grid construction     ... off

Total number of grid points                  ...    39181
Total number of batches                      ...      630
Average number of points per batch           ...       62
Average number of grid points per atom       ...     1224
UseSFitting                                  ... on

GRIDX 2
-------
General Integration Accuracy     IntAcc      ... 4.338
Radial Grid Type                 RadialGrid  ... OptM3 with GC (2021)
Angular Grid (max. ang.)         AngularGrid ... 3 (Lebedev-194)
Angular grid pruning method      GridPruning ... 4 (adaptive)
Weight generation scheme         WeightScheme... Becke
Basis function cutoff            BFCut       ... 1.0000e-11
Integration weight cutoff        WCut        ... 1.0000e-14
Angular grids for H and He will be reduced by one unit
Partially contracted basis set               ... on
Rotationally invariant grid construction     ... off

Total number of grid points                  ...    85555
Total number of batches                      ...     1352
Average number of points per batch           ...       63
Average number of grid points per atom       ...     2674
UseSFitting                                  ... on

GRIDX 3
-------
General Integration Accuracy     IntAcc      ... 4.871
Radial Grid Type                 RadialGrid  ... OptM3 with GC (2021)
Angular Grid (max. ang.)         AngularGrid ... 4 (Lebedev-302)
Angular grid pruning method      GridPruning ... 4 (adaptive)
Weight generation scheme         WeightScheme... Becke
Basis function cutoff            BFCut       ... 1.0000e-11
Integration weight cutoff        WCut        ... 1.0000e-14
Angular grids for H and He will be reduced by one unit
Partially contracted basis set               ... on
Rotationally invariant grid construction     ... off

Total number of grid points                  ...   163932
Total number of batches                      ...     2578
Average number of points per batch           ...       63
Average number of grid points per atom       ...     5123
UseSFitting                                  ... on

Time for X-Grid setup             =    2.154 sec


--------------------
CPCM SOLVATION MODEL
--------------------
CPCM parameters:
  Epsilon                                         ...      80.4000
  Refrac                                          ...       1.3300
  Rsolv                                           ...       1.3000
  Surface type                                    ... GAUSSIAN VDW
  Epsilon function type                           ...         CPCM
Radii:
 Radius for C  used is    3.8550 Bohr (=   2.0400 Ang.)
 Radius for O  used is    3.4469 Bohr (=   1.8240 Ang.)
 Radius for H  used is    2.4944 Bohr (=   1.3200 Ang.)
Calculating surface                               ...        done! (  0.0s)
GEPOL surface points                              ...         1744
GEPOL Volume                                      ...    1824.6770
GEPOL Surface-area                                ...     980.3945
Calculating surface distance matrix               ...        done! (  0.0s)
Performing Cholesky decomposition & store         ...        done! (  0.1s)
Overall time for CPCM initialization              ...                 0.1s
--------------
SCF ITERATIONS
--------------
ITER       Energy         Delta-E        Max-DP      RMS-DP      [F,P]     Damp
               ***  Starting incremental Fock matrix formation  ***
  0   -655.6282106612   0.000000000000 0.00005737  0.00000142  0.0007024 0.7000
  1   -655.6282113990  -0.000000737879 0.00005256  0.00000136  0.0005553 0.7000
                               ***Turning on DIIS***
  2   -655.6282119869  -0.000000587860 0.00013947  0.00000387  0.0004169 0.0000
               *** Restarting incremental Fock matrix formation ***
                                   *** Resetting DIIS ***
  3   -655.6282134978  -0.000001510883 0.00002120  0.00000049  0.0000421 0.0000
  4   -655.6282135113  -0.000000013538 0.00000574  0.00000013  0.0000046 0.0000
  5   -655.6282135109   0.000000000374 0.00000395  0.00000006  0.0000052 0.0000
                 **** Energy Check signals convergence ****

               *****************************************************
               *                     SUCCESS                       *
               *           SCF CONVERGED AFTER   6 CYCLES          *
               *****************************************************

Old exchange energy                            =    -17.989627684 Eh
New exchange energy                            =    -17.989630345 Eh
Exchange energy change after final integration =     -0.000002661 Eh
Total energy after final integration           =   -655.628216177 Eh
Final COS-X integration done in                =    11.921 sec
Total Energy       :         -655.62821618 Eh          -17840.55076 eV
  Last Energy change         ...   -5.2353e-09  Tolerance :   1.0000e-08
  Last MAX-Density change    ...    0.0000e+00  Tolerance :   1.0000e-07
             **** THE GBW FILE WAS UPDATED (PQ1_1e_1H_B3LYP_631Gd_opt.gbw) ****
             **** DENSITY PQ1_1e_1H_B3LYP_631Gd_opt.scfp WAS UPDATED ****
             **** ENERGY FILE WAS UPDATED (PQ1_1e_1H_B3LYP_631Gd_opt.en.tmp) ****
----------------------
UHF SPIN CONTAMINATION
----------------------

Warning: in a DFT calculation there is little theoretical justification to 
         calculate <S**2> as in Hartree-Fock theory. We will do it anyways
         but you should keep in mind that the values have only limited relevance

Expectation value of <S**2>     :     0.770856
Ideal value S*(S+1) for S=0.5   :     0.750000
Deviation                       :     0.020856

             **** THE GBW FILE WAS UPDATED (PQ1_1e_1H_B3LYP_631Gd_opt.gbw) ****
             **** DENSITY PQ1_1e_1H_B3LYP_631Gd_opt.scfp WAS UPDATED ****
Total SCF time: 0 days 0 hours 1 min 3 sec 

Maximum memory used throughout the entire SCF-calculation: 99.3 MB

-------------------------   --------------------
FINAL SINGLE POINT ENERGY      -655.628216177143
-------------------------   --------------------


           ************************************************************
           *        Program running with 4 parallel MPI-processes     *
           *              working on a common directory               *
           ************************************************************
------------------------------------------------------------------------------
                         ORCA SCF GRADIENT CALCULATION
------------------------------------------------------------------------------

 ... reading COSX grid (gridx3)
Gradient of the Kohn-Sham DFT energy:
Kohn-Sham wavefunction type      ... UKS
Hartree-Fock exchange scaling    ...    0.200
Number of operators              ...    2
Number of atoms                  ...   32
Basis set dimensions             ...  244
Integral neglect threshold       ... 2.5e-11
Integral primitive cutoff        ... 2.5e-12
SHARK Integral package           ... ON

Nuc. rep. gradient       (SHARK) ... done (  0.0 sec)
HCore & Overlap gradient (SHARK) ... done (  0.2 sec)
RI-J gradient            (SHARK) ... done (  0.9 sec)
COSX-gradient                    ... done ( 17.6 sec)
Exchange-correlation gradient    ... done

------------------
CARTESIAN GRADIENT
------------------

   1   C   :   -0.000007659    0.000039946    0.000007985
   2   C   :   -0.000033152    0.000003167   -0.000023799
   3   C   :    0.000002348    0.000002276    0.000008506
   4   C   :   -0.000046613    0.000018926    0.000064741
   5   C   :    0.000009945   -0.000019325    0.000010179
   6   C   :   -0.000032932    0.000011215   -0.000034300
   7   C   :    0.000010535    0.000031499    0.000015974
   8   C   :   -0.000004453    0.000004349   -0.000008182
   9   C   :   -0.000010510   -0.000002785    0.000015845
  10   C   :    0.000000117   -0.000016986   -0.000009615
  11   C   :    0.000004928   -0.000031240   -0.000027357
  12   C   :    0.000043722   -0.000008928    0.000008617
  13   C   :   -0.000007883   -0.000019522    0.000003145
  14   O   :    0.000004300    0.000015588   -0.000009279
  15   O   :   -0.000004892    0.000011545   -0.000008828
  16   H   :    0.000013739   -0.000005721    0.000002399
  17   H   :   -0.000018211   -0.000008507   -0.000008172
  18   H   :    0.000004388    0.000004187   -0.000002386
  19   H   :   -0.000002246   -0.000004091   -0.000014990
  20   H   :    0.000026668   -0.000007505    0.000009945
  21   H   :    0.000012064    0.000015356   -0.000028310
  22   H   :   -0.000002706    0.000001334    0.000000242
  23   H   :    0.000008813   -0.000007711   -0.000003323
  24   H   :    0.000006712   -0.000009213   -0.000004919
  25   H   :    0.000003207   -0.000009021    0.000000990
  26   H   :    0.000001308    0.000002757   -0.000001361
  27   H   :    0.000007678    0.000000504    0.000005942
  28   H   :   -0.000013020    0.000017758    0.000027330
  29   H   :    0.000000493    0.000001258    0.000000976
  30   H   :   -0.000006070    0.000001672   -0.000004402
  31   H   :   -0.000003667    0.000011391    0.000012925
  32   H   :    0.000004166   -0.000013675    0.000002438

Difference to translation invariance:
           :   -0.0000288815    0.0000304986    0.0000089569

Difference to rotation invariance:
           :    0.0003905193    0.0001307603    0.0013592258

Norm of the cartesian gradient     ...    0.0001599570
RMS gradient                       ...    0.0000163255
MAX gradient                       ...    0.0000647415

-------
TIMINGS
-------

Total SCF gradient time            ...       28.419 sec

One electron gradient       ....       0.184 sec  (  0.6%)
RI-J Coulomb gradient       ....       0.887 sec  (  3.1%)
COSX gradient               ....      17.568 sec  ( 61.8%)
XC gradient                 ....       8.499 sec  ( 29.9%)
CPCM gradient               ....       0.472 sec  (  1.7%)
   A-Matrix (El+Nuc)        ....       0.129 sec  (  0.5%)
   Potential                ....       0.343 sec  (  1.2%)

Maximum memory used throughout the entire SCFGRAD-calculation: 78.2 MB
------------------------------------------------------------------------------
                         ORCA GEOMETRY RELAXATION STEP
------------------------------------------------------------------------------

Reading the OPT-File                    .... done
Getting information on internals        .... done
Copying old internal coords+grads       .... done
Making the new internal coordinates     .... (new redundants).... done
Validating the new internal coordinates .... (new redundants).... done
Calculating the B-matrix                .... done
Calculating the G,G- and P matrices     .... done
Transforming gradient to internals      .... done
Projecting the internal gradient        .... done
Number of atoms                         ....  32
Number of internal coordinates          .... 153
Current Energy                          ....  -655.628216177 Eh
Current gradient norm                   ....     0.000159957 Eh/bohr
Maximum allowed component of the step   ....  0.300
Current trust radius                    ....  0.300
Updating the Hessian (BFGS)             .... done
Forming the augmented Hessian           .... done
Diagonalizing the augmented Hessian     .... done
Last element of RFO vector              ....  0.999986223
Lowest eigenvalues of augmented Hessian:
 -0.000000158  0.001170119  0.001321597  0.001637252  0.002306537
Length of the computed step             ....  0.005249241
The final length of the internal step   ....  0.005249241
Converting the step to cartesian space:
 Initial RMS(Int)=    0.0004243760
Transforming coordinates:
 Iter   0:  RMS(Cart)=    0.0011951731 RMS(Int)=    0.0004243835
 Iter   1:  RMS(Cart)=    0.0000004741 RMS(Int)=    0.0000002734
 Iter   2:  RMS(Cart)=    0.0000000005 RMS(Int)=    0.0000000002
done
Storing new coordinates                 .... done

                                .--------------------.
          ----------------------|Geometry convergence|-------------------------
          Item                value                   Tolerance       Converged
          ---------------------------------------------------------------------
          Energy change      -0.0000002039            0.0000002000      NO
          RMS gradient        0.0000098269            0.0000080000      NO
          MAX gradient        0.0000371171            0.0000300000      NO
          RMS step            0.0004243760            0.0001000000      NO
          MAX step            0.0011492392            0.0002000000      NO
          ........................................................
          Max(Bonds)      0.0001      Max(Angles)    0.01
          Max(Dihed)        0.07      Max(Improp)    0.00
          ---------------------------------------------------------------------

The optimization has not yet converged - more geometry cycles are needed


    ---------------------------------------------------------------------------
                         Redundant Internal Coordinates
                            (Angstroem and degrees)

        Definition                    Value    dE/dq     Step     New-Value
    ----------------------------------------------------------------------------
     1. B(C   1,C   0)                1.5128  0.000012 -0.0000    1.5128   
     2. B(C   2,C   1)                1.3873 -0.000023  0.0000    1.3873   
     3. B(C   3,C   2)                1.5079 -0.000004  0.0000    1.5079   
     4. B(C   4,C   2)                1.4687 -0.000004  0.0000    1.4687   
     5. B(C   5,C   4)                1.4624 -0.000012  0.0000    1.4624   
     6. B(C   6,C   5)                1.5138 -0.000010  0.0000    1.5138   
     7. B(C   7,C   6)                1.5162  0.000002  0.0000    1.5162   
     8. B(C   8,C   7)                1.3435  0.000012 -0.0000    1.3435   
     9. B(C   9,C   8)                1.5125 -0.000015  0.0000    1.5126   
    10. B(C  10,C   8)                1.5100  0.000000  0.0000    1.5101   
    11. B(C  11,C   5)                1.3743  0.000030 -0.0000    1.3743   
    12. B(C  12,C  11)                1.4122 -0.000009  0.0000    1.4122   
    13. B(C  12,C   1)                1.4238  0.000022 -0.0000    1.4237   
    14. B(O  13,C  12)                1.3519  0.000008 -0.0000    1.3519   
    15. B(O  14,C   4)                1.2624  0.000009 -0.0000    1.2624   
    16. B(H  15,C   0)                1.0904 -0.000011  0.0000    1.0904   
    17. B(H  16,C   0)                1.0993 -0.000006  0.0000    1.0993   
    18. B(H  17,C   0)                1.0992 -0.000000  0.0000    1.0992   
    19. B(H  18,C   3)                1.0972 -0.000018  0.0000    1.0973   
    20. B(H  19,C   3)                1.0911 -0.000031  0.0000    1.0912   
    21. B(H  20,C   3)                1.0975  0.000036 -0.0001    1.0974   
    22. B(H  21,C   6)                1.0991 -0.000001 -0.0000    1.0991   
    23. B(H  22,C   6)                1.0922 -0.000004 -0.0000    1.0922   
    24. B(H  23,C   7)                1.0916 -0.000001 -0.0000    1.0916   
    25. B(H  24,C   9)                1.0951  0.000000 -0.0000    1.0951   
    26. B(H  25,C   9)                1.0995 -0.000004  0.0000    1.0996   
    27. B(H  26,C   9)                1.0996  0.000002 -0.0000    1.0996   
    28. B(H  27,C  10)                1.0922 -0.000029  0.0000    1.0922   
    29. B(H  28,C  10)                1.0991  0.000000 -0.0000    1.0991   
    30. B(H  29,C  11)                1.0873 -0.000002  0.0000    1.0873   
    31. B(H  30,C  10)                1.0994 -0.000006  0.0000    1.0994   
    32. B(H  31,O  13)                0.9736 -0.000008  0.0000    0.9736   
    33. A(C   1,C   0,H  16)          111.38 -0.000037    0.01    111.39   
    34. A(H  15,C   0,H  16)          107.28 -0.000001    0.00    107.29   
    35. A(H  16,C   0,H  17)          107.39  0.000008   -0.00    107.39   
    36. A(H  15,C   0,H  17)          107.37 -0.000006   -0.01    107.36   
    37. A(C   1,C   0,H  15)          111.79  0.000021   -0.00    111.79   
    38. A(C   1,C   0,H  17)          111.39  0.000015   -0.00    111.38   
    39. A(C   0,C   1,C   2)          123.15 -0.000002    0.00    123.15   
    40. A(C   2,C   1,C  12)          118.46  0.000005   -0.00    118.46   
    41. A(C   0,C   1,C  12)          118.39 -0.000004    0.00    118.39   
    42. A(C   1,C   2,C   4)          120.66  0.000002   -0.00    120.66   
    43. A(C   1,C   2,C   3)          122.19  0.000003    0.00    122.19   
    44. A(C   3,C   2,C   4)          117.14 -0.000005   -0.00    117.14   
    45. A(H  18,C   3,H  19)          108.51  0.000004   -0.00    108.51   
    46. A(C   2,C   3,H  18)          111.56  0.000019   -0.00    111.56   
    47. A(H  19,C   3,H  20)          108.42 -0.000006    0.01    108.43   
    48. A(C   2,C   3,H  20)          111.59  0.000008   -0.01    111.58   
    49. A(H  18,C   3,H  20)          107.03 -0.000009   -0.01    107.03   
    50. A(C   2,C   3,H  19)          109.60 -0.000017    0.00    109.61   
    51. A(C   2,C   4,C   5)          118.53  0.000003    0.00    118.53   
    52. A(C   2,C   4,O  14)          120.97 -0.000013    0.00    120.97   
    53. A(C   5,C   4,O  14)          120.50  0.000010   -0.00    120.50   
    54. A(C   4,C   5,C   6)          119.07  0.000005   -0.00    119.07   
    55. A(C   4,C   5,C  11)          119.26 -0.000000   -0.00    119.26   
    56. A(C   6,C   5,C  11)          121.65 -0.000005    0.00    121.65   
    57. A(C   5,C   6,C   7)          111.77  0.000024   -0.01    111.76   
    58. A(C   7,C   6,H  22)          111.06  0.000002   -0.00    111.06   
    59. A(H  21,C   6,H  22)          107.61 -0.000001    0.01    107.61   
    60. A(C   5,C   6,H  22)          109.30 -0.000010   -0.00    109.30   
    61. A(C   7,C   6,H  21)          108.66 -0.000012    0.01    108.67   
    62. A(C   5,C   6,H  21)          108.31 -0.000004    0.00    108.31   
    63. A(C   8,C   7,H  23)          117.56 -0.000003    0.00    117.56   
    64. A(C   6,C   7,H  23)          113.88 -0.000018    0.01    113.89   
    65. A(C   6,C   7,C   8)          128.55  0.000021   -0.01    128.55   
    66. A(C   9,C   8,C  10)          114.40 -0.000011    0.00    114.40   
    67. A(C   7,C   8,C  10)          125.20  0.000013   -0.00    125.20   
    68. A(C   7,C   8,C   9)          120.40 -0.000001   -0.00    120.40   
    69. A(H  25,C   9,H  26)          106.34  0.000001   -0.00    106.34   
    70. A(H  24,C   9,H  26)          108.25  0.000000    0.00    108.25   
    71. A(C   8,C   9,H  26)          110.92 -0.000004    0.00    110.92   
    72. A(H  24,C   9,H  25)          108.20  0.000002   -0.00    108.20   
    73. A(C   8,C   9,H  25)          110.94  0.000002   -0.00    110.94   
    74. A(C   8,C   9,H  24)          111.97 -0.000001    0.00    111.97   
    75. A(H  28,C  10,H  30)          106.31 -0.000003    0.00    106.31   
    76. A(H  27,C  10,H  30)          108.21  0.000013   -0.01    108.20   
    77. A(C   8,C  10,H  30)          110.50 -0.000004    0.00    110.50   
    78. A(H  27,C  10,H  28)          107.89 -0.000006    0.00    107.89   
    79. A(C   8,C  10,H  28)          110.28  0.000000    0.00    110.28   
    80. A(C   8,C  10,H  27)          113.37 -0.000001   -0.00    113.37   
    81. A(C  12,C  11,H  29)          117.94  0.000009   -0.01    117.93   
    82. A(C   5,C  11,H  29)          121.18 -0.000003    0.01    121.18   
    83. A(C   5,C  11,C  12)          120.88 -0.000006    0.00    120.89   
    84. A(C  11,C  12,O  13)          115.71 -0.000007    0.00    115.71   
    85. A(C   1,C  12,O  13)          122.09  0.000012   -0.00    122.09   
    86. A(C   1,C  12,C  11)          122.19 -0.000005    0.00    122.19   
    87. A(C  12,O  13,H  31)          110.95  0.000027   -0.00    110.95   
    88. D(C   2,C   1,C   0,H  15)     -2.12 -0.000009    0.06     -2.07   
    89. D(C  12,C   1,C   0,H  17)    -62.09  0.000004    0.05    -62.04   
    90. D(C  12,C   1,C   0,H  16)     57.77 -0.000000    0.05     57.83   
    91. D(C   2,C   1,C   0,H  16)   -122.13  0.000003    0.05   -122.09   
    92. D(C   2,C   1,C   0,H  17)    118.00  0.000008    0.04    118.05   
    93. D(C  12,C   1,C   0,H  15)    177.78 -0.000013    0.07    177.85   
    94. D(C   3,C   2,C   1,C   0)      0.11 -0.000007    0.03      0.13   
    95. D(C   3,C   2,C   1,C  12)   -179.80 -0.000003    0.02   -179.78   
    96. D(C   4,C   2,C   1,C   0)    179.95 -0.000009    0.03    179.98   
    97. D(C   4,C   2,C   1,C  12)      0.04 -0.000005    0.02      0.07   
    98. D(H  19,C   3,C   2,C   4)      0.49 -0.000006   -0.05      0.44   
    99. D(H  20,C   3,C   2,C   1)     60.22  0.000006   -0.05     60.17   
   100. D(H  19,C   3,C   2,C   1)   -179.67 -0.000008   -0.04   -179.71   
   101. D(H  18,C   3,C   2,C   4)    120.69  0.000000   -0.05    120.64   
   102. D(H  18,C   3,C   2,C   1)    -59.46 -0.000002   -0.04    -59.50   
   103. D(H  20,C   3,C   2,C   4)   -119.63  0.000008   -0.06   -119.69   
   104. D(O  14,C   4,C   2,C   3)      0.69  0.000003   -0.02      0.67   
   105. D(O  14,C   4,C   2,C   1)   -179.16  0.000005   -0.03   -179.19   
   106. D(C   5,C   4,C   2,C   3)   -179.91  0.000004   -0.02   -179.93   
   107. D(C   5,C   4,C   2,C   1)      0.25  0.000006   -0.03      0.22   
   108. D(C  11,C   5,C   4,O  14)    178.87 -0.000002    0.02    178.89   
   109. D(C   6,C   5,C   4,O  14)     -2.71 -0.000002    0.02     -2.70   
   110. D(C   6,C   5,C   4,C   2)    177.88 -0.000004    0.02    177.90   
   111. D(C  11,C   5,C   4,C   2)     -0.53 -0.000003    0.02     -0.52   
   112. D(H  22,C   6,C   5,C  11)   -144.67  0.000009   -0.07   -144.74   
   113. D(H  22,C   6,C   5,C   4)     36.96  0.000010   -0.06     36.89   
   114. D(H  21,C   6,C   5,C  11)    -27.70  0.000000   -0.06    -27.76   
   115. D(H  21,C   6,C   5,C   4)    153.92  0.000001   -0.06    153.87   
   116. D(C   7,C   6,C   5,C  11)     91.97 -0.000003   -0.05     91.92   
   117. D(C   7,C   6,C   5,C   4)    -86.40 -0.000002   -0.05    -86.45   
   118. D(C   8,C   7,C   6,C   5)    121.00 -0.000000    0.01    121.01   
   119. D(H  23,C   7,C   6,H  22)    178.28 -0.000007    0.04    178.32   
   120. D(H  23,C   7,C   6,H  21)     60.10  0.000000    0.03     60.13   
   121. D(H  23,C   7,C   6,C   5)    -59.36 -0.000002    0.02    -59.34   
   122. D(C   8,C   7,C   6,H  22)     -1.36 -0.000006    0.03     -1.33   
   123. D(C   8,C   7,C   6,H  21)   -119.54  0.000002    0.02   -119.52   
   124. D(C  10,C   8,C   7,H  23)    179.79 -0.000001   -0.00    179.79   
   125. D(C  10,C   8,C   7,C   6)     -0.59 -0.000003    0.01     -0.58   
   126. D(C   9,C   8,C   7,H  23)     -0.65  0.000001   -0.01     -0.66   
   127. D(C   9,C   8,C   7,C   6)    178.97 -0.000001   -0.00    178.97   
   128. D(H  26,C   9,C   8,C  10)    -59.54 -0.000006    0.06    -59.48   
   129. D(H  26,C   9,C   8,C   7)    120.86 -0.000007    0.07    120.92   
   130. D(H  25,C   9,C   8,C  10)     58.41 -0.000006    0.06     58.47   
   131. D(H  25,C   9,C   8,C   7)   -121.19 -0.000007    0.07   -121.13   
   132. D(H  24,C   9,C   8,C  10)    179.41 -0.000003    0.06    179.47   
   133. D(H  24,C   9,C   8,C   7)     -0.19 -0.000004    0.06     -0.13   
   134. D(H  30,C  10,C   8,C   9)    -62.05  0.000007   -0.03    -62.08   
   135. D(H  30,C  10,C   8,C   7)    117.53  0.000008   -0.03    117.50   
   136. D(H  28,C  10,C   8,C   9)     55.19  0.000002   -0.02     55.17   
   137. D(H  28,C  10,C   8,C   7)   -125.23  0.000003   -0.03   -125.26   
   138. D(H  27,C  10,C   8,C   9)    176.28 -0.000006   -0.02    176.26   
   139. D(H  27,C  10,C   8,C   7)     -4.14 -0.000005   -0.02     -4.17   
   140. D(H  29,C  11,C   5,C   6)      2.10 -0.000001    0.00      2.11   
   141. D(H  29,C  11,C   5,C   4)   -179.53 -0.000001    0.00   -179.52   
   142. D(C  12,C  11,C   5,C   6)   -177.84 -0.000000    0.00   -177.83   
   143. D(C  12,C  11,C   5,C   4)      0.53 -0.000001   -0.00      0.53   
   144. D(C   1,C  12,C  11,H  29)    179.82  0.000002   -0.01    179.81   
   145. D(C   1,C  12,C  11,C   5)     -0.24  0.000002   -0.01     -0.25   
   146. D(O  13,C  12,C   1,C   2)    179.85  0.000000   -0.01    179.84   
   147. D(O  13,C  12,C   1,C   0)     -0.06  0.000004   -0.01     -0.07   
   148. D(C  11,C  12,C   1,C   2)     -0.06  0.000001   -0.01     -0.06   
   149. D(O  13,C  12,C  11,C   5)    179.85  0.000003   -0.01    179.84   
   150. D(C  11,C  12,C   1,C   0)   -179.96  0.000005   -0.01   -179.98   
   151. D(O  13,C  12,C  11,H  29)     -0.10  0.000003   -0.01     -0.11   
   152. D(H  31,O  13,C  12,C  11)   -179.50 -0.000002   -0.00   -179.51   
   153. D(H  31,O  13,C  12,C   1)      0.58 -0.000001   -0.00      0.58   
    ----------------------------------------------------------------------------

         *************************************************************
         *                GEOMETRY OPTIMIZATION CYCLE  39            *
         *************************************************************
---------------------------------
CARTESIAN COORDINATES (ANGSTROEM)
---------------------------------
  C     18.150267    3.674206   -0.124300
  C     16.978771    2.718070   -0.168851
  C     15.782913    3.012627   -0.807467
  C     15.553233    4.322374   -1.518583
  C     14.680208    2.042496   -0.817205
  C     14.869590    0.762731   -0.135259
  C     13.724367   -0.226473   -0.096504
  C     12.795626    0.034431    1.073225
  C     11.481112    0.311084    1.052970
  C     10.722709    0.518807    2.345057
  C     10.636411    0.433488   -0.192722
  C     16.069407    0.501482    0.481897
  C     17.111283    1.454768    0.474166
  O     18.244391    1.090494    1.115208
  O     13.595112    2.298422   -1.409435
  H     17.946727    4.589941   -0.680175
  H     19.053382    3.222312   -0.558649
  H     18.391997    3.963983    0.908048
  H     15.658267    5.175435   -0.836474
  H     14.547190    4.338260   -1.940812
  H     16.273689    4.471361   -2.332875
  H     14.144266   -1.236970    0.006168
  H     13.182362   -0.188475   -1.044011
  H     13.285075   -0.021512    2.047311
  H     11.370174    0.412153    3.221827
  H      9.898237   -0.202847    2.437184
  H     10.264184    1.517756    2.374993
  H     11.211824    0.344976   -1.116823
  H     10.119323    1.403264   -0.208559
  H     16.246622   -0.442586    0.991281
  H      9.850847   -0.335531   -0.202293
  H     18.910919    1.798969    1.073732

----------------------------
CARTESIAN COORDINATES (A.U.)
----------------------------
  NO LB      ZA    FRAG     MASS         X           Y           Z
   0 C     6.0000    0    12.011   34.299034    6.943243   -0.234892
   1 C     6.0000    0    12.011   32.085228    5.136408   -0.319083
   2 C     6.0000    0    12.011   29.825384    5.693039   -1.525892
   3 C     6.0000    0    12.011   29.391351    8.168103   -2.869706
   4 C     6.0000    0    12.011   27.741572    3.859758   -1.544294
   5 C     6.0000    0    12.011   28.099453    1.441353   -0.255602
   6 C     6.0000    0    12.011   25.935295   -0.427972   -0.182366
   7 C     6.0000    0    12.011   24.180229    0.065064    2.028102
   8 C     6.0000    0    12.011   21.696157    0.587863    1.989826
   9 C     6.0000    0    12.011   20.262983    0.980403    4.431515
  10 C     6.0000    0    12.011   20.099904    0.819174   -0.364192
  11 C     6.0000    0    12.011   30.366777    0.947663    0.910654
  12 C     6.0000    0    12.011   32.335639    2.749112    0.896044
  13 O     8.0000    0    15.999   34.476902    2.060736    2.107439
  14 O     8.0000    0    15.999   25.691038    4.343388   -2.663446
  15 H     1.0000    0     1.008   33.914400    8.673732   -1.285345
  16 H     1.0000    0     1.008   36.005675    6.089287   -1.055694
  17 H     1.0000    0     1.008   34.755838    7.490843    1.715963
  18 H     1.0000    0     1.008   29.589836    9.780155   -1.580707
  19 H     1.0000    0     1.008   27.490205    8.198122   -3.667602
  20 H     1.0000    0     1.008   30.752815    8.449648   -4.408494
  21 H     1.0000    0     1.008   26.728788   -2.337535    0.011655
  22 H     1.0000    0     1.008   24.911053   -0.356166   -1.972895
  23 H     1.0000    0     1.008   25.105154   -0.040652    3.868858
  24 H     1.0000    0     1.008   21.486516    0.778856    6.088371
  25 H     1.0000    0     1.008   18.704958   -0.383326    4.605611
  26 H     1.0000    0     1.008   19.396498    2.868142    4.488086
  27 H     1.0000    0     1.008   21.187276    0.651910   -2.110490
  28 H     1.0000    0     1.008   19.122749    2.651784   -0.394120
  29 H     1.0000    0     1.008   30.701667   -0.836366    1.873250
  30 H     1.0000    0     1.008   18.615403   -0.634062   -0.382279
  31 H     1.0000    0     1.008   35.736458    3.399560    2.029059

--------------------------------
INTERNAL COORDINATES (ANGSTROEM)
--------------------------------
 C      0   0   0     0.000000000000     0.00000000     0.00000000
 C      1   0   0     1.512806154163     0.00000000     0.00000000
 C      2   1   0     1.387325075332   123.15293586     0.00000000
 C      3   2   1     1.507937904327   122.19394400     0.13110607
 C      3   2   1     1.468743792985   120.66222523   179.97906625
 C      5   3   2     1.462434538024   118.53510342     0.21544256
 C      6   5   3     1.513790737833   119.06545939   177.89538849
 C      7   6   5     1.516211335367   111.75935570   273.54890665
 C      8   7   6     1.343463632708   128.54616761   121.01428665
 C      9   8   7     1.512551436294   120.39798466   178.97239972
 C      9   8   7     1.510050359626   125.20203054   359.42124463
 C      6   5   3     1.374296971678   119.26270165   359.48391884
 C     12   6   5     1.412204190844   120.88518972     0.53417525
 O     13  12   6     1.351873858200   115.71458471   179.83804642
 O      5   3   2     1.262405542926   120.96645145   180.80971430
 H      1   2   3     1.090411904646   111.79084073   357.93363490
 H      1   2   3     1.099311404492   111.39133956   237.91414659
 H      1   2   3     1.099157256688   111.38238859   118.04656369
 H      4   3   2     1.097277441197   111.56288578   300.49714156
 H      4   3   2     1.091169790696   109.60628984   180.28870856
 H      4   3   2     1.097417458627   111.58248781    60.16540519
 H      7   6   5     1.099072698080   108.31015818   153.86667580
 H      7   6   5     1.092238009005   109.29742293    36.89245762
 H      8   7   6     1.091574120452   113.88927771   300.65799488
 H     10   9   8     1.095131458231   111.96844072   359.86909844
 H     10   9   8     1.099556585343   110.94095164   238.87491272
 H     10   9   8     1.099563324030   110.92298371   120.92098791
 H     11   9   8     1.092198022366   113.37178535   355.83481011
 H     11   9   8     1.099133987704   110.27763677   234.74412253
 H     12   6   5     1.087263099738   121.18140968   180.47608541
 H     11   9   8     1.099360613866   110.49932605   117.49678520
 H     14  13  12     0.973610427223   110.94863434   180.49119656

---------------------------
INTERNAL COORDINATES (A.U.)
---------------------------
 C      0   0   0     0.000000000000     0.00000000     0.00000000
 C      1   0   0     2.858789325078     0.00000000     0.00000000
 C      2   1   0     2.621664451100   123.15293586     0.00000000
 C      3   2   1     2.849589666137   122.19394400     0.13110607
 C      3   2   1     2.775523529638   120.66222523   179.97906625
 C      5   3   2     2.763600765653   118.53510342     0.21544256
 C      6   5   3     2.860649918571   119.06545939   177.89538849
 C      7   6   5     2.865224184990   111.75935570   273.54890665
 C      8   7   6     2.538778336701   128.54616761   121.01428665
 C      9   8   7     2.858307978066   120.39798466   178.97239972
 C      9   8   7     2.853581628123   125.20203054   359.42124463
 C      6   5   3     2.597044903148   119.26270165   359.48391884
 C     12   6   5     2.668679165870   120.88518972     0.53417525
 O     13  12   6     2.554671359605   115.71458471   179.83804642
 O      5   3   2     2.385600746075   120.96645145   180.80971430
 H      1   2   3     2.060579872949   111.79084073   357.93363490
 H      1   2   3     2.077397490385   111.39133956   237.91414659
 H      1   2   3     2.077106193253   111.38238859   118.04656369
 H      4   3   2     2.073553856791   111.56288578   300.49714156
 H      4   3   2     2.062012070024   109.60628984   180.28870856
 H      4   3   2     2.073818451389   111.58248781    60.16540519
 H      7   6   5     2.076946400641   108.31015818   153.86667580
 H      7   6   5     2.064030710080   109.29742293    36.89245762
 H      8   7   6     2.062776142530   113.88927771   300.65799488
 H     10   9   8     2.069498536698   111.96844072   359.86909844
 H     10   9   8     2.077860815047   110.94095164   238.87491272
 H     10   9   8     2.077873549322   110.92298371   120.92098791
 H     11   9   8     2.063955146281   113.37178535   355.83481011
 H     11   9   8     2.077062221246   110.27763677   234.74412253
 H     12   6   5     2.054629494023   121.18140968   180.47608541
 H     11   9   8     2.077490482627   110.49932605   117.49678520
 H     14  13  12     1.839857068582   110.94863434   180.49119656


           ************************************************************
           *        Program running with 4 parallel MPI-processes     *
           *              working on a common directory               *
           ************************************************************
------------------------------------------------------------------------------
                   ___                                                        
                  /   \      - P O W E R E D   B Y -                         
                 /     \                                                     
                 |  |  |   _    _      __       _____    __    __             
                 |  |  |  | |  | |    /  \     |  _  \  |  |  /  |          
                  \  \/   | |  | |   /    \    | | | |  |  | /  /          
                 / \  \   | |__| |  /  /\  \   | |_| |  |  |/  /          
                |  |  |   |  __  | /  /__\  \  |    /   |      \           
                |  |  |   | |  | | |   __   |  |    \   |  |\   \          
                \     /   | |  | | |  |  |  |  | |\  \  |  | \   \       
                 \___/    |_|  |_| |__|  |__|  |_| \__\ |__|  \__/        
                                                                              
                      - O R C A' S   B I G   F R I E N D -                    
                                      &                                       
                       - I N T E G R A L  F E E D E R -                       
                                                                              
 v1 FN, 2020, v2 2021                                                         
------------------------------------------------------------------------------


Reading SHARK input file PQ1_1e_1H_B3LYP_631Gd_opt.SHARKINP.tmp ... ok
----------------------
SHARK INTEGRAL PACKAGE
----------------------

Number of atoms                             ...     32
Number of basis functions                   ...    244
Number of shells                            ...    124
Maximum angular momentum                    ...      2
Integral batch strategy                     ... SHARK/LIBINT Hybrid
RI-J (if used) integral strategy            ... SPLIT-RIJ (Revised 2003 algorithm where possible)
Printlevel                                  ...      1
Contraction scheme used                     ... SEGMENTED contraction
Coulomb Range Separation                    ... NOT USED
Exchange Range Separation                   ... NOT USED
Finite Nucleus Model                        ... NOT USED
Auxiliary Coulomb fitting basis             ... AVAILABLE
   # of basis functions in Aux-J            ...    922
   # of shells in Aux-J                     ...    310
   Maximum angular momentum in Aux-J        ...      4
Auxiliary J/K fitting basis                 ... NOT available
Auxiliary Correlation fitting basis         ... NOT available
Auxiliary 'external' fitting basis          ... NOT available
Integral threshold                          ...     2.500000e-11
Primitive cut-off                           ...     2.500000e-12
Primitive pair pre-selection threshold      ...     2.500000e-12

Calculating pre-screening integrals         ... done (  0.0 sec) Dimension = 124
Organizing shell pair data                  ... done (  0.0 sec)
Shell pair information
Total number of shell pairs                 ...      7750
Shell pairs after pre-screening             ...      6162
Total number of primitive shell pairs       ...     43437
Primitive shell pairs kept                  ...     20245
          la=0 lb=0:   2373 shell pairs
          la=1 lb=0:   2029 shell pairs
          la=1 lb=1:    431 shell pairs
          la=2 lb=0:    855 shell pairs
          la=2 lb=1:    387 shell pairs
          la=2 lb=2:     87 shell pairs

Calculating one electron integrals          ... done (  0.0 sec)
Calculating RI/J V-Matrix + Cholesky decomp.... done (  0.0 sec)
Calculating Nuclear repulsion               ... done (  0.0 sec) ENN=    965.004256992982 Eh

SHARK setup successfully completed in   0.2 seconds

Maximum memory used throughout the entire GTOINT-calculation: 16.2 MB


           ************************************************************
           *        Program running with 4 parallel MPI-processes     *
           *              working on a common directory               *
           ************************************************************

Diagonalization of the overlap matrix:
Smallest eigenvalue                        ... 4.171e-04
Time for diagonalization                   ...    0.014 sec
Threshold for overlap eigenvalues          ... 1.000e-08
Number of eigenvalues below threshold      ... 0
Time for construction of square roots      ...    0.004 sec
Total time needed                          ...    0.019 sec

-------------------
DFT GRID GENERATION
-------------------

General Integration Accuracy     IntAcc      ... 4.959
Radial Grid Type                 RadialGrid  ... OptM3 with GC (2021)
Angular Grid (max. ang.)         AngularGrid ... 6 (Lebedev-590)
Angular grid pruning method      GridPruning ... 4 (adaptive)
Weight generation scheme         WeightScheme... Becke
Basis function cutoff            BFCut       ... 1.0000e-11
Integration weight cutoff        WCut        ... 1.0000e-14
Angular grids for H and He will be reduced by one unit
Partially contracted basis set               ... off
Rotationally invariant grid construction     ... off

Total number of grid points                  ...   359598
Total number of batches                      ...     5637
Average number of points per batch           ...       63
Average number of grid points per atom       ...    11237
Time for grid setup =    4.170 sec

--------------------
COSX GRID GENERATION
--------------------

GRIDX 1
-------
General Integration Accuracy     IntAcc      ... 4.020
Radial Grid Type                 RadialGrid  ... OptM3 with GC (2021)
Angular Grid (max. ang.)         AngularGrid ... 2 (Lebedev-110)
Angular grid pruning method      GridPruning ... 4 (adaptive)
Weight generation scheme         WeightScheme... Becke
Basis function cutoff            BFCut       ... 1.0000e-11
Integration weight cutoff        WCut        ... 1.0000e-14
Angular grids for H and He will be reduced by one unit
Partially contracted basis set               ... on
Rotationally invariant grid construction     ... off

Total number of grid points                  ...    39181
Total number of batches                      ...      630
Average number of points per batch           ...       62
Average number of grid points per atom       ...     1224
UseSFitting                                  ... on

GRIDX 2
-------
General Integration Accuracy     IntAcc      ... 4.338
Radial Grid Type                 RadialGrid  ... OptM3 with GC (2021)
Angular Grid (max. ang.)         AngularGrid ... 3 (Lebedev-194)
Angular grid pruning method      GridPruning ... 4 (adaptive)
Weight generation scheme         WeightScheme... Becke
Basis function cutoff            BFCut       ... 1.0000e-11
Integration weight cutoff        WCut        ... 1.0000e-14
Angular grids for H and He will be reduced by one unit
Partially contracted basis set               ... on
Rotationally invariant grid construction     ... off

Total number of grid points                  ...    85554
Total number of batches                      ...     1352
Average number of points per batch           ...       63
Average number of grid points per atom       ...     2674
UseSFitting                                  ... on

GRIDX 3
-------
General Integration Accuracy     IntAcc      ... 4.871
Radial Grid Type                 RadialGrid  ... OptM3 with GC (2021)
Angular Grid (max. ang.)         AngularGrid ... 4 (Lebedev-302)
Angular grid pruning method      GridPruning ... 4 (adaptive)
Weight generation scheme         WeightScheme... Becke
Basis function cutoff            BFCut       ... 1.0000e-11
Integration weight cutoff        WCut        ... 1.0000e-14
Angular grids for H and He will be reduced by one unit
Partially contracted basis set               ... on
Rotationally invariant grid construction     ... off

Total number of grid points                  ...   163930
Total number of batches                      ...     2580
Average number of points per batch           ...       63
Average number of grid points per atom       ...     5123
UseSFitting                                  ... on

Time for X-Grid setup             =    2.099 sec


--------------------
CPCM SOLVATION MODEL
--------------------
CPCM parameters:
  Epsilon                                         ...      80.4000
  Refrac                                          ...       1.3300
  Rsolv                                           ...       1.3000
  Surface type                                    ... GAUSSIAN VDW
  Epsilon function type                           ...         CPCM
Radii:
 Radius for C  used is    3.8550 Bohr (=   2.0400 Ang.)
 Radius for O  used is    3.4469 Bohr (=   1.8240 Ang.)
 Radius for H  used is    2.4944 Bohr (=   1.3200 Ang.)
Calculating surface                               ...        done! (  0.0s)
GEPOL surface points                              ...         1741
GEPOL Volume                                      ...    1824.8996
GEPOL Surface-area                                ...     980.4596
Calculating surface distance matrix               ...        done! (  0.0s)
Performing Cholesky decomposition & store         ...        done! (  0.1s)
Overall time for CPCM initialization              ...                 0.1s
--------------
SCF ITERATIONS
--------------
ITER       Energy         Delta-E        Max-DP      RMS-DP      [F,P]     Damp
               ***  Starting incremental Fock matrix formation  ***
  0   -655.6282120909   0.000000000000 0.00002841  0.00000096  0.0003673 0.7000
  1   -655.6282124584  -0.000000367507 0.00002602  0.00000091  0.0002903 0.7000
                               ***Turning on DIIS***
  2   -655.6282127498  -0.000000291410 0.00006902  0.00000260  0.0002180 0.0000
               *** Restarting incremental Fock matrix formation ***
                                   *** Resetting DIIS ***
  3   -655.6282134940  -0.000000744113 0.00001086  0.00000035  0.0000219 0.0000
  4   -655.6282134999  -0.000000005955 0.00000489  0.00000010  0.0000030 0.0000
                 **** Energy Check signals convergence ****

               *****************************************************
               *                     SUCCESS                       *
               *           SCF CONVERGED AFTER   5 CYCLES          *
               *****************************************************

Old exchange energy                            =    -17.989620696 Eh
New exchange energy                            =    -17.989623400 Eh
Exchange energy change after final integration =     -0.000002704 Eh
Total energy after final integration           =   -655.628216200 Eh
Final COS-X integration done in                =    12.150 sec
Total Energy       :         -655.62821620 Eh          -17840.55076 eV
  Last Energy change         ...    4.0934e-09  Tolerance :   1.0000e-08
  Last MAX-Density change    ...    0.0000e+00  Tolerance :   1.0000e-07
             **** THE GBW FILE WAS UPDATED (PQ1_1e_1H_B3LYP_631Gd_opt.gbw) ****
             **** DENSITY PQ1_1e_1H_B3LYP_631Gd_opt.scfp WAS UPDATED ****
             **** ENERGY FILE WAS UPDATED (PQ1_1e_1H_B3LYP_631Gd_opt.en.tmp) ****
----------------------
UHF SPIN CONTAMINATION
----------------------

Warning: in a DFT calculation there is little theoretical justification to 
         calculate <S**2> as in Hartree-Fock theory. We will do it anyways
         but you should keep in mind that the values have only limited relevance

Expectation value of <S**2>     :     0.770855
Ideal value S*(S+1) for S=0.5   :     0.750000
Deviation                       :     0.020855

             **** THE GBW FILE WAS UPDATED (PQ1_1e_1H_B3LYP_631Gd_opt.gbw) ****
             **** DENSITY PQ1_1e_1H_B3LYP_631Gd_opt.scfp WAS UPDATED ****
Total SCF time: 0 days 0 hours 0 min 57 sec 

Maximum memory used throughout the entire SCF-calculation: 99.1 MB

-------------------------   --------------------
FINAL SINGLE POINT ENERGY      -655.628216199869
-------------------------   --------------------


           ************************************************************
           *        Program running with 4 parallel MPI-processes     *
           *              working on a common directory               *
           ************************************************************
------------------------------------------------------------------------------
                         ORCA SCF GRADIENT CALCULATION
------------------------------------------------------------------------------

 ... reading COSX grid (gridx3)
Gradient of the Kohn-Sham DFT energy:
Kohn-Sham wavefunction type      ... UKS
Hartree-Fock exchange scaling    ...    0.200
Number of operators              ...    2
Number of atoms                  ...   32
Basis set dimensions             ...  244
Integral neglect threshold       ... 2.5e-11
Integral primitive cutoff        ... 2.5e-12
SHARK Integral package           ... ON

Nuc. rep. gradient       (SHARK) ... done (  0.0 sec)
HCore & Overlap gradient (SHARK) ... done (  0.2 sec)
RI-J gradient            (SHARK) ... done (  1.0 sec)
COSX-gradient                    ... done ( 20.2 sec)
Exchange-correlation gradient    ... done

------------------
CARTESIAN GRADIENT
------------------

   1   C   :   -0.000013206    0.000004408    0.000011132
   2   C   :    0.000007942   -0.000006228   -0.000001029
   3   C   :   -0.000002223    0.000011815   -0.000011009
   4   C   :   -0.000029564    0.000008047    0.000028515
   5   C   :    0.000005292   -0.000003159    0.000009197
   6   C   :   -0.000006660   -0.000001719   -0.000010046
   7   C   :    0.000002289    0.000002439    0.000009265
   8   C   :    0.000002195    0.000003800   -0.000000591
   9   C   :   -0.000000720   -0.000001576    0.000007115
  10   C   :    0.000003297   -0.000010436   -0.000001701
  11   C   :   -0.000013828   -0.000016034   -0.000004746
  12   C   :   -0.000010599   -0.000002961   -0.000007767
  13   C   :    0.000002948    0.000003698   -0.000006406
  14   O   :   -0.000000200    0.000009242   -0.000007039
  15   O   :   -0.000003967    0.000005744   -0.000000700
  16   H   :    0.000002731    0.000004356    0.000004186
  17   H   :   -0.000005347   -0.000002930   -0.000004947
  18   H   :    0.000003968    0.000006020   -0.000003621
  19   H   :    0.000007027    0.000007495   -0.000007226
  20   H   :   -0.000001470   -0.000004644   -0.000000472
  21   H   :    0.000000752    0.000009848    0.000003265
  22   H   :   -0.000001383    0.000001485   -0.000004556
  23   H   :    0.000001905    0.000005093   -0.000003670
  24   H   :    0.000003261   -0.000005740   -0.000002738
  25   H   :    0.000002601   -0.000006224    0.000001750
  26   H   :    0.000000473   -0.000001517    0.000000866
  27   H   :    0.000004377   -0.000002026    0.000006000
  28   H   :    0.000000913    0.000007132    0.000004966
  29   H   :    0.000001721    0.000002337    0.000003376
  30   H   :    0.000003320    0.000001492   -0.000004188
  31   H   :    0.000000306    0.000005553    0.000003298
  32   H   :    0.000003058   -0.000004087   -0.000001244

Difference to translation invariance:
           :   -0.0000287892    0.0000307223    0.0000092334

Difference to rotation invariance:
           :    0.0003937046    0.0001276375    0.0013656376

Norm of the cartesian gradient     ...    0.0000692029
RMS gradient                       ...    0.0000070630
MAX gradient                       ...    0.0000295642

-------
TIMINGS
-------

Total SCF gradient time            ...       31.428 sec

One electron gradient       ....       0.200 sec  (  0.6%)
RI-J Coulomb gradient       ....       0.960 sec  (  3.1%)
COSX gradient               ....      20.208 sec  ( 64.3%)
XC gradient                 ....       8.465 sec  ( 26.9%)
CPCM gradient               ....       0.496 sec  (  1.6%)
   A-Matrix (El+Nuc)        ....       0.129 sec  (  0.4%)
   Potential                ....       0.367 sec  (  1.2%)

Maximum memory used throughout the entire SCFGRAD-calculation: 78.4 MB
------------------------------------------------------------------------------
                         ORCA GEOMETRY RELAXATION STEP
------------------------------------------------------------------------------

Reading the OPT-File                    .... done
Getting information on internals        .... done
Copying old internal coords+grads       .... done
Making the new internal coordinates     .... (new redundants).... done
Validating the new internal coordinates .... (new redundants).... done
Calculating the B-matrix                .... done
Calculating the G,G- and P matrices     .... done
Transforming gradient to internals      .... done
Projecting the internal gradient        .... done
Number of atoms                         ....  32
Number of internal coordinates          .... 153
Current Energy                          ....  -655.628216200 Eh
Current gradient norm                   ....     0.000069203 Eh/bohr
Maximum allowed component of the step   ....  0.300
Current trust radius                    ....  0.300
Updating the Hessian (BFGS)             .... done
Forming the augmented Hessian           .... done
Diagonalizing the augmented Hessian     .... done
Last element of RFO vector              ....  0.999998849
Lowest eigenvalues of augmented Hessian:
 -0.000000022  0.001184459  0.001311305  0.001659987  0.002309148
Length of the computed step             ....  0.001517422
The final length of the internal step   ....  0.001517422
Converting the step to cartesian space:
 Initial RMS(Int)=    0.0001226763
Transforming coordinates:
 Iter   0:  RMS(Cart)=    0.0003135686 RMS(Int)=    0.0001226748
 Iter   1:  RMS(Cart)=    0.0000000592 RMS(Int)=    0.0000000431
done
Storing new coordinates                 .... done

                                .--------------------.
          ----------------------|Geometry convergence|-------------------------
          Item                value                   Tolerance       Converged
          ---------------------------------------------------------------------
          Energy change      -0.0000000227            0.0000002000      YES
          RMS gradient        0.0000043257            0.0000080000      YES
          MAX gradient        0.0000177547            0.0000300000      YES
          RMS step            0.0001226763            0.0001000000      NO
          MAX step            0.0004495401            0.0002000000      NO
          ........................................................
          Max(Bonds)      0.0000      Max(Angles)    0.01
          Max(Dihed)        0.03      Max(Improp)    0.00
          ---------------------------------------------------------------------

       The energies and gradients are converged
       and the convergence on bond distances, angles, dihedrals and impropers
       is acceptable.
       Convergence will therefore be signaled now


                    ***********************HURRAY********************
                    ***        THE OPTIMIZATION HAS CONVERGED     ***
                    *************************************************


    ---------------------------------------------------------------------------
                         Redundant Internal Coordinates

                          --- Optimized Parameters ---  
                            (Angstroem and degrees)

        Definition                    OldVal   dE/dq     Step     FinalVal
    ----------------------------------------------------------------------------
     1. B(C   1,C   0)                1.5128 -0.000003  0.0000    1.5128   
     2. B(C   2,C   1)                1.3873  0.000009  0.0000    1.3873   
     3. B(C   3,C   2)                1.5079 -0.000000  0.0000    1.5079   
     4. B(C   4,C   2)                1.4687  0.000002 -0.0000    1.4687   
     5. B(C   5,C   4)                1.4624 -0.000002  0.0000    1.4624   
     6. B(C   6,C   5)                1.5138 -0.000003  0.0000    1.5138   
     7. B(C   7,C   6)                1.5162 -0.000001  0.0000    1.5162   
     8. B(C   8,C   7)                1.3435  0.000004 -0.0000    1.3435   
     9. B(C   9,C   8)                1.5126 -0.000004  0.0000    1.5126   
    10. B(C  10,C   8)                1.5101  0.000006 -0.0000    1.5100   
    11. B(C  11,C   5)                1.3743 -0.000004 -0.0000    1.3743   
    12. B(C  12,C  11)                1.4122  0.000007 -0.0000    1.4122   
    13. B(C  12,C   1)                1.4237 -0.000002 -0.0000    1.4237   
    14. B(O  13,C  12)                1.3519  0.000002 -0.0000    1.3519   
    15. B(O  14,C   4)                1.2624  0.000003 -0.0000    1.2624   
    16. B(H  15,C   0)                1.0904 -0.000002  0.0000    1.0904   
    17. B(H  16,C   0)                1.0993  0.000001 -0.0000    1.0993   
    18. B(H  17,C   0)                1.0992 -0.000001  0.0000    1.0992   
    19. B(H  18,C   3)                1.0973 -0.000004  0.0000    1.0973   
    20. B(H  19,C   3)                1.0912 -0.000000  0.0000    1.0912   
    21. B(H  20,C   3)                1.0974  0.000004 -0.0000    1.0974   
    22. B(H  21,C   6)                1.0991 -0.000001  0.0000    1.0991   
    23. B(H  22,C   6)                1.0922  0.000000 -0.0000    1.0922   
    24. B(H  23,C   7)                1.0916 -0.000000 -0.0000    1.0916   
    25. B(H  24,C   9)                1.0951  0.000000 -0.0000    1.0951   
    26. B(H  25,C   9)                1.0996 -0.000001  0.0000    1.0996   
    27. B(H  26,C   9)                1.0996  0.000001 -0.0000    1.0996   
    28. B(H  27,C  10)                1.0922 -0.000002  0.0000    1.0922   
    29. B(H  28,C  10)                1.0991  0.000001 -0.0000    1.0991   
    30. B(H  29,C  11)                1.0873 -0.000000  0.0000    1.0873   
    31. B(H  30,C  10)                1.0994 -0.000005  0.0000    1.0994   
    32. B(H  31,O  13)                0.9736 -0.000002  0.0000    0.9736   
    33. A(C   1,C   0,H  16)          111.39 -0.000016    0.01    111.40   
    34. A(H  15,C   0,H  16)          107.29  0.000001    0.00    107.29   
    35. A(H  16,C   0,H  17)          107.39  0.000001   -0.00    107.38   
    36. A(H  15,C   0,H  17)          107.36 -0.000007    0.00    107.36   
    37. A(C   1,C   0,H  15)          111.79  0.000008   -0.00    111.79   
    38. A(C   1,C   0,H  17)          111.38  0.000013   -0.00    111.38   
    39. A(C   0,C   1,C   2)          123.15  0.000009   -0.00    123.15   
    40. A(C   2,C   1,C  12)          118.46 -0.000002   -0.00    118.46   
    41. A(C   0,C   1,C  12)          118.39 -0.000007    0.00    118.39   
    42. A(C   1,C   2,C   4)          120.66 -0.000006    0.00    120.66   
    43. A(C   1,C   2,C   3)          122.19  0.000016   -0.00    122.19   
    44. A(C   3,C   2,C   4)          117.14 -0.000010    0.00    117.14   
    45. A(H  18,C   3,H  19)          108.51  0.000006   -0.00    108.51   
    46. A(C   2,C   3,H  18)          111.56  0.000018   -0.00    111.56   
    47. A(H  19,C   3,H  20)          108.43  0.000001    0.00    108.44   
    48. A(C   2,C   3,H  20)          111.58 -0.000004    0.00    111.58   
    49. A(H  18,C   3,H  20)          107.03 -0.000012    0.00    107.03   
    50. A(C   2,C   3,H  19)          109.61 -0.000009    0.00    109.61   
    51. A(C   2,C   4,C   5)          118.54  0.000008   -0.00    118.53   
    52. A(C   2,C   4,O  14)          120.97 -0.000007    0.00    120.97   
    53. A(C   5,C   4,O  14)          120.50 -0.000001   -0.00    120.50   
    54. A(C   4,C   5,C   6)          119.07  0.000003   -0.00    119.06   
    55. A(C   4,C   5,C  11)          119.26 -0.000004    0.00    119.26   
    56. A(C   6,C   5,C  11)          121.65  0.000001    0.00    121.65   
    57. A(C   5,C   6,C   7)          111.76  0.000010   -0.00    111.76   
    58. A(C   7,C   6,H  22)          111.06  0.000000   -0.00    111.06   
    59. A(H  21,C   6,H  22)          107.61  0.000001    0.00    107.62   
    60. A(C   5,C   6,H  22)          109.30 -0.000008    0.00    109.30   
    61. A(C   7,C   6,H  21)          108.67 -0.000003    0.00    108.67   
    62. A(C   5,C   6,H  21)          108.31 -0.000000   -0.00    108.31   
    63. A(C   8,C   7,H  23)          117.56  0.000003   -0.00    117.56   
    64. A(C   6,C   7,H  23)          113.89 -0.000002    0.00    113.89   
    65. A(C   6,C   7,C   8)          128.55 -0.000000   -0.00    128.55   
    66. A(C   9,C   8,C  10)          114.40 -0.000000    0.00    114.40   
    67. A(C   7,C   8,C  10)          125.20  0.000000   -0.00    125.20   
    68. A(C   7,C   8,C   9)          120.40  0.000000   -0.00    120.40   
    69. A(H  25,C   9,H  26)          106.34 -0.000000   -0.00    106.34   
    70. A(H  24,C   9,H  26)          108.25 -0.000001    0.00    108.25   
    71. A(C   8,C   9,H  26)          110.92 -0.000001    0.00    110.92   
    72. A(H  24,C   9,H  25)          108.20  0.000000   -0.00    108.20   
    73. A(C   8,C   9,H  25)          110.94  0.000002   -0.00    110.94   
    74. A(C   8,C   9,H  24)          111.97  0.000000   -0.00    111.97   
    75. A(H  28,C  10,H  30)          106.31  0.000000    0.00    106.31   
    76. A(H  27,C  10,H  30)          108.20  0.000005   -0.00    108.20   
    77. A(C   8,C  10,H  30)          110.50  0.000003   -0.00    110.50   
    78. A(H  27,C  10,H  28)          107.89 -0.000001    0.00    107.89   
    79. A(C   8,C  10,H  28)          110.28 -0.000002    0.00    110.28   
    80. A(C   8,C  10,H  27)          113.37 -0.000005    0.00    113.37   
    81. A(C  12,C  11,H  29)          117.93 -0.000004    0.00    117.93   
    82. A(C   5,C  11,H  29)          121.18  0.000003   -0.00    121.18   
    83. A(C   5,C  11,C  12)          120.89  0.000001    0.00    120.89   
    84. A(C  11,C  12,O  13)          115.71 -0.000002   -0.00    115.71   
    85. A(C   1,C  12,O  13)          122.09 -0.000001   -0.00    122.09   
    86. A(C   1,C  12,C  11)          122.19  0.000003    0.00    122.19   
    87. A(C  12,O  13,H  31)          110.95  0.000012   -0.00    110.95   
    88. D(C   2,C   1,C   0,H  15)     -2.07 -0.000003   -0.00     -2.07   
    89. D(C  12,C   1,C   0,H  17)    -62.04  0.000002   -0.00    -62.04   
    90. D(C  12,C   1,C   0,H  16)     57.83  0.000001   -0.00     57.82   
    91. D(C   2,C   1,C   0,H  16)   -122.09  0.000001   -0.01   -122.09   
    92. D(C   2,C   1,C   0,H  17)    118.05  0.000002   -0.01    118.04   
    93. D(C  12,C   1,C   0,H  15)    177.85 -0.000003    0.00    177.85   
    94. D(C   3,C   2,C   1,C   0)      0.13 -0.000000    0.01      0.14   
    95. D(C   3,C   2,C   1,C  12)   -179.78  0.000000    0.00   -179.78   
    96. D(C   4,C   2,C   1,C   0)    179.98 -0.000001    0.01    179.99   
    97. D(C   4,C   2,C   1,C  12)      0.07 -0.000000    0.00      0.07   
    98. D(H  19,C   3,C   2,C   4)      0.44 -0.000007   -0.01      0.43   
    99. D(H  20,C   3,C   2,C   1)     60.17 -0.000000   -0.01     60.16   
   100. D(H  19,C   3,C   2,C   1)   -179.71 -0.000008   -0.00   -179.72   
   101. D(H  18,C   3,C   2,C   4)    120.64  0.000006   -0.01    120.63   
   102. D(H  18,C   3,C   2,C   1)    -59.50  0.000005   -0.01    -59.51   
   103. D(H  20,C   3,C   2,C   4)   -119.69  0.000001   -0.01   -119.70   
   104. D(O  14,C   4,C   2,C   3)      0.67  0.000000   -0.00      0.66   
   105. D(O  14,C   4,C   2,C   1)   -179.19  0.000001   -0.01   -179.20   
   106. D(C   5,C   4,C   2,C   3)   -179.93 -0.000000   -0.00   -179.93   
   107. D(C   5,C   4,C   2,C   1)      0.22  0.000000   -0.01      0.21   
   108. D(C  11,C   5,C   4,O  14)    178.89 -0.000001    0.00    178.90   
   109. D(C   6,C   5,C   4,O  14)     -2.70 -0.000001    0.00     -2.69   
   110. D(C   6,C   5,C   4,C   2)    177.90 -0.000000    0.00    177.90   
   111. D(C  11,C   5,C   4,C   2)     -0.52  0.000000    0.00     -0.51   
   112. D(H  22,C   6,C   5,C  11)   -144.74  0.000002   -0.01   -144.74   
   113. D(H  22,C   6,C   5,C   4)     36.89  0.000002   -0.01     36.89   
   114. D(H  21,C   6,C   5,C  11)    -27.76 -0.000001   -0.00    -27.77   
   115. D(H  21,C   6,C   5,C   4)    153.87 -0.000001   -0.00    153.86   
   116. D(C   7,C   6,C   5,C  11)     91.92  0.000000   -0.00     91.92   
   117. D(C   7,C   6,C   5,C   4)    -86.45  0.000000   -0.00    -86.45   
   118. D(C   8,C   7,C   6,C   5)    121.01 -0.000003    0.01    121.02   
   119. D(H  23,C   7,C   6,H  22)    178.32 -0.000000    0.01    178.33   
   120. D(H  23,C   7,C   6,H  21)     60.13  0.000000    0.01     60.14   
   121. D(H  23,C   7,C   6,C   5)    -59.34 -0.000003    0.01    -59.33   
   122. D(C   8,C   7,C   6,H  22)     -1.33  0.000001    0.01     -1.32   
   123. D(C   8,C   7,C   6,H  21)   -119.52  0.000001    0.01   -119.51   
   124. D(C  10,C   8,C   7,H  23)    179.79  0.000000    0.00    179.79   
   125. D(C  10,C   8,C   7,C   6)     -0.58 -0.000001    0.00     -0.58   
   126. D(C   9,C   8,C   7,H  23)     -0.66  0.000001   -0.00     -0.66   
   127. D(C   9,C   8,C   7,C   6)    178.97  0.000000   -0.00    178.97   
   128. D(H  26,C   9,C   8,C  10)    -59.48 -0.000003    0.02    -59.46   
   129. D(H  26,C   9,C   8,C   7)    120.92 -0.000004    0.03    120.95   
   130. D(H  25,C   9,C   8,C  10)     58.47 -0.000003    0.02     58.49   
   131. D(H  25,C   9,C   8,C   7)   -121.13 -0.000004    0.03   -121.10   
   132. D(H  24,C   9,C   8,C  10)    179.47 -0.000001    0.02    179.49   
   133. D(H  24,C   9,C   8,C   7)     -0.13 -0.000002    0.02     -0.11   
   134. D(H  30,C  10,C   8,C   9)    -62.08  0.000001   -0.02    -62.10   
   135. D(H  30,C  10,C   8,C   7)    117.50  0.000002   -0.02    117.47   
   136. D(H  28,C  10,C   8,C   9)     55.17  0.000003   -0.02     55.15   
   137. D(H  28,C  10,C   8,C   7)   -125.26  0.000004   -0.02   -125.28   
   138. D(H  27,C  10,C   8,C   9)    176.26 -0.000003   -0.01    176.25   
   139. D(H  27,C  10,C   8,C   7)     -4.17 -0.000002   -0.02     -4.18   
   140. D(H  29,C  11,C   5,C   6)      2.11 -0.000000    0.00      2.11   
   141. D(H  29,C  11,C   5,C   4)   -179.52 -0.000001    0.00   -179.52   
   142. D(C  12,C  11,C   5,C   6)   -177.83 -0.000000    0.00   -177.83   
   143. D(C  12,C  11,C   5,C   4)      0.53 -0.000000    0.00      0.54   
   144. D(C   1,C  12,C  11,H  29)    179.81  0.000000   -0.00    179.80   
   145. D(C   1,C  12,C  11,C   5)     -0.25  0.000000   -0.00     -0.25   
   146. D(O  13,C  12,C   1,C   2)    179.84  0.000001   -0.00    179.84   
   147. D(O  13,C  12,C   1,C   0)     -0.07  0.000002   -0.01     -0.08   
   148. D(C  11,C  12,C   1,C   2)     -0.06  0.000000    0.00     -0.06   
   149. D(O  13,C  12,C  11,C   5)    179.84 -0.000000   -0.00    179.84   
   150. D(C  11,C  12,C   1,C   0)   -179.98  0.000001   -0.00   -179.98   
   151. D(O  13,C  12,C  11,H  29)     -0.11 -0.000000   -0.00     -0.11   
   152. D(H  31,O  13,C  12,C  11)   -179.51  0.000000    0.00   -179.51   
   153. D(H  31,O  13,C  12,C   1)      0.58 -0.000001    0.00      0.58   
    ----------------------------------------------------------------------------
                 *******************************************************
                 *** FINAL ENERGY EVALUATION AT THE STATIONARY POINT ***
                 ***               (AFTER   39 CYCLES)               ***
                 *******************************************************
---------------------------------
CARTESIAN COORDINATES (ANGSTROEM)
---------------------------------
  C     18.150292    3.674181   -0.124202
  C     16.978816    2.718026   -0.168874
  C     15.782990    3.012623   -0.807550
  C     15.553435    4.322383   -1.518686
  C     14.680222    2.042573   -0.817280
  C     14.869553    0.762784   -0.135352
  C     13.724280   -0.226374   -0.096633
  C     12.795630    0.034559    1.073165
  C     11.481099    0.311127    1.052993
  C     10.722777    0.518855    2.345135
  C     10.636283    0.433313   -0.192635
  C     16.069341    0.501473    0.481817
  C     17.111249    1.454722    0.474144
  O     18.244321    1.090394    1.115213
  O     13.595115    2.298568   -1.409457
  H     17.946743    4.589899   -0.680110
  H     19.053534    3.222389   -0.558389
  H     18.391811    3.963979    0.908192
  H     15.658324    5.175386   -0.836469
  H     14.547446    4.338335   -1.941050
  H     16.274033    4.471407   -2.332829
  H     14.144138   -1.236897    0.005962
  H     13.182208   -0.188288   -1.044097
  H     13.285161   -0.021235    2.047218
  H     11.370407    0.412699    3.221844
  H      9.898642   -0.203150    2.437558
  H     10.263806    1.517601    2.374879
  H     11.211658    0.345034   -1.116790
  H     10.118812    1.402882   -0.208380
  H     16.246512   -0.442624    0.991164
  H      9.851022   -0.336027   -0.202221
  H     18.910828    1.798895    1.073790

----------------------------
CARTESIAN COORDINATES (A.U.)
----------------------------
  NO LB      ZA    FRAG     MASS         X           Y           Z
   0 C     6.0000    0    12.011   34.299081    6.943196   -0.234707
   1 C     6.0000    0    12.011   32.085312    5.136326   -0.319125
   2 C     6.0000    0    12.011   29.825529    5.693033   -1.526048
   3 C     6.0000    0    12.011   29.391733    8.168120   -2.869901
   4 C     6.0000    0    12.011   27.741600    3.859904   -1.544436
   5 C     6.0000    0    12.011   28.099382    1.441452   -0.255778
   6 C     6.0000    0    12.011   25.935131   -0.427785   -0.182610
   7 C     6.0000    0    12.011   24.180237    0.065308    2.027987
   8 C     6.0000    0    12.011   21.696133    0.587945    1.989869
   9 C     6.0000    0    12.011   20.263111    0.980494    4.431662
  10 C     6.0000    0    12.011   20.099663    0.818843   -0.364027
  11 C     6.0000    0    12.011   30.366653    0.947646    0.910503
  12 C     6.0000    0    12.011   32.335574    2.749025    0.896002
  13 O     8.0000    0    15.999   34.476770    2.060547    2.107448
  14 O     8.0000    0    15.999   25.691043    4.343665   -2.663489
  15 H     1.0000    0     1.008   33.914430    8.673652   -1.285221
  16 H     1.0000    0     1.008   36.005962    6.089433   -1.055203
  17 H     1.0000    0     1.008   34.755487    7.490835    1.716235
  18 H     1.0000    0     1.008   29.589944    9.780063   -1.580697
  19 H     1.0000    0     1.008   27.490688    8.198265   -3.668054
  20 H     1.0000    0     1.008   30.753466    8.449734   -4.408408
  21 H     1.0000    0     1.008   26.728546   -2.337397    0.011266
  22 H     1.0000    0     1.008   24.910763   -0.355813   -1.973057
  23 H     1.0000    0     1.008   25.105316   -0.040129    3.868682
  24 H     1.0000    0     1.008   21.486955    0.779889    6.088403
  25 H     1.0000    0     1.008   18.705722   -0.383897    4.606317
  26 H     1.0000    0     1.008   19.395782    2.867851    4.487871
  27 H     1.0000    0     1.008   21.186962    0.652019   -2.110428
  28 H     1.0000    0     1.008   19.121784    2.651062   -0.393781
  29 H     1.0000    0     1.008   30.701458   -0.836438    1.873029
  30 H     1.0000    0     1.008   18.615734   -0.634999   -0.382142
  31 H     1.0000    0     1.008   35.736286    3.399420    2.029168

--------------------------------
INTERNAL COORDINATES (ANGSTROEM)
--------------------------------
 C      0   0   0     0.000000000000     0.00000000     0.00000000
 C      1   0   0     1.512806238850     0.00000000     0.00000000
 C      2   1   0     1.387333127406   123.15188495     0.00000000
 C      3   2   1     1.507939567630   122.19222406     0.13650022
 C      3   2   1     1.468736993462   120.66282444   179.98696048
 C      5   3   2     1.462441283431   118.53423281     0.21023564
 C      6   5   3     1.513796870032   119.06488892   177.89786021
 C      7   6   5     1.516213632786   111.75613113   273.54536761
 C      8   7   6     1.343461299197   128.54539871   121.02478787
 C      9   8   7     1.512558511081   120.39778133   178.97027495
 C      9   8   7     1.510043880904   125.20190930   359.42439798
 C      6   5   3     1.374289536232   119.26322662   359.48674797
 C     12   6   5     1.412202260840   120.88524391     0.53511484
 O     13  12   6     1.351871371284   115.71458141   179.83711816
 O      5   3   2     1.262404906582   120.96767499   180.80350958
 H      1   2   3     1.090415270605   111.78797352   357.92955602
 H      1   2   3     1.099309733534   111.39787477   237.90703137
 H      1   2   3     1.099159804900   111.37865463   118.03807617
 H      4   3   2     1.097286139808   111.55857227   300.48664797
 H      4   3   2     1.091174022279   109.60818191   180.28439842
 H      4   3   2     1.097405182651   111.58341613    60.15612631
 H      7   6   5     1.099073439862   108.31000115   153.86329706
 H      7   6   5     1.092236837659   109.29933045    36.88702255
 H      8   7   6     1.091574090086   113.89052721   300.67076203
 H     10   9   8     1.095131287329   111.96834150   359.89341248
 H     10   9   8     1.099559625912   110.94036934   238.90065185
 H     10   9   8     1.099560287335   110.92363285   120.94671840
 H     11   9   8     1.092205379682   113.37257145   355.81645320
 H     11   9   8     1.099130299437   110.27892382   234.72173712
 H     12   6   5     1.087263875056   121.18115738   180.47745471
 H     11   9   8     1.099368685172   110.49856963   117.47365303
 H     14  13  12     0.973612788325   110.94569515   180.49414425

---------------------------
INTERNAL COORDINATES (A.U.)
---------------------------
 C      0   0   0     0.000000000000     0.00000000     0.00000000
 C      1   0   0     2.858789485114     0.00000000     0.00000000
 C      2   1   0     2.621679667314   123.15188495     0.00000000
 C      3   2   1     2.849592809324   122.19222406     0.13650022
 C      3   2   1     2.775510680401   120.66282444   179.98696048
 C      5   3   2     2.763613512624   118.53423281     0.21023564
 C      6   5   3     2.860661506747   119.06488892   177.89786021
 C      7   6   5     2.865228526483   111.75613113   273.54536761
 C      8   7   6     2.538773927004   128.54539871   121.02478787
 C      9   8   7     2.858321347475   120.39778133   178.97027495
 C      9   8   7     2.853569385112   125.20190930   359.42439798
 C      6   5   3     2.597030852192   119.26322662   359.48674797
 C     12   6   5     2.668675518692   120.88524391     0.53511484
 O     13  12   6     2.554666660015   115.71458141   179.83711816
 O      5   3   2     2.385599543559   120.96767499   180.80350958
 H      1   2   3     2.060586233689   111.78797352   357.92955602
 H      1   2   3     2.077394332733   111.39787477   237.90703137
 H      1   2   3     2.077111008675   111.37865463   118.03807617
 H      4   3   2     2.073570294785   111.55857227   300.48664797
 H      4   3   2     2.062020066557   109.60818191   180.28439842
 H      4   3   2     2.073795253156   111.58341613    60.15612631
 H      7   6   5     2.076947802406   108.31000115   153.86329706
 H      7   6   5     2.064028496555   109.29933045    36.88702255
 H      8   7   6     2.062776085147   113.89052721   300.67076203
 H     10   9   8     2.069498213740   111.96834150   359.89341248
 H     10   9   8     2.077866560890   110.94036934   238.90065185
 H     10   9   8     2.077867810798   110.92363285   120.94671840
 H     11   9   8     2.063969049594   113.37257145   355.81645320
 H     11   9   8     2.077055251430   110.27892382   234.72173712
 H     12   6   5     2.054630959161   121.18115738   180.47745471
 H     11   9   8     2.077505735184   110.49856963   117.47365303
 H     14  13  12     1.839861530418   110.94569515   180.49414425

---------------------
BASIS SET INFORMATION
---------------------
There are 3 groups of distinct atoms

 Group   1 Type C   : 10s4p1d contracted to 3s2p1d pattern {631/31/1}
 Group   2 Type O   : 10s4p1d contracted to 3s2p1d pattern {631/31/1}
 Group   3 Type H   : 4s contracted to 2s pattern {31}

Atom   0C    basis set group =>   1
Atom   1C    basis set group =>   1
Atom   2C    basis set group =>   1
Atom   3C    basis set group =>   1
Atom   4C    basis set group =>   1
Atom   5C    basis set group =>   1
Atom   6C    basis set group =>   1
Atom   7C    basis set group =>   1
Atom   8C    basis set group =>   1
Atom   9C    basis set group =>   1
Atom  10C    basis set group =>   1
Atom  11C    basis set group =>   1
Atom  12C    basis set group =>   1
Atom  13O    basis set group =>   2
Atom  14O    basis set group =>   2
Atom  15H    basis set group =>   3
Atom  16H    basis set group =>   3
Atom  17H    basis set group =>   3
Atom  18H    basis set group =>   3
Atom  19H    basis set group =>   3
Atom  20H    basis set group =>   3
Atom  21H    basis set group =>   3
Atom  22H    basis set group =>   3
Atom  23H    basis set group =>   3
Atom  24H    basis set group =>   3
Atom  25H    basis set group =>   3
Atom  26H    basis set group =>   3
Atom  27H    basis set group =>   3
Atom  28H    basis set group =>   3
Atom  29H    basis set group =>   3
Atom  30H    basis set group =>   3
Atom  31H    basis set group =>   3
---------------------------------
AUXILIARY/J BASIS SET INFORMATION
---------------------------------
There are 3 groups of distinct atoms

 Group   1 Type C   : 12s5p4d2f1g contracted to 6s4p3d1f1g pattern {711111/2111/211/2/1}
 Group   2 Type O   : 12s5p4d2f1g contracted to 6s4p3d1f1g pattern {711111/2111/211/2/1}
 Group   3 Type H   : 5s2p1d contracted to 3s1p1d pattern {311/2/1}

Atom   0C    basis set group =>   1
Atom   1C    basis set group =>   1
Atom   2C    basis set group =>   1
Atom   3C    basis set group =>   1
Atom   4C    basis set group =>   1
Atom   5C    basis set group =>   1
Atom   6C    basis set group =>   1
Atom   7C    basis set group =>   1
Atom   8C    basis set group =>   1
Atom   9C    basis set group =>   1
Atom  10C    basis set group =>   1
Atom  11C    basis set group =>   1
Atom  12C    basis set group =>   1
Atom  13O    basis set group =>   2
Atom  14O    basis set group =>   2
Atom  15H    basis set group =>   3
Atom  16H    basis set group =>   3
Atom  17H    basis set group =>   3
Atom  18H    basis set group =>   3
Atom  19H    basis set group =>   3
Atom  20H    basis set group =>   3
Atom  21H    basis set group =>   3
Atom  22H    basis set group =>   3
Atom  23H    basis set group =>   3
Atom  24H    basis set group =>   3
Atom  25H    basis set group =>   3
Atom  26H    basis set group =>   3
Atom  27H    basis set group =>   3
Atom  28H    basis set group =>   3
Atom  29H    basis set group =>   3
Atom  30H    basis set group =>   3
Atom  31H    basis set group =>   3


           ************************************************************
           *        Program running with 4 parallel MPI-processes     *
           *              working on a common directory               *
           ************************************************************
------------------------------------------------------------------------------
                           ORCA GTO INTEGRAL CALCULATION
                           -- RI-GTO INTEGRALS CHOSEN --
------------------------------------------------------------------------------
------------------------------------------------------------------------------
                   ___                                                        
                  /   \      - P O W E R E D   B Y -                         
                 /     \                                                     
                 |  |  |   _    _      __       _____    __    __             
                 |  |  |  | |  | |    /  \     |  _  \  |  |  /  |          
                  \  \/   | |  | |   /    \    | | | |  |  | /  /          
                 / \  \   | |__| |  /  /\  \   | |_| |  |  |/  /          
                |  |  |   |  __  | /  /__\  \  |    /   |      \           
                |  |  |   | |  | | |   __   |  |    \   |  |\   \          
                \     /   | |  | | |  |  |  |  | |\  \  |  | \   \       
                 \___/    |_|  |_| |__|  |__|  |_| \__\ |__|  \__/        
                                                                              
                      - O R C A' S   B I G   F R I E N D -                    
                                      &                                       
                       - I N T E G R A L  F E E D E R -                       
                                                                              
 v1 FN, 2020, v2 2021                                                         
------------------------------------------------------------------------------


Reading SHARK input file PQ1_1e_1H_B3LYP_631Gd_opt.SHARKINP.tmp ... ok
----------------------
SHARK INTEGRAL PACKAGE
----------------------

Number of atoms                             ...     32
Number of basis functions                   ...    244
Number of shells                            ...    124
Maximum angular momentum                    ...      2
Integral batch strategy                     ... SHARK/LIBINT Hybrid
RI-J (if used) integral strategy            ... SPLIT-RIJ (Revised 2003 algorithm where possible)
Printlevel                                  ...      1
Contraction scheme used                     ... SEGMENTED contraction
Coulomb Range Separation                    ... NOT USED
Exchange Range Separation                   ... NOT USED
Finite Nucleus Model                        ... NOT USED
Auxiliary Coulomb fitting basis             ... AVAILABLE
   # of basis functions in Aux-J            ...    922
   # of shells in Aux-J                     ...    310
   Maximum angular momentum in Aux-J        ...      4
Auxiliary J/K fitting basis                 ... NOT available
Auxiliary Correlation fitting basis         ... NOT available
Auxiliary 'external' fitting basis          ... NOT available
Integral threshold                          ...     2.500000e-11
Primitive cut-off                           ...     2.500000e-12
Primitive pair pre-selection threshold      ...     2.500000e-12

Calculating pre-screening integrals         ... done (  0.0 sec) Dimension = 124
Organizing shell pair data                  ... done (  0.0 sec)
Shell pair information
Total number of shell pairs                 ...      7750
Shell pairs after pre-screening             ...      6162
Total number of primitive shell pairs       ...     43437
Primitive shell pairs kept                  ...     20245
          la=0 lb=0:   2373 shell pairs
          la=1 lb=0:   2029 shell pairs
          la=1 lb=1:    431 shell pairs
          la=2 lb=0:    855 shell pairs
          la=2 lb=1:    387 shell pairs
          la=2 lb=2:     87 shell pairs

Calculating one electron integrals          ... done (  0.0 sec)
Calculating RI/J V-Matrix + Cholesky decomp.... done (  0.0 sec)
Calculating Nuclear repulsion               ... done (  0.0 sec) ENN=    965.002518919382 Eh

SHARK setup successfully completed in   0.2 seconds

Maximum memory used throughout the entire GTOINT-calculation: 16.2 MB


           ************************************************************
           *        Program running with 4 parallel MPI-processes     *
           *              working on a common directory               *
           ************************************************************
-------------------------------------------------------------------------------
                                 ORCA SCF
-------------------------------------------------------------------------------

------------
SCF SETTINGS
------------
Hamiltonian:
 Density Functional     Method          .... DFT(GTOs)
 Exchange Functional    Exchange        .... B88
   X-Alpha parameter    XAlpha          ....  0.666667
   Becke's b parameter  XBeta           ....  0.004200
 Correlation Functional Correlation     .... LYP
 LDA part of GGA corr.  LDAOpt          .... VWN-5
 Gradients option       PostSCFGGA      .... off
 Hybrid DFT is turned on
   Fraction HF Exchange ScalHFX         ....  0.200000
   Scaling of DF-GGA-X  ScalDFX         ....  0.720000
   Scaling of DF-GGA-C  ScalDFC         ....  0.810000
   Scaling of DF-LDA-C  ScalLDAC        ....  1.000000
   Perturbative correction              ....  0.000000
   Density functional embedding theory  .... OFF
   NL short-range parameter             ....  4.800000
 RI-approximation to the Coulomb term is turned on
   Number of AuxJ basis functions       .... 922
   RIJ-COSX (HFX calculated with COS-X)).... on


General Settings:
 Integral files         IntName         .... PQ1_1e_1H_B3LYP_631Gd_opt
 Hartree-Fock type      HFTyp           .... UHF
 Total Charge           Charge          ....    0
 Multiplicity           Mult            ....    2
 Number of Electrons    NEL             ....  111
 Basis Dimension        Dim             ....  244
 Nuclear Repulsion      ENuc            ....    965.0025189194 Eh

Convergence Acceleration:
 DIIS                   CNVDIIS         .... on
   Start iteration      DIISMaxIt       ....    12
   Startup error        DIISStart       ....  0.200000
   # of expansion vecs  DIISMaxEq       ....     5
   Bias factor          DIISBfac        ....   1.050
   Max. coefficient     DIISMaxC        ....  10.000
 Trust-Rad. Augm. Hess. CNVTRAH         .... auto
   Auto Start mean grad. ratio tolernc. ....  1.125000
   Auto Start start iteration           ....     1
   Auto Start num. interpolation iter.  ....    10
   Max. Number of Micro iterations      ....    16
   Max. Number of Macro iterations      .... Maxiter - #DIIS iter
   Number of Davidson start vectors     ....     2
   Converg. threshold I  (grad. norm)   ....   1.000e-05
   Converg. threshold II (energy diff.) ....   1.000e-08
   Grad. Scal. Fac. for Micro threshold ....   0.100
   Minimum threshold for Micro iter.    ....   0.010
   NR start threshold (gradient norm)   ....   0.001
   Initial trust radius                 ....   0.400
   Minimum AH scaling param. (alpha)    ....   1.000
   Maximum AH scaling param. (alpha)    .... 1000.000
   Orbital update algorithm             .... Taylor
   White noise on init. David. guess    .... on
   Maximum white noise                  ....   0.010
   Quad. conv. algorithm                .... NR
 SOSCF                  CNVSOSCF        .... off
 Level Shifting         CNVShift        .... on
   Level shift para.    LevelShift      ....    0.2500
   Turn off err/grad.   ShiftErr        ....    0.0010
 Zerner damping         CNVZerner       .... off
 Static damping         CNVDamp         .... on
   Fraction old density DampFac         ....    0.7000
   Max. Damping (<1)    DampMax         ....    0.9800
   Min. Damping (>=0)   DampMin         ....    0.0000
   Turn off err/grad.   DampErr         ....    0.1000
 Fernandez-Rico         CNVRico         .... off

SCF Procedure:
 Maximum # iterations   MaxIter         ....   125
 SCF integral mode      SCFMode         .... Direct
   Integral package                     .... SHARK and LIBINT hybrid scheme
 Reset frequency        DirectResetFreq ....    20
 Integral Threshold     Thresh          ....  2.500e-11 Eh
 Primitive CutOff       TCut            ....  2.500e-12 Eh

Convergence Tolerance:
 Convergence Check Mode ConvCheckMode   .... Total+1el-Energy
 Convergence forced     ConvForced      .... 0
 Energy Change          TolE            ....  1.000e-08 Eh
 1-El. energy change                    ....  1.000e-05 Eh
 DIIS Error             TolErr          ....  5.000e-07


Diagonalization of the overlap matrix:
Smallest eigenvalue                        ... 4.171e-04
Time for diagonalization                   ...    0.012 sec
Threshold for overlap eigenvalues          ... 1.000e-08
Number of eigenvalues below threshold      ... 0
Time for construction of square roots      ...    0.004 sec
Total time needed                          ...    0.017 sec

---------------------
INITIAL GUESS: MOREAD
---------------------
Guess MOs are being read from file: PQ1_1e_1H_B3LYP_631Gd_opt.gbw
Input Geometry matches current geometry (good)
Input basis set matches current basis set (good)
MOs were renormalized
MOs were reorthogonalized (Cholesky)
                      ------------------
                      INITIAL GUESS DONE (   0.0 sec)
                      ------------------
-------------------
DFT GRID GENERATION
-------------------

General Integration Accuracy     IntAcc      ... 4.959
Radial Grid Type                 RadialGrid  ... OptM3 with GC (2021)
Angular Grid (max. ang.)         AngularGrid ... 6 (Lebedev-590)
Angular grid pruning method      GridPruning ... 4 (adaptive)
Weight generation scheme         WeightScheme... Becke
Basis function cutoff            BFCut       ... 1.0000e-11
Integration weight cutoff        WCut        ... 1.0000e-14
Angular grids for H and He will be reduced by one unit
Partially contracted basis set               ... off
Rotationally invariant grid construction     ... off

Total number of grid points                  ...   359597
Total number of batches                      ...     5636
Average number of points per batch           ...       63
Average number of grid points per atom       ...    11237
Time for grid setup =    4.394 sec

--------------------
COSX GRID GENERATION
--------------------

GRIDX 1
-------
General Integration Accuracy     IntAcc      ... 4.020
Radial Grid Type                 RadialGrid  ... OptM3 with GC (2021)
Angular Grid (max. ang.)         AngularGrid ... 2 (Lebedev-110)
Angular grid pruning method      GridPruning ... 4 (adaptive)
Weight generation scheme         WeightScheme... Becke
Basis function cutoff            BFCut       ... 1.0000e-11
Integration weight cutoff        WCut        ... 1.0000e-14
Angular grids for H and He will be reduced by one unit
Partially contracted basis set               ... on
Rotationally invariant grid construction     ... off

Total number of grid points                  ...    39181
Total number of batches                      ...      630
Average number of points per batch           ...       62
Average number of grid points per atom       ...     1224
UseSFitting                                  ... on

GRIDX 2
-------
General Integration Accuracy     IntAcc      ... 4.338
Radial Grid Type                 RadialGrid  ... OptM3 with GC (2021)
Angular Grid (max. ang.)         AngularGrid ... 3 (Lebedev-194)
Angular grid pruning method      GridPruning ... 4 (adaptive)
Weight generation scheme         WeightScheme... Becke
Basis function cutoff            BFCut       ... 1.0000e-11
Integration weight cutoff        WCut        ... 1.0000e-14
Angular grids for H and He will be reduced by one unit
Partially contracted basis set               ... on
Rotationally invariant grid construction     ... off

Total number of grid points                  ...    85554
Total number of batches                      ...     1352
Average number of points per batch           ...       63
Average number of grid points per atom       ...     2674
UseSFitting                                  ... on

GRIDX 3
-------
General Integration Accuracy     IntAcc      ... 4.871
Radial Grid Type                 RadialGrid  ... OptM3 with GC (2021)
Angular Grid (max. ang.)         AngularGrid ... 4 (Lebedev-302)
Angular grid pruning method      GridPruning ... 4 (adaptive)
Weight generation scheme         WeightScheme... Becke
Basis function cutoff            BFCut       ... 1.0000e-11
Integration weight cutoff        WCut        ... 1.0000e-14
Angular grids for H and He will be reduced by one unit
Partially contracted basis set               ... on
Rotationally invariant grid construction     ... off

Total number of grid points                  ...   163932
Total number of batches                      ...     2579
Average number of points per batch           ...       63
Average number of grid points per atom       ...     5123
UseSFitting                                  ... on

Time for X-Grid setup             =    2.192 sec


--------------------
CPCM SOLVATION MODEL
--------------------
CPCM parameters:
  Epsilon                                         ...      80.4000
  Refrac                                          ...       1.3300
  Rsolv                                           ...       1.3000
  Surface type                                    ... GAUSSIAN VDW
  Epsilon function type                           ...         CPCM
Radii:
 Radius for C  used is    3.8550 Bohr (=   2.0400 Ang.)
 Radius for O  used is    3.4469 Bohr (=   1.8240 Ang.)
 Radius for H  used is    2.4944 Bohr (=   1.3200 Ang.)
Calculating surface                               ...        done! (  0.0s)
GEPOL surface points                              ...         1741
GEPOL Volume                                      ...    1824.9470
GEPOL Surface-area                                ...     980.4802
Calculating surface distance matrix               ...        done! (  0.0s)
Performing Cholesky decomposition & store         ...        done! (  0.1s)
Overall time for CPCM initialization              ...                 0.2s
--------------
SCF ITERATIONS
--------------
ITER       Energy         Delta-E        Max-DP      RMS-DP      [F,P]     Damp
               ***  Starting incremental Fock matrix formation  ***
  0   -655.6282133599   0.000000000000 0.00001324  0.00000024  0.0001404 0.7000
  1   -655.6282133972  -0.000000037265 0.00001215  0.00000023  0.0001111 0.7000
                               ***Turning on DIIS***
  2   -655.6282134238  -0.000000026624 0.00003220  0.00000067  0.0000835 0.0000
               *** Restarting incremental Fock matrix formation ***
                                   *** Resetting DIIS ***
  3   -655.6282134893  -0.000000065493 0.00000477  0.00000010  0.0000085 0.0000
                 **** Energy Check signals convergence ****

               *****************************************************
               *                     SUCCESS                       *
               *           SCF CONVERGED AFTER   4 CYCLES          *
               *****************************************************

Old exchange energy                            =    -17.989620505 Eh
New exchange energy                            =    -17.989623222 Eh
Exchange energy change after final integration =     -0.000002717 Eh
Total energy after final integration           =   -655.628216205 Eh
Final COS-X integration done in                =    12.626 sec

----------------
TOTAL SCF ENERGY
----------------

Total Energy       :         -655.62821620 Eh          -17840.55076 eV

Components:
Nuclear Repulsion  :          965.00251892 Eh           26259.05352 eV
Electronic Energy  :        -1620.63073512 Eh          -44099.60428 eV
One Electron Energy:        -2805.42681033 Eh          -76339.54454 eV
Two Electron Energy:         1184.79607520 Eh           32239.94025 eV
Max COSX asymmetry :            0.00000012 Eh               0.00000 eV
CPCM Dielectric    :           -0.01968832 Eh              -0.53575 eV

Virial components:
Potential Energy   :        -1307.35035127 Eh          -35574.81165 eV
Kinetic Energy     :          651.72213506 Eh           17734.26089 eV
Virial Ratio       :            2.00599348


DFT components:
N(Alpha)           :       56.000000985260 electrons
N(Beta)            :       55.000001020169 electrons
N(Total)           :      111.000002005429 electrons
E(X)               :      -71.404191068161 Eh       
E(C)               :       -4.375454162438 Eh       
E(XC)              :      -75.779645230600 Eh       
DFET-embed. en.    :        0.000000000000 Eh       
CPCM Solvation Model Properties:
Surface-charge          :           -0.02361984
Charge-correction       :           -0.00008227 Eh              -0.00224 eV
Free-energy (cav+disp)  :  This term is not implemented in the current solvation scheme

---------------
SCF CONVERGENCE
---------------

  Last Energy change         ...    1.6477e-09  Tolerance :   1.0000e-08
  Last MAX-Density change    ...    0.0000e+00  Tolerance :   1.0000e-07
  Last RMS-Density change    ...    0.0000e+00  Tolerance :   5.0000e-09
  Last DIIS Error            ...    9.2909e-07  Tolerance :   5.0000e-07

             **** THE GBW FILE WAS UPDATED (PQ1_1e_1H_B3LYP_631Gd_opt.gbw) ****
             **** DENSITY PQ1_1e_1H_B3LYP_631Gd_opt.scfp WAS UPDATED ****
             **** ENERGY FILE WAS UPDATED (PQ1_1e_1H_B3LYP_631Gd_opt.en.tmp) ****
----------------------
UHF SPIN CONTAMINATION
----------------------

Warning: in a DFT calculation there is little theoretical justification to 
         calculate <S**2> as in Hartree-Fock theory. We will do it anyways
         but you should keep in mind that the values have only limited relevance

Expectation value of <S**2>     :     0.770855
Ideal value S*(S+1) for S=0.5   :     0.750000
Deviation                       :     0.020855

             **** THE GBW FILE WAS UPDATED (PQ1_1e_1H_B3LYP_631Gd_opt.gbw) ****
             **** DENSITY PQ1_1e_1H_B3LYP_631Gd_opt.scfp WAS UPDATED ****
----------------
ORBITAL ENERGIES
----------------
                 SPIN UP ORBITALS
  NO   OCC          E(Eh)            E(eV) 
   0   1.0000     -19.189815      -522.1814 
   1   1.0000     -19.120828      -520.3042 
   2   1.0000     -10.262160      -279.2476 
   3   1.0000     -10.241864      -278.6953 
   4   1.0000     -10.197601      -277.4908 
   5   1.0000     -10.196841      -277.4701 
   6   1.0000     -10.196071      -277.4492 
   7   1.0000     -10.182846      -277.0893 
   8   1.0000     -10.179630      -277.0018 
   9   1.0000     -10.175836      -276.8986 
  10   1.0000     -10.174923      -276.8737 
  11   1.0000     -10.165784      -276.6251 
  12   1.0000     -10.163773      -276.5703 
  13   1.0000     -10.160855      -276.4909 
  14   1.0000     -10.160737      -276.4877 
  15   1.0000      -1.078086       -29.3362 
  16   1.0000      -1.011408       -27.5218 
  17   1.0000      -0.851425       -23.1685 
  18   1.0000      -0.809901       -22.0385 
  19   1.0000      -0.787983       -21.4421 
  20   1.0000      -0.744909       -20.2700 
  21   1.0000      -0.731960       -19.9176 
  22   1.0000      -0.685038       -18.6408 
  23   1.0000      -0.680291       -18.5117 
  24   1.0000      -0.671741       -18.2790 
  25   1.0000      -0.627391       -17.0722 
  26   1.0000      -0.591614       -16.0986 
  27   1.0000      -0.577717       -15.7205 
  28   1.0000      -0.530954       -14.4480 
  29   1.0000      -0.506270       -13.7763 
  30   1.0000      -0.498751       -13.5717 
  31   1.0000      -0.455657       -12.3991 
  32   1.0000      -0.449060       -12.2195 
  33   1.0000      -0.445842       -12.1320 
  34   1.0000      -0.429480       -11.6868 
  35   1.0000      -0.423475       -11.5234 
  36   1.0000      -0.414702       -11.2846 
  37   1.0000      -0.411698       -11.2029 
  38   1.0000      -0.410992       -11.1837 
  39   1.0000      -0.406113       -11.0509 
  40   1.0000      -0.399948       -10.8831 
  41   1.0000      -0.395440       -10.7605 
  42   1.0000      -0.382976       -10.4213 
  43   1.0000      -0.380880       -10.3643 
  44   1.0000      -0.373342       -10.1592 
  45   1.0000      -0.364250        -9.9117 
  46   1.0000      -0.359116        -9.7720 
  47   1.0000      -0.357593        -9.7306 
  48   1.0000      -0.348096        -9.4722 
  49   1.0000      -0.338933        -9.2228 
  50   1.0000      -0.322742        -8.7823 
  51   1.0000      -0.298606        -8.1255 
  52   1.0000      -0.249812        -6.7977 
  53   1.0000      -0.245650        -6.6845 
  54   1.0000      -0.225887        -6.1467 
  55   1.0000      -0.188557        -5.1309 
  56   0.0000      -0.008093        -0.2202 
  57   0.0000       0.016235         0.4418 
  58   0.0000       0.040391         1.0991 
  59   0.0000       0.079513         2.1637 
  60   0.0000       0.107935         2.9371 
  61   0.0000       0.127496         3.4693 
  62   0.0000       0.129717         3.5298 
  63   0.0000       0.131992         3.5917 
  64   0.0000       0.137924         3.7531 
  65   0.0000       0.147936         4.0256 
  66   0.0000       0.153876         4.1872 
  67   0.0000       0.162503         4.4219 
  68   0.0000       0.174008         4.7350 
  69   0.0000       0.176383         4.7996 
  70   0.0000       0.185501         5.0477 
  71   0.0000       0.192125         5.2280 
  72   0.0000       0.193233         5.2581 
  73   0.0000       0.200322         5.4510 
  74   0.0000       0.203768         5.5448 
  75   0.0000       0.206597         5.6218 
  76   0.0000       0.210005         5.7145 
  77   0.0000       0.235652         6.4124 
  78   0.0000       0.247509         6.7351 
  79   0.0000       0.256232         6.9724 
  80   0.0000       0.266318         7.2469 
  81   0.0000       0.267224         7.2715 
  82   0.0000       0.278257         7.5718 
  83   0.0000       0.287101         7.8124 
  84   0.0000       0.326100         8.8736 
  85   0.0000       0.342317         9.3149 
  86   0.0000       0.354594         9.6490 
  87   0.0000       0.378562        10.3012 
  88   0.0000       0.389657        10.6031 
  89   0.0000       0.444678        12.1003 
  90   0.0000       0.462068        12.5735 
  91   0.0000       0.496920        13.5219 
  92   0.0000       0.504603        13.7309 
  93   0.0000       0.515736        14.0339 
  94   0.0000       0.523833        14.2542 
  95   0.0000       0.532816        14.4987 
  96   0.0000       0.536391        14.5959 
  97   0.0000       0.543638        14.7931 
  98   0.0000       0.546690        14.8762 
  99   0.0000       0.563087        15.3224 
 100   0.0000       0.570900        15.5350 
 101   0.0000       0.575786        15.6679 
 102   0.0000       0.584688        15.9102 
 103   0.0000       0.596531        16.2324 
 104   0.0000       0.610120        16.6022 
 105   0.0000       0.620684        16.8897 
 106   0.0000       0.631931        17.1957 
 107   0.0000       0.642096        17.4723 
 108   0.0000       0.654285        17.8040 
 109   0.0000       0.669894        18.2288 
 110   0.0000       0.680994        18.5308 
 111   0.0000       0.701402        19.0861 
 112   0.0000       0.709699        19.3119 
 113   0.0000       0.718316        19.5464 
 114   0.0000       0.731002        19.8916 
 115   0.0000       0.735878        20.0242 
 116   0.0000       0.737518        20.0689 
 117   0.0000       0.744005        20.2454 
 118   0.0000       0.752159        20.4673 
 119   0.0000       0.778304        21.1787 
 120   0.0000       0.788509        21.4564 
 121   0.0000       0.796618        21.6771 
 122   0.0000       0.812360        22.1054 
 123   0.0000       0.816265        22.2117 
 124   0.0000       0.833137        22.6708 
 125   0.0000       0.840217        22.8635 
 126   0.0000       0.849226        23.1086 
 127   0.0000       0.854956        23.2645 
 128   0.0000       0.868589        23.6355 
 129   0.0000       0.879860        23.9422 
 130   0.0000       0.882422        24.0119 
 131   0.0000       0.896792        24.4030 
 132   0.0000       0.903811        24.5940 
 133   0.0000       0.912049        24.8181 
 134   0.0000       0.920469        25.0472 
 135   0.0000       0.922145        25.0928 
 136   0.0000       0.932836        25.3837 
 137   0.0000       0.946078        25.7441 
 138   0.0000       0.957787        26.0627 
 139   0.0000       0.963757        26.2252 
 140   0.0000       0.970127        26.3985 
 141   0.0000       0.976846        26.5813 
 142   0.0000       0.985666        26.8213 
 143   0.0000       1.004255        27.3272 
 144   0.0000       1.013812        27.5872 
 145   0.0000       1.022912        27.8349 
 146   0.0000       1.037442        28.2302 
 147   0.0000       1.053976        28.6802 
 148   0.0000       1.075490        29.2656 
 149   0.0000       1.088543        29.6208 
 150   0.0000       1.141373        31.0584 
 151   0.0000       1.163448        31.6590 
 152   0.0000       1.183081        32.1933 
 153   0.0000       1.200932        32.6790 
 154   0.0000       1.213339        33.0166 
 155   0.0000       1.231441        33.5092 
 156   0.0000       1.239858        33.7382 
 157   0.0000       1.250691        34.0330 
 158   0.0000       1.277261        34.7560 
 159   0.0000       1.300167        35.3794 
 160   0.0000       1.338085        36.4111 
 161   0.0000       1.346243        36.6331 
 162   0.0000       1.376225        37.4490 
 163   0.0000       1.386725        37.7347 
 164   0.0000       1.394102        37.9354 
 165   0.0000       1.403796        38.1992 
 166   0.0000       1.420590        38.6562 
 167   0.0000       1.444343        39.3026 
 168   0.0000       1.454592        39.5815 
 169   0.0000       1.458234        39.6806 
 170   0.0000       1.500090        40.8195 
 171   0.0000       1.541928        41.9580 
 172   0.0000       1.558722        42.4150 
 173   0.0000       1.603495        43.6333 
 174   0.0000       1.690507        46.0010 
 175   0.0000       1.710087        46.5338 
 176   0.0000       1.720492        46.8170 
 177   0.0000       1.732331        47.1391 
 178   0.0000       1.737034        47.2671 
 179   0.0000       1.761953        47.9452 
 180   0.0000       1.777861        48.3780 
 181   0.0000       1.794944        48.8429 
 182   0.0000       1.833507        49.8922 
 183   0.0000       1.837713        50.0067 
 184   0.0000       1.846642        50.2497 
 185   0.0000       1.855144        50.4810 
 186   0.0000       1.859950        50.6118 
 187   0.0000       1.871726        50.9323 
 188   0.0000       1.880728        51.1772 
 189   0.0000       1.893041        51.5123 
 190   0.0000       1.898032        51.6481 
 191   0.0000       1.929902        52.5153 
 192   0.0000       1.934326        52.6357 
 193   0.0000       1.968580        53.5678 
 194   0.0000       1.986988        54.0687 
 195   0.0000       1.992375        54.2153 
 196   0.0000       1.998093        54.3709 
 197   0.0000       2.022953        55.0474 
 198   0.0000       2.026865        55.1538 
 199   0.0000       2.074261        56.4435 
 200   0.0000       2.081295        56.6349 
 201   0.0000       2.095368        57.0179 
 202   0.0000       2.114453        57.5372 
 203   0.0000       2.129894        57.9574 
 204   0.0000       2.145516        58.3825 
 205   0.0000       2.154926        58.6385 
 206   0.0000       2.202934        59.9449 
 207   0.0000       2.210094        60.1397 
 208   0.0000       2.234785        60.8116 
 209   0.0000       2.238566        60.9145 
 210   0.0000       2.285087        62.1804 
 211   0.0000       2.288329        62.2686 
 212   0.0000       2.301189        62.6185 
 213   0.0000       2.322609        63.2014 
 214   0.0000       2.325432        63.2782 
 215   0.0000       2.366344        64.3915 
 216   0.0000       2.375594        64.6432 
 217   0.0000       2.382402        64.8285 
 218   0.0000       2.395234        65.1776 
 219   0.0000       2.410888        65.6036 
 220   0.0000       2.413271        65.6684 
 221   0.0000       2.430099        66.1264 
 222   0.0000       2.455173        66.8087 
 223   0.0000       2.477758        67.4232 
 224   0.0000       2.492264        67.8179 
 225   0.0000       2.508330        68.2551 
 226   0.0000       2.522893        68.6514 
 227   0.0000       2.554822        69.5202 
 228   0.0000       2.613942        71.1290 
 229   0.0000       2.632662        71.6384 
 230   0.0000       2.639082        71.8131 
 231   0.0000       2.685019        73.0631 
 232   0.0000       2.718786        73.9819 
 233   0.0000       2.743205        74.6464 
 234   0.0000       2.812942        76.5441 
 235   0.0000       2.860204        77.8301 
 236   0.0000       2.891738        78.6882 
 237   0.0000       2.908105        79.1335 
 238   0.0000       2.966575        80.7246 
 239   0.0000       2.977607        81.0248 
 240   0.0000       3.045939        82.8842 
 241   0.0000       3.093629        84.1819 
 242   0.0000       3.233738        87.9945 
 243   0.0000       3.393972        92.3547 

                 SPIN DOWN ORBITALS
  NO   OCC          E(Eh)            E(eV) 
   0   1.0000     -19.186933      -522.1030 
   1   1.0000     -19.111820      -520.0591 
   2   1.0000     -10.257503      -279.1208 
   3   1.0000     -10.241838      -278.6946 
   4   1.0000     -10.198168      -277.5063 
   5   1.0000     -10.194399      -277.4037 
   6   1.0000     -10.192966      -277.3647 
   7   1.0000     -10.183984      -277.1203 
   8   1.0000     -10.179564      -277.0000 
   9   1.0000     -10.175777      -276.8970 
  10   1.0000     -10.175114      -276.8789 
  11   1.0000     -10.165561      -276.6190 
  12   1.0000     -10.163983      -276.5760 
  13   1.0000     -10.160843      -276.4906 
  14   1.0000     -10.160738      -276.4877 
  15   1.0000      -1.071731       -29.1633 
  16   1.0000      -0.995012       -27.0756 
  17   1.0000      -0.845499       -23.0072 
  18   1.0000      -0.808511       -22.0007 
  19   1.0000      -0.786455       -21.4005 
  20   1.0000      -0.739185       -20.1142 
  21   1.0000      -0.730540       -19.8790 
  22   1.0000      -0.680317       -18.5124 
  23   1.0000      -0.679233       -18.4829 
  24   1.0000      -0.670548       -18.2465 
  25   1.0000      -0.626361       -17.0441 
  26   1.0000      -0.588141       -16.0041 
  27   1.0000      -0.573487       -15.6054 
  28   1.0000      -0.528323       -14.3764 
  29   1.0000      -0.505402       -13.7527 
  30   1.0000      -0.496408       -13.5079 
  31   1.0000      -0.452266       -12.3068 
  32   1.0000      -0.446082       -12.1385 
  33   1.0000      -0.437947       -11.9171 
  34   1.0000      -0.427353       -11.6289 
  35   1.0000      -0.422649       -11.5009 
  36   1.0000      -0.412708       -11.2304 
  37   1.0000      -0.409213       -11.1353 
  38   1.0000      -0.403673       -10.9845 
  39   1.0000      -0.402160       -10.9433 
  40   1.0000      -0.394716       -10.7408 
  41   1.0000      -0.389163       -10.5897 
  42   1.0000      -0.382182       -10.3997 
  43   1.0000      -0.373317       -10.1585 
  44   1.0000      -0.365213        -9.9380 
  45   1.0000      -0.363481        -9.8908 
  46   1.0000      -0.356391        -9.6979 
  47   1.0000      -0.350901        -9.5485 
  48   1.0000      -0.345614        -9.4046 
  49   1.0000      -0.336880        -9.1670 
  50   1.0000      -0.319867        -8.7040 
  51   1.0000      -0.273901        -7.4532 
  52   1.0000      -0.242337        -6.5943 
  53   1.0000      -0.238020        -6.4769 
  54   1.0000      -0.224381        -6.1057 
  55   0.0000      -0.108504        -2.9525 
  56   0.0000       0.004756         0.1294 
  57   0.0000       0.042084         1.1452 
  58   0.0000       0.043153         1.1742 
  59   0.0000       0.080583         2.1928 
  60   0.0000       0.108287         2.9466 
  61   0.0000       0.127784         3.4772 
  62   0.0000       0.132142         3.5958 
  63   0.0000       0.134145         3.6503 
  64   0.0000       0.143469         3.9040 
  65   0.0000       0.148975         4.0538 
  66   0.0000       0.154254         4.1975 
  67   0.0000       0.162996         4.4354 
  68   0.0000       0.174765         4.7556 
  69   0.0000       0.177182         4.8214 
  70   0.0000       0.185637         5.0514 
  71   0.0000       0.193279         5.2594 
  72   0.0000       0.193713         5.2712 
  73   0.0000       0.201799         5.4912 
  74   0.0000       0.204501         5.5648 
  75   0.0000       0.209485         5.7004 
  76   0.0000       0.214230         5.8295 
  77   0.0000       0.236231         6.4282 
  78   0.0000       0.248192         6.7536 
  79   0.0000       0.259378         7.0580 
  80   0.0000       0.268389         7.3032 
  81   0.0000       0.271537         7.3889 
  82   0.0000       0.281318         7.6550 
  83   0.0000       0.291962         7.9447 
  84   0.0000       0.327851         8.9213 
  85   0.0000       0.343450         9.3457 
  86   0.0000       0.357612         9.7311 
  87   0.0000       0.381806        10.3895 
  88   0.0000       0.393144        10.6980 
  89   0.0000       0.445687        12.1278 
  90   0.0000       0.465211        12.6590 
  91   0.0000       0.499710        13.5978 
  92   0.0000       0.508052        13.8248 
  93   0.0000       0.518998        14.1227 
  94   0.0000       0.525299        14.2941 
  95   0.0000       0.533878        14.5276 
  96   0.0000       0.537504        14.6262 
  97   0.0000       0.545634        14.8474 
  98   0.0000       0.549714        14.9585 
  99   0.0000       0.564852        15.3704 
 100   0.0000       0.571404        15.5487 
 101   0.0000       0.577128        15.7044 
 102   0.0000       0.587833        15.9958 
 103   0.0000       0.598172        16.2771 
 104   0.0000       0.611792        16.6477 
 105   0.0000       0.622791        16.9470 
 106   0.0000       0.632906        17.2223 
 107   0.0000       0.643353        17.5065 
 108   0.0000       0.658579        17.9208 
 109   0.0000       0.671874        18.2826 
 110   0.0000       0.683988        18.6123 
 111   0.0000       0.702455        19.1148 
 112   0.0000       0.714850        19.4521 
 113   0.0000       0.720323        19.6010 
 114   0.0000       0.732278        19.9263 
 115   0.0000       0.736861        20.0510 
 116   0.0000       0.738989        20.1089 
 117   0.0000       0.745129        20.2760 
 118   0.0000       0.753050        20.4915 
 119   0.0000       0.779852        21.2208 
 120   0.0000       0.790114        21.5001 
 121   0.0000       0.799861        21.7653 
 122   0.0000       0.815371        22.1874 
 123   0.0000       0.819953        22.3121 
 124   0.0000       0.836309        22.7571 
 125   0.0000       0.840809        22.8796 
 126   0.0000       0.849238        23.1089 
 127   0.0000       0.855721        23.2854 
 128   0.0000       0.869704        23.6658 
 129   0.0000       0.881997        24.0004 
 130   0.0000       0.883265        24.0349 
 131   0.0000       0.897250        24.4154 
 132   0.0000       0.904264        24.6063 
 133   0.0000       0.913125        24.8474 
 134   0.0000       0.921808        25.0837 
 135   0.0000       0.924723        25.1630 
 136   0.0000       0.934738        25.4355 
 137   0.0000       0.947701        25.7883 
 138   0.0000       0.958327        26.0774 
 139   0.0000       0.963939        26.2301 
 140   0.0000       0.973907        26.5013 
 141   0.0000       0.982788        26.7430 
 142   0.0000       0.987561        26.8729 
 143   0.0000       1.006040        27.3757 
 144   0.0000       1.016969        27.6731 
 145   0.0000       1.026959        27.9450 
 146   0.0000       1.039076        28.2747 
 147   0.0000       1.072409        29.1817 
 148   0.0000       1.080046        29.3895 
 149   0.0000       1.091561        29.7029 
 150   0.0000       1.144278        31.1374 
 151   0.0000       1.164814        31.6962 
 152   0.0000       1.184819        32.2406 
 153   0.0000       1.202799        32.7298 
 154   0.0000       1.215275        33.0693 
 155   0.0000       1.233955        33.5776 
 156   0.0000       1.245228        33.8844 
 157   0.0000       1.252154        34.0728 
 158   0.0000       1.278838        34.7990 
 159   0.0000       1.303317        35.4651 
 160   0.0000       1.340707        36.4825 
 161   0.0000       1.352274        36.7972 
 162   0.0000       1.379970        37.5509 
 163   0.0000       1.394712        37.9521 
 164   0.0000       1.396930        38.0124 
 165   0.0000       1.409531        38.3553 
 166   0.0000       1.424510        38.7629 
 167   0.0000       1.451115        39.4869 
 168   0.0000       1.456328        39.6287 
 169   0.0000       1.458783        39.6955 
 170   0.0000       1.502197        40.8769 
 171   0.0000       1.542272        41.9674 
 172   0.0000       1.560421        42.4612 
 173   0.0000       1.606676        43.7199 
 174   0.0000       1.693401        46.0798 
 175   0.0000       1.715145        46.6715 
 176   0.0000       1.723557        46.9004 
 177   0.0000       1.736815        47.2611 
 178   0.0000       1.741570        47.3905 
 179   0.0000       1.770766        48.1850 
 180   0.0000       1.781469        48.4762 
 181   0.0000       1.796775        48.8927 
 182   0.0000       1.834823        49.9281 
 183   0.0000       1.847556        50.2745 
 184   0.0000       1.850115        50.3442 
 185   0.0000       1.859013        50.5863 
 186   0.0000       1.863044        50.6960 
 187   0.0000       1.874371        51.0042 
 188   0.0000       1.883880        51.2630 
 189   0.0000       1.897493        51.6334 
 190   0.0000       1.904323        51.8193 
 191   0.0000       1.932047        52.5737 
 192   0.0000       1.939412        52.7741 
 193   0.0000       1.971013        53.6340 
 194   0.0000       1.988876        54.1201 
 195   0.0000       1.994386        54.2700 
 196   0.0000       2.003470        54.5172 
 197   0.0000       2.026180        55.1352 
 198   0.0000       2.029273        55.2193 
 199   0.0000       2.082221        56.6601 
 200   0.0000       2.085884        56.7598 
 201   0.0000       2.098640        57.1069 
 202   0.0000       2.117615        57.6232 
 203   0.0000       2.131065        57.9892 
 204   0.0000       2.149294        58.4853 
 205   0.0000       2.156276        58.6753 
 206   0.0000       2.207956        60.0815 
 207   0.0000       2.213222        60.2248 
 208   0.0000       2.234870        60.8139 
 209   0.0000       2.243112        61.0382 
 210   0.0000       2.287362        62.2423 
 211   0.0000       2.292938        62.3940 
 212   0.0000       2.304547        62.7099 
 213   0.0000       2.324007        63.2395 
 214   0.0000       2.326588        63.3097 
 215   0.0000       2.370393        64.5017 
 216   0.0000       2.378520        64.7228 
 217   0.0000       2.388137        64.9845 
 218   0.0000       2.397286        65.2335 
 219   0.0000       2.412514        65.6479 
 220   0.0000       2.414587        65.7042 
 221   0.0000       2.430771        66.1446 
 222   0.0000       2.458025        66.8863 
 223   0.0000       2.478999        67.4570 
 224   0.0000       2.495683        67.9110 
 225   0.0000       2.517587        68.5070 
 226   0.0000       2.523360        68.6641 
 227   0.0000       2.558267        69.6140 
 228   0.0000       2.617507        71.2260 
 229   0.0000       2.639436        71.8227 
 230   0.0000       2.647069        72.0304 
 231   0.0000       2.688916        73.1691 
 232   0.0000       2.723718        74.1161 
 233   0.0000       2.747595        74.7659 
 234   0.0000       2.815273        76.6075 
 235   0.0000       2.863776        77.9273 
 236   0.0000       2.892877        78.7192 
 237   0.0000       2.909336        79.1670 
 238   0.0000       2.969616        80.8074 
 239   0.0000       2.981321        81.1259 
 240   0.0000       3.047961        82.9392 
 241   0.0000       3.099245        84.3347 
 242   0.0000       3.235481        88.0419 
 243   0.0000       3.395443        92.3947 

                    ********************************
                    * MULLIKEN POPULATION ANALYSIS *
                    ********************************

--------------------------------------------
MULLIKEN ATOMIC CHARGES AND SPIN POPULATIONS
--------------------------------------------
   0 C :   -0.591433    0.005423
   1 C :    0.094313   -0.102823
   2 C :    0.041320    0.235736
   3 C :   -0.551810   -0.018528
   4 C :    0.288525    0.000893
   5 C :    0.098736    0.231544
   6 C :   -0.381489   -0.017223
   7 C :   -0.178581    0.006265
   8 C :    0.183323    0.004750
   9 C :   -0.520364    0.000294
  10 C :   -0.526007   -0.000194
  11 C :   -0.232717   -0.099285
  12 C :    0.301437    0.305997
  13 O :   -0.627811    0.085292
  14 O :   -0.522497    0.343517
  15 H :    0.190382   -0.000571
  16 H :    0.187146   -0.002378
  17 H :    0.188663   -0.002448
  18 H :    0.175876    0.008743
  19 H :    0.171615   -0.000451
  20 H :    0.176298    0.008877
  21 H :    0.161592    0.002128
  22 H :    0.163718    0.004029
  23 H :    0.125452   -0.000079
  24 H :    0.158241   -0.000021
  25 H :    0.157760   -0.000026
  26 H :    0.157912    0.000464
  27 H :    0.164192   -0.000180
  28 H :    0.159500    0.000294
  29 H :    0.161813    0.002767
  30 H :    0.159902    0.000328
  31 H :    0.464990   -0.003134
Sum of atomic charges         :   -0.0000000
Sum of atomic spin populations:    1.0000000

-----------------------------------------------------
MULLIKEN REDUCED ORBITAL CHARGES AND SPIN POPULATIONS
-----------------------------------------------------
CHARGE
  0 C s       :     3.328330  s :     3.328330
      pz      :     1.103081  p :     3.228742
      px      :     1.044021
      py      :     1.081639
      dz2     :     0.007526  d :     0.034361
      dxz     :     0.005272
      dyz     :     0.006851
      dx2y2   :     0.006385
      dxy     :     0.008326
  1 C s       :     3.130712  s :     3.130712
      pz      :     0.986499  p :     2.735003
      px      :     0.887597
      py      :     0.860907
      dz2     :     0.005060  d :     0.039972
      dxz     :     0.006522
      dyz     :     0.006830
      dx2y2   :     0.011957
      dxy     :     0.009602
  2 C s       :     3.198131  s :     3.198131
      pz      :     0.931136  p :     2.721545
      px      :     0.909472
      py      :     0.880937
      dz2     :     0.005639  d :     0.039004
      dxz     :     0.006677
      dyz     :     0.005798
      dx2y2   :     0.009186
      dxy     :     0.011704
  3 C s       :     3.307904  s :     3.307904
      pz      :     1.069127  p :     3.209728
      px      :     1.116219
      py      :     1.024381
      dz2     :     0.002993  d :     0.034178
      dxz     :     0.008744
      dyz     :     0.009748
      dx2y2   :     0.010248
      dxy     :     0.002446
  4 C s       :     3.097989  s :     3.097989
      pz      :     0.865088  p :     2.529872
      px      :     0.795934
      py      :     0.868849
      dz2     :     0.011002  d :     0.083614
      dxz     :     0.015192
      dyz     :     0.011291
      dx2y2   :     0.021282
      dxy     :     0.024848
  5 C s       :     3.175149  s :     3.175149
      pz      :     0.916862  p :     2.686409
      px      :     0.892321
      py      :     0.877226
      dz2     :     0.005030  d :     0.039706
      dxz     :     0.007406
      dyz     :     0.005717
      dx2y2   :     0.011706
      dxy     :     0.009847
  6 C s       :     3.273323  s :     3.273323
      pz      :     1.028289  p :     3.067283
      px      :     1.021991
      py      :     1.017003
      dz2     :     0.009775  d :     0.040883
      dxz     :     0.010654
      dyz     :     0.003119
      dx2y2   :     0.007038
      dxy     :     0.010297
  7 C s       :     3.195803  s :     3.195803
      pz      :     0.929442  p :     2.947079
      px      :     0.970222
      py      :     1.047415
      dz2     :     0.009105  d :     0.035699
      dxz     :     0.013381
      dyz     :     0.001650
      dx2y2   :     0.005029
      dxy     :     0.006536
  8 C s       :     3.124608  s :     3.124608
      pz      :     0.814772  p :     2.650885
      px      :     0.892107
      py      :     0.944006
      dz2     :     0.009767  d :     0.041184
      dxz     :     0.013772
      dyz     :     0.003892
      dx2y2   :     0.005492
      dxy     :     0.008261
  9 C s       :     3.308882  s :     3.308882
      pz      :     1.016185  p :     3.176438
      px      :     1.080555
      py      :     1.079698
      dz2     :     0.009305  d :     0.035044
      dxz     :     0.009327
      dyz     :     0.002285
      dx2y2   :     0.003851
      dxy     :     0.010276
 10 C s       :     3.306456  s :     3.306456
      pz      :     1.034672  p :     3.184740
      px      :     1.072080
      py      :     1.077988
      dz2     :     0.009985  d :     0.034812
      dxz     :     0.008876
      dyz     :     0.001897
      dx2y2   :     0.002991
      dxy     :     0.011064
 11 C s       :     3.214206  s :     3.214206
      pz      :     1.021447  p :     2.983979
      px      :     0.990560
      py      :     0.971971
      dz2     :     0.003800  d :     0.034532
      dxz     :     0.005824
      dyz     :     0.006001
      dx2y2   :     0.009003
      dxy     :     0.009904
 12 C s       :     3.104131  s :     3.104131
      pz      :     0.865093  p :     2.523159
      px      :     0.757803
      py      :     0.900263
      dz2     :     0.010456  d :     0.071273
      dxz     :     0.015556
      dyz     :     0.008926
      dx2y2   :     0.017428
      dxy     :     0.018907
 13 O s       :     3.884074  s :     3.884074
      pz      :     1.726158  p :     4.715275
      px      :     1.344679
      py      :     1.644437
      dz2     :     0.005696  d :     0.028462
      dxz     :     0.004239
      dyz     :     0.003436
      dx2y2   :     0.003054
      dxy     :     0.012037
 14 O s       :     3.871316  s :     3.871316
      pz      :     1.422845  p :     4.627271
      px      :     1.449234
      py      :     1.755191
      dz2     :     0.004411  d :     0.023909
      dxz     :     0.007225
      dyz     :     0.001598
      dx2y2   :     0.005504
      dxy     :     0.005171
 15 H s       :     0.809618  s :     0.809618
 16 H s       :     0.812854  s :     0.812854
 17 H s       :     0.811337  s :     0.811337
 18 H s       :     0.824124  s :     0.824124
 19 H s       :     0.828385  s :     0.828385
 20 H s       :     0.823702  s :     0.823702
 21 H s       :     0.838408  s :     0.838408
 22 H s       :     0.836282  s :     0.836282
 23 H s       :     0.874548  s :     0.874548
 24 H s       :     0.841759  s :     0.841759
 25 H s       :     0.842240  s :     0.842240
 26 H s       :     0.842088  s :     0.842088
 27 H s       :     0.835808  s :     0.835808
 28 H s       :     0.840500  s :     0.840500
 29 H s       :     0.838187  s :     0.838187
 30 H s       :     0.840098  s :     0.840098
 31 H s       :     0.535010  s :     0.535010

SPIN
  0 C s       :     0.001236  s :     0.001236
      pz      :     0.001414  p :     0.004618
      px      :     0.002189
      py      :     0.001015
      dz2     :    -0.000051  d :    -0.000432
      dxz     :    -0.000183
      dyz     :    -0.000065
      dx2y2   :    -0.000106
      dxy     :    -0.000026
  1 C s       :    -0.016463  s :    -0.016463
      pz      :    -0.048403  p :    -0.089330
      px      :    -0.018099
      py      :    -0.022827
      dz2     :     0.001692  d :     0.002970
      dxz     :     0.000193
      dyz     :     0.000471
      dx2y2   :     0.000070
      dxy     :     0.000544
  2 C s       :     0.022437  s :     0.022437
      pz      :     0.143227  p :     0.213751
      px      :     0.032688
      py      :     0.037837
      dz2     :    -0.000432  d :    -0.000453
      dxz     :    -0.000073
      dyz     :     0.000068
      dx2y2   :     0.000107
      dxy     :    -0.000123
  3 C s       :    -0.004486  s :    -0.004486
      pz      :    -0.005028  p :    -0.015402
      px      :    -0.001998
      py      :    -0.008377
      dz2     :     0.000368  d :     0.001360
      dxz     :     0.000118
      dyz     :     0.000547
      dx2y2   :     0.000253
      dxy     :     0.000074
  4 C s       :    -0.006795  s :    -0.006795
      pz      :     0.017123  p :     0.001606
      px      :    -0.007642
      py      :    -0.007876
      dz2     :     0.002786  d :     0.006082
      dxz     :     0.002006
      dyz     :     0.000140
      dx2y2   :     0.000385
      dxy     :     0.000766
  5 C s       :     0.020979  s :     0.020979
      pz      :     0.141480  p :     0.211060
      px      :     0.034936
      py      :     0.034644
      dz2     :    -0.000162  d :    -0.000495
      dxz     :    -0.000271
      dyz     :    -0.000023
      dx2y2   :     0.000078
      dxy     :    -0.000117
  6 C s       :    -0.004559  s :    -0.004559
      pz      :    -0.003011  p :    -0.013800
      px      :    -0.005597
      py      :    -0.005193
      dz2     :     0.000023  d :     0.001135
      dxz     :     0.000759
      dyz     :     0.000091
      dx2y2   :     0.000271
      dxy     :    -0.000009
  7 C s       :     0.001767  s :     0.001767
      pz      :     0.003930  p :     0.004416
      px      :     0.001906
      py      :    -0.001420
      dz2     :     0.000003  d :     0.000083
      dxz     :     0.000020
      dyz     :     0.000001
      dx2y2   :     0.000009
      dxy     :     0.000050
  8 C s       :     0.000418  s :     0.000418
      pz      :     0.000149  p :     0.004279
      px      :     0.000084
      py      :     0.004046
      dz2     :     0.000001  d :     0.000052
      dxz     :     0.000048
      dyz     :     0.000003
      dx2y2   :    -0.000005
      dxy     :     0.000005
  9 C s       :     0.000011  s :     0.000011
      pz      :     0.000181  p :     0.000256
      px      :     0.000135
      py      :    -0.000060
      dz2     :     0.000005  d :     0.000028
      dxz     :     0.000001
      dyz     :     0.000007
      dx2y2   :     0.000001
      dxy     :     0.000013
 10 C s       :    -0.000074  s :    -0.000074
      pz      :     0.000061  p :    -0.000154
      px      :    -0.000128
      py      :    -0.000086
      dz2     :     0.000001  d :     0.000033
      dxz     :    -0.000000
      dyz     :     0.000008
      dx2y2   :     0.000001
      dxy     :     0.000024
 11 C s       :    -0.017421  s :    -0.017421
      pz      :    -0.045775  p :    -0.084982
      px      :    -0.019760
      py      :    -0.019446
      dz2     :     0.000367  d :     0.003118
      dxz     :     0.001452
      dyz     :     0.000513
      dx2y2   :     0.000597
      dxy     :     0.000188
 12 C s       :     0.028807  s :     0.028807
      pz      :     0.186254  p :     0.277397
      px      :     0.040718
      py      :     0.050424
      dz2     :     0.000080  d :    -0.000207
      dxz     :     0.000115
      dyz     :    -0.000421
      dx2y2   :    -0.000044
      dxy     :     0.000063
 13 O s       :     0.001941  s :     0.001941
      pz      :     0.060710  p :     0.083014
      px      :     0.009032
      py      :     0.013271
      dz2     :    -0.000111  d :     0.000337
      dxz     :     0.000387
      dyz     :     0.000006
      dx2y2   :     0.000100
      dxy     :    -0.000045
 14 O s       :     0.009208  s :     0.009208
      pz      :     0.234246  p :     0.335538
      px      :     0.049860
      py      :     0.051432
      dz2     :    -0.000545  d :    -0.001229
      dxz     :    -0.000356
      dyz     :     0.000016
      dx2y2   :    -0.000103
      dxy     :    -0.000241
 15 H s       :    -0.000571  s :    -0.000571
 16 H s       :    -0.002378  s :    -0.002378
 17 H s       :    -0.002448  s :    -0.002448
 18 H s       :     0.008743  s :     0.008743
 19 H s       :    -0.000451  s :    -0.000451
 20 H s       :     0.008877  s :     0.008877
 21 H s       :     0.002128  s :     0.002128
 22 H s       :     0.004029  s :     0.004029
 23 H s       :    -0.000079  s :    -0.000079
 24 H s       :    -0.000021  s :    -0.000021
 25 H s       :    -0.000026  s :    -0.000026
 26 H s       :     0.000464  s :     0.000464
 27 H s       :    -0.000180  s :    -0.000180
 28 H s       :     0.000294  s :     0.000294
 29 H s       :     0.002767  s :     0.002767
 30 H s       :     0.000328  s :     0.000328
 31 H s       :    -0.003134  s :    -0.003134


                     *******************************
                     * LOEWDIN POPULATION ANALYSIS *
                     *******************************

-------------------------------------------
LOEWDIN ATOMIC CHARGES AND SPIN POPULATIONS
-------------------------------------------
   0 C :   -0.376928    0.001790
   1 C :   -0.059318   -0.053692
   2 C :   -0.021879    0.187017
   3 C :   -0.371000   -0.005496
   4 C :    0.052777    0.039855
   5 C :   -0.011889    0.185458
   6 C :   -0.227794   -0.004340
   7 C :   -0.164277    0.007144
   8 C :   -0.031941    0.004117
   9 C :   -0.361241    0.000505
  10 C :   -0.367106    0.000002
  11 C :   -0.161075   -0.053340
  12 C :    0.094093    0.246719
  13 O :   -0.285600    0.096026
  14 O :   -0.296981    0.332150
  15 H :    0.152838   -0.000424
  16 H :    0.147396   -0.002078
  17 H :    0.148254   -0.002151
  18 H :    0.144237    0.007987
  19 H :    0.142024   -0.000136
  20 H :    0.144379    0.008089
  21 H :    0.139231    0.001760
  22 H :    0.140826    0.003387
  23 H :    0.125921   -0.000206
  24 H :    0.131582   -0.000007
  25 H :    0.132678   -0.000000
  26 H :    0.132704    0.000360
  27 H :    0.133218   -0.000070
  28 H :    0.135158    0.000272
  29 H :    0.150803    0.001350
  30 H :    0.135341    0.000282
  31 H :    0.353570   -0.002327

----------------------------------------------------
LOEWDIN REDUCED ORBITAL CHARGES AND SPIN POPULATIONS
----------------------------------------------------
CHARGE
  0 C s       :     2.967250  s :     2.967250
      pz      :     1.141444  p :     3.343095
      px      :     1.087327
      py      :     1.114324
      dz2     :     0.013748  d :     0.066584
      dxz     :     0.010112
      dyz     :     0.012816
      dx2y2   :     0.012893
      dxy     :     0.017015
  1 C s       :     2.876466  s :     2.876466
      pz      :     1.017634  p :     3.082690
      px      :     1.045754
      py      :     1.019302
      dz2     :     0.011194  d :     0.100161
      dxz     :     0.015604
      dyz     :     0.016518
      dx2y2   :     0.030468
      dxy     :     0.026377
  2 C s       :     2.897920  s :     2.897920
      pz      :     0.970388  p :     3.028120
      px      :     1.036523
      py      :     1.021210
      dz2     :     0.012018  d :     0.095838
      dxz     :     0.016044
      dyz     :     0.013345
      dx2y2   :     0.024744
      dxy     :     0.029688
  3 C s       :     2.965102  s :     2.965102
      pz      :     1.118384  p :     3.338932
      px      :     1.148346
      py      :     1.072202
      dz2     :     0.005756  d :     0.066966
      dxz     :     0.016114
      dyz     :     0.019682
      dx2y2   :     0.020525
      dxy     :     0.004889
  4 C s       :     2.865069  s :     2.865069
      pz      :     0.910962  p :     2.879894
      px      :     0.969476
      py      :     0.999456
      dz2     :     0.023866  d :     0.202260
      dxz     :     0.036319
      dyz     :     0.027429
      dx2y2   :     0.053168
      dxy     :     0.061478
  5 C s       :     2.898583  s :     2.898583
      pz      :     0.961095  p :     3.015706
      px      :     1.032587
      py      :     1.022024
      dz2     :     0.011047  d :     0.097600
      dxz     :     0.017346
      dyz     :     0.014035
      dx2y2   :     0.029154
      dxy     :     0.026018
  6 C s       :     2.921146  s :     2.921146
      pz      :     1.095623  p :     3.220498
      px      :     1.053256
      py      :     1.071618
      dz2     :     0.020212  d :     0.086151
      dxz     :     0.022989
      dyz     :     0.006126
      dx2y2   :     0.014111
      dxy     :     0.022713
  7 C s       :     2.933212  s :     2.933212
      pz      :     1.042046  p :     3.148636
      px      :     1.064541
      py      :     1.042049
      dz2     :     0.019803  d :     0.082428
      dxz     :     0.032770
      dyz     :     0.003817
      dx2y2   :     0.012777
      dxy     :     0.013261
  8 C s       :     2.891244  s :     2.891244
      pz      :     1.017984  p :     3.040538
      px      :     1.069027
      py      :     0.953527
      dz2     :     0.023977  d :     0.100159
      dxz     :     0.037069
      dyz     :     0.008413
      dx2y2   :     0.013797
      dxy     :     0.016903
  9 C s       :     2.972920  s :     2.972920
      pz      :     1.077615  p :     3.320476
      px      :     1.113773
      py      :     1.129089
      dz2     :     0.018801  d :     0.067844
      dxz     :     0.018772
      dyz     :     0.004573
      dx2y2   :     0.006704
      dxy     :     0.018994
 10 C s       :     2.969254  s :     2.969254
      pz      :     1.090565  p :     3.330347
      px      :     1.109597
      py      :     1.130186
      dz2     :     0.020029  d :     0.067504
      dxz     :     0.018066
      dyz     :     0.003686
      dx2y2   :     0.005191
      dxy     :     0.020532
 11 C s       :     2.916436  s :     2.916436
      pz      :     1.046998  p :     3.161006
      px      :     1.050880
      py      :     1.063128
      dz2     :     0.008151  d :     0.083632
      dxz     :     0.014591
      dyz     :     0.011489
      dx2y2   :     0.022966
      dxy     :     0.026435
 12 C s       :     2.861766  s :     2.861766
      pz      :     0.917106  p :     2.874956
      px      :     0.911717
      py      :     1.046133
      dz2     :     0.022385  d :     0.169184
      dxz     :     0.035899
      dyz     :     0.021206
      dx2y2   :     0.043535
      dxy     :     0.046160
 13 O s       :     3.511866  s :     3.511866
      pz      :     1.719897  p :     4.720416
      px      :     1.360866
      py      :     1.639653
      dz2     :     0.009075  d :     0.053318
      dxz     :     0.010265
      dyz     :     0.004635
      dx2y2   :     0.007558
      dxy     :     0.021785
 14 O s       :     3.580202  s :     3.580202
      pz      :     1.430967  p :     4.667326
      px      :     1.494911
      py      :     1.741449
      dz2     :     0.007402  d :     0.049454
      dxz     :     0.015619
      dyz     :     0.003467
      dx2y2   :     0.012616
      dxy     :     0.010350
 15 H s       :     0.847162  s :     0.847162
 16 H s       :     0.852604  s :     0.852604
 17 H s       :     0.851746  s :     0.851746
 18 H s       :     0.855763  s :     0.855763
 19 H s       :     0.857976  s :     0.857976
 20 H s       :     0.855621  s :     0.855621
 21 H s       :     0.860769  s :     0.860769
 22 H s       :     0.859174  s :     0.859174
 23 H s       :     0.874079  s :     0.874079
 24 H s       :     0.868418  s :     0.868418
 25 H s       :     0.867322  s :     0.867322
 26 H s       :     0.867296  s :     0.867296
 27 H s       :     0.866782  s :     0.866782
 28 H s       :     0.864842  s :     0.864842
 29 H s       :     0.849197  s :     0.849197
 30 H s       :     0.864659  s :     0.864659
 31 H s       :     0.646430  s :     0.646430

SPIN
  0 C s       :     0.000323  s :     0.000323
      pz      :     0.000784  p :     0.002530
      px      :     0.001037
      py      :     0.000709
      dz2     :    -0.000119  d :    -0.001063
      dxz     :    -0.000409
      dyz     :    -0.000167
      dx2y2   :    -0.000270
      dxy     :    -0.000099
  1 C s       :    -0.003863  s :    -0.003863
      pz      :    -0.036544  p :    -0.057513
      px      :    -0.008784
      py      :    -0.012186
      dz2     :     0.003952  d :     0.007684
      dxz     :     0.000695
      dyz     :     0.001160
      dx2y2   :     0.000489
      dxy     :     0.001389
  2 C s       :     0.006091  s :     0.006091
      pz      :     0.127080  p :     0.182063
      px      :     0.024109
      py      :     0.030873
      dz2     :    -0.000727  d :    -0.001137
      dxz     :    -0.000143
      dyz     :     0.000119
      dx2y2   :    -0.000032
      dxy     :    -0.000353
  3 C s       :    -0.001564  s :    -0.001564
      pz      :    -0.001933  p :    -0.007185
      px      :    -0.001140
      py      :    -0.004112
      dz2     :     0.000904  d :     0.003254
      dxz     :     0.000238
      dyz     :     0.001273
      dx2y2   :     0.000610
      dxy     :     0.000228
  4 C s       :    -0.002408  s :    -0.002408
      pz      :     0.024554  p :     0.025874
      px      :    -0.000161
      py      :     0.001482
      dz2     :     0.007101  d :     0.016388
      dxz     :     0.005163
      dyz     :     0.000482
      dx2y2   :     0.001308
      dxy     :     0.002335
  5 C s       :     0.006045  s :     0.006045
      pz      :     0.125786  p :     0.180606
      px      :     0.023941
      py      :     0.030878
      dz2     :    -0.000215  d :    -0.001192
      dxz     :    -0.000560
      dyz     :    -0.000008
      dx2y2   :    -0.000080
      dxy     :    -0.000329
  6 C s       :    -0.001294  s :    -0.001294
      pz      :    -0.000801  p :    -0.005997
      px      :    -0.002860
      py      :    -0.002336
      dz2     :     0.000116  d :     0.002950
      dxz     :     0.001754
      dyz     :     0.000253
      dx2y2   :     0.000649
      dxy     :     0.000179
  7 C s       :     0.002007  s :     0.002007
      pz      :     0.003502  p :     0.005067
      px      :     0.002662
      py      :    -0.001097
      dz2     :    -0.000007  d :     0.000070
      dxz     :    -0.000017
      dyz     :    -0.000017
      dx2y2   :     0.000023
      dxy     :     0.000088
  8 C s       :     0.000165  s :     0.000165
      pz      :     0.000049  p :     0.003809
      px      :     0.000136
      py      :     0.003624
      dz2     :     0.000003  d :     0.000143
      dxz     :     0.000148
      dyz     :     0.000006
      dx2y2   :     0.000001
      dxy     :    -0.000014
  9 C s       :     0.000123  s :     0.000123
      pz      :     0.000180  p :     0.000319
      px      :     0.000131
      py      :     0.000008
      dz2     :     0.000008  d :     0.000063
      dxz     :     0.000002
      dyz     :     0.000022
      dx2y2   :     0.000002
      dxy     :     0.000030
 10 C s       :    -0.000044  s :    -0.000044
      pz      :     0.000060  p :    -0.000037
      px      :    -0.000074
      py      :    -0.000023
      dz2     :     0.000004  d :     0.000083
      dxz     :     0.000001
      dyz     :     0.000018
      dx2y2   :     0.000003
      dxy     :     0.000057
 11 C s       :    -0.003886  s :    -0.003886
      pz      :    -0.035930  p :    -0.057592
      px      :    -0.010981
      py      :    -0.010681
      dz2     :     0.001203  d :     0.008138
      dxz     :     0.003554
      dyz     :     0.001041
      dx2y2   :     0.001496
      dxy     :     0.000844
 12 C s       :     0.008676  s :     0.008676
      pz      :     0.167341  p :     0.238180
      px      :     0.031143
      py      :     0.039697
      dz2     :     0.000630  d :    -0.000137
      dxz     :     0.000440
      dyz     :    -0.000854
      dx2y2   :    -0.000387
      dxy     :     0.000034
 13 O s       :     0.002112  s :     0.002112
      pz      :     0.065077  p :     0.090494
      px      :     0.011204
      py      :     0.014213
      dz2     :     0.001252  d :     0.003420
      dxz     :     0.001339
      dyz     :     0.000039
      dx2y2   :     0.000305
      dxy     :     0.000485
 14 O s       :     0.004660  s :     0.004660
      pz      :     0.230468  p :     0.328094
      px      :     0.047698
      py      :     0.049929
      dz2     :    -0.000164  d :    -0.000604
      dxz     :    -0.000110
      dyz     :     0.000007
      dx2y2   :    -0.000158
      dxy     :    -0.000180
 15 H s       :    -0.000424  s :    -0.000424
 16 H s       :    -0.002078  s :    -0.002078
 17 H s       :    -0.002151  s :    -0.002151
 18 H s       :     0.007987  s :     0.007987
 19 H s       :    -0.000136  s :    -0.000136
 20 H s       :     0.008089  s :     0.008089
 21 H s       :     0.001760  s :     0.001760
 22 H s       :     0.003387  s :     0.003387
 23 H s       :    -0.000206  s :    -0.000206
 24 H s       :    -0.000007  s :    -0.000007
 25 H s       :    -0.000000  s :    -0.000000
 26 H s       :     0.000360  s :     0.000360
 27 H s       :    -0.000070  s :    -0.000070
 28 H s       :     0.000272  s :     0.000272
 29 H s       :     0.001350  s :     0.001350
 30 H s       :     0.000282  s :     0.000282
 31 H s       :    -0.002327  s :    -0.002327


                      *****************************
                      * MAYER POPULATION ANALYSIS *
                      *****************************

  NA   - Mulliken gross atomic population
  ZA   - Total nuclear charge
  QA   - Mulliken gross atomic charge
  VA   - Mayer's total valence
  BVA  - Mayer's bonded valence
  FA   - Mayer's free valence

  ATOM       NA         ZA         QA         VA         BVA        FA
  0 C      6.5914     6.0000    -0.5914     3.8218     3.8217     0.0000
  1 C      5.9057     6.0000     0.0943     3.8219     3.8173     0.0046
  2 C      5.9587     6.0000     0.0413     3.8794     3.8398     0.0396
  3 C      6.5518     6.0000    -0.5518     3.8285     3.8283     0.0002
  4 C      5.7115     6.0000     0.2885     3.9785     3.9753     0.0031
  5 C      5.9013     6.0000     0.0987     3.8430     3.8040     0.0390
  6 C      6.3815     6.0000    -0.3815     3.8607     3.8605     0.0002
  7 C      6.1786     6.0000    -0.1786     3.9392     3.9391     0.0001
  8 C      5.8167     6.0000     0.1833     3.9372     3.9372     0.0000
  9 C      6.5204     6.0000    -0.5204     3.8485     3.8485     0.0000
 10 C      6.5260     6.0000    -0.5260     3.8449     3.8449     0.0000
 11 C      6.2327     6.0000    -0.2327     3.8598     3.8553     0.0045
 12 C      5.6986     6.0000     0.3014     3.8408     3.7734     0.0674
 13 O      8.6278     8.0000    -0.6278     1.9264     1.9175     0.0088
 14 O      8.5225     8.0000    -0.5225     2.0128     1.9024     0.1103
 15 H      0.8096     1.0000     0.1904     0.9325     0.9325     0.0000
 16 H      0.8129     1.0000     0.1871     0.9209     0.9209     0.0000
 17 H      0.8113     1.0000     0.1887     0.9197     0.9197     0.0000
 18 H      0.8241     1.0000     0.1759     0.9257     0.9257     0.0001
 19 H      0.8284     1.0000     0.1716     0.9512     0.9512     0.0000
 20 H      0.8237     1.0000     0.1763     0.9257     0.9256     0.0001
 21 H      0.8384     1.0000     0.1616     0.9252     0.9252     0.0000
 22 H      0.8363     1.0000     0.1637     0.9400     0.9400     0.0000
 23 H      0.8745     1.0000     0.1255     0.9411     0.9411     0.0000
 24 H      0.8418     1.0000     0.1582     0.9361     0.9361     0.0000
 25 H      0.8422     1.0000     0.1578     0.9287     0.9287     0.0000
 26 H      0.8421     1.0000     0.1579     0.9290     0.9290     0.0000
 27 H      0.8358     1.0000     0.1642     0.9393     0.9393     0.0000
 28 H      0.8405     1.0000     0.1595     0.9295     0.9295     0.0000
 29 H      0.8382     1.0000     0.1618     0.9369     0.9369     0.0000
 30 H      0.8401     1.0000     0.1599     0.9283     0.9283     0.0000
 31 H      0.5350     1.0000     0.4650     0.7644     0.7644     0.0000

  Mayer bond orders larger than 0.100000
B(  0-C ,  1-C ) :   0.9852 B(  0-C , 15-H ) :   0.9264 B(  0-C , 16-H ) :   0.9238 
B(  0-C , 17-H ) :   0.9237 B(  1-C ,  2-C ) :   1.5209 B(  1-C , 12-C ) :   1.2360 
B(  2-C ,  3-C ) :   0.9982 B(  2-C ,  4-C ) :   1.1229 B(  3-C , 18-H ) :   0.9295 
B(  3-C , 19-H ) :   0.9238 B(  3-C , 20-H ) :   0.9291 B(  4-C ,  5-C ) :   1.1282 
B(  4-C , 14-O ) :   1.6167 B(  5-C ,  6-C ) :   0.9693 B(  5-C , 11-C ) :   1.5424 
B(  6-C ,  7-C ) :   0.9904 B(  6-C , 21-H ) :   0.9223 B(  6-C , 22-H ) :   0.9112 
B(  7-C ,  8-C ) :   1.9206 B(  7-C , 23-H ) :   0.9173 B(  8-C ,  9-C ) :   0.9974 
B(  8-C , 10-C ) :   1.0173 B(  9-C , 24-H ) :   0.9453 B(  9-C , 25-H ) :   0.9356 
B(  9-C , 26-H ) :   0.9352 B( 10-C , 27-H ) :   0.9343 B( 10-C , 28-H ) :   0.9353 
B( 10-C , 30-H ) :   0.9334 B( 11-C , 12-C ) :   1.2694 B( 11-C , 29-H ) :   0.9103 
B( 12-C , 13-O ) :   1.0538 B( 13-O , 31-H ) :   0.7207 

-------
TIMINGS
-------

Total SCF time: 0 days 0 hours 0 min 53 sec 

Total time                  ....      53.339 sec
Sum of individual times     ....      52.843 sec  ( 99.1%)

Fock matrix formation       ....      46.042 sec  ( 86.3%)
  Split-RI-J                ....       1.590 sec  (  3.5% of F)
  Chain of spheres X        ....      37.362 sec  ( 81.1% of F)
  XC integration            ....       4.874 sec  ( 10.6% of F)
    Basis function eval.    ....       1.619 sec  ( 33.2% of XC)
    Density eval.           ....       1.663 sec  ( 34.1% of XC)
    XC-Functional eval.     ....       0.502 sec  ( 10.3% of XC)
    XC-Potential eval.      ....       0.630 sec  ( 12.9% of XC)
Diagonalization             ....       0.116 sec  (  0.2%)
Density matrix formation    ....       0.010 sec  (  0.0%)
Population analysis         ....       0.021 sec  (  0.0%)
Initial guess               ....       0.022 sec  (  0.0%)
Orbital Transformation      ....       0.000 sec  (  0.0%)
Orbital Orthonormalization  ....       0.016 sec  (  0.0%)
DIIS solution               ....       0.045 sec  (  0.1%)
Grid generation             ....       6.587 sec  ( 12.3%)

Maximum memory used throughout the entire SCF-calculation: 99.1 MB

-------------------------   --------------------
FINAL SINGLE POINT ENERGY      -655.628216204726
-------------------------   --------------------

                                *** OPTIMIZATION RUN DONE ***

                            ***************************************
                            *     ORCA property calculations      *
                            ***************************************

                                    ---------------------
                                    Active property flags
                                    ---------------------
   (+) Dipole Moment


------------------------------------------------------------------------------
                       ORCA ELECTRIC PROPERTIES CALCULATION
------------------------------------------------------------------------------

Dipole Moment Calculation                       ... on
Quadrupole Moment Calculation                   ... off
Polarizability Calculation                      ... off
GBWName                                         ... PQ1_1e_1H_B3LYP_631Gd_opt.gbw
Electron density                                ... PQ1_1e_1H_B3LYP_631Gd_opt.scfp
The origin for moment calculation is the CENTER OF MASS  = (27.768396,  2.929255  0.168240)

-------------
DIPOLE MOMENT
-------------
                                X             Y             Z
Electronic contribution:     10.99986      -1.89900      -1.64244
Nuclear contribution   :     -8.82929       2.31093       2.45740
                        -----------------------------------------
Total Dipole Moment    :      2.17057       0.41193       0.81496
                        -----------------------------------------
Magnitude (a.u.)       :      2.35483
Magnitude (Debye)      :      5.98551


--------------------
Rotational spectrum 
--------------------
 
Rotational constants in cm-1:     0.035113     0.010802     0.009171 
Rotational constants in MHz :  1052.668886   323.834343   274.929395 

 Dipole components along the rotational axes: 
x,y,z [a.u.] :     2.028354     1.018366     0.627659 
x,y,z [Debye]:     5.155666     2.588480     1.595383 

 


           ************************************************************
           *        Program running with 4 parallel MPI-processes     *
           *              working on a common directory               *
           ************************************************************

-------------------------------------------------------------------------------
                               ORCA SCF HESSIAN
-------------------------------------------------------------------------------

                   --------- SHARK INITIALIZATION DONE ---------

Hessian of the Kohn-Sham DFT energy:
Kohn-Sham wavefunction type                      ... UKS
Hartree-Fock exchange scaling                    ...    0.200
Number of operators                              ...    2
Number of atoms                                  ...   32
Basis set dimensions                             ...  244
Integral neglect threshold                       ... 2.5e-11
Integral primitive cutoff                        ... 2.5e-12

Setting up DFT Hessian calculations              ... 

HESS GRID
---------

General Integration Accuracy     IntAcc      ... 4.959
Radial Grid Type                 RadialGrid  ... OptM3 with GC (2021)
Angular Grid (max. ang.)         AngularGrid ... 7 (Lebedev-770)
Angular grid pruning method      GridPruning ... 4 (adaptive)
Weight generation scheme         WeightScheme... Becke
Basis function cutoff            BFCut       ... 1.0000e-11
Integration weight cutoff        WCut        ... 1.0000e-14
Angular grids for H and He will be reduced by one unit
Partially contracted basis set               ... off
Rotationally invariant grid construction     ... off

Total number of grid points                  ...   519639
Total number of batches                      ...     8137
Average number of points per batch           ...       63
Average number of grid points per atom       ...    16239

Building densities                               ... done   (      0.0 sec)
Calculating rho(r) on the grid                   ... done   (      1.2 sec)
Building xc-kernel on the grid                   ... done   (      0.2 sec)
                                                     done   (     10.1 sec)

Nuclear repulsion Hessian  (SHARK)               ... done   (      0.0 sec)

----------------------------------------------
Forming right-hand sides of CP-SCF equations     ...
----------------------------------------------
One electron integral derivatives  (SHARK)       ... done   (     68.7 sec)
Transforming the overlap derivative matrices     ... done   (      7.7 sec)
Adding tr(S(x)F(y) C-PCM term to the hessian     ... done   (      0.0 sec)
Making the Q(x) pseudodensities                  ... done   (      0.1 sec)
Adding the E*S(x)*S(y) terms to the Hessian      ... done   (      0.2 sec)
Calculating energy weighted overlap derivatives  ... done   (      0.0 sec)
Two electron integral derivatives (SHARK-RI)     ... done   (     24.5 sec)
Exchange-correlation integral derivatives        ... done   (    150.4 sec)
tr(F(y)Q(x)) contribution to the Hessian         ... done   (      0.0 sec)
Response fock operator R(S(x)) (SHARK-RIJCOSX)   ... done   (    121.8 sec)
XC Response fock operator R(S(x))                ... done   (     86.2 sec)
tr(F(y)S(x)) contribution to the Hessian         ... done   (      0.0 sec)
Transforming and finalizing RHSs                 ... done   (      0.4 sec)

----------------------------------------------
Solving the CP-SCF equations (RIJCOSX)           ...
----------------------------------------------
     CP-SCF ITERATION   0:   7.5612e-01 (  44.9 sec   0/ 96 done)
     CP-SCF ITERATION   1:   1.0036e-01 (  46.3 sec   0/ 96 done)
     CP-SCF ITERATION   2:   7.0288e-02 (  46.1 sec   0/ 96 done)
     CP-SCF ITERATION   3:   2.6058e-02 (  46.1 sec   0/ 96 done)
     CP-SCF ITERATION   4:   1.1444e-02 (  46.3 sec   0/ 96 done)
     CP-SCF ITERATION   5:   6.3508e-03 (  46.5 sec   5/ 96 done)
     CP-SCF ITERATION   6:   2.4603e-03 (  44.2 sec  25/ 96 done)
     CP-SCF ITERATION   7:   9.8884e-04 (  34.1 sec  44/ 96 done)
     CP-SCF ITERATION   8:   4.6373e-04 (  26.3 sec  66/ 96 done)
     CP-SCF ITERATION   9:   2.0484e-04 (  17.5 sec  80/ 96 done)
     CP-SCF ITERATION  10:   1.2936e-04 (  11.2 sec  95/ 96 done)
     CP-SCF ITERATION  11:   4.1132e-05 (   3.2 sec  96/ 96 done)
                    *** THE CP-SCF HAS CONVERGED ***

                                                 ... done   (    413.4 sec)
Forming perturbed density Hessian contributions  ... done   (      0.1 sec)
Calculating [Q*(d^2 A/dXdY)*Q  ] C-PCM term      ... done   (      0.0 sec)
Calculating [d^2(V_N)/(dXdY)*Q ] C-PCM term      ... done   (      0.0 sec)
Calculating [d^2(V_el)/(dXdY)*Q] C-PCM term      ... done   (      1.1 sec)
Calculating C-PCM term that depends on dQ/dX     ... done   (      0.4 sec)
2nd integral derivative contribs (SHARK-RI)      ... done   (     73.0 sec)
Exchange-correlation Hessian                     ... done   (    117.8 sec)
Dipole derivatives                               ... (center of mass: 27.768396,  2.929255  0.168240)done   (      0.1 sec)

Total SCF Hessian time: 0 days 0 hours 18 min 10 sec 

Writing the Hessian file to the disk             ... done


Maximum memory used throughout the entire SCFHESS-calculation: 535.6 MB

-----------------------
VIBRATIONAL FREQUENCIES
-----------------------

Scaling factor for frequencies =  1.000000000  (already applied!)

   0:         0.00 cm**-1
   1:         0.00 cm**-1
   2:         0.00 cm**-1
   3:         0.00 cm**-1
   4:         0.00 cm**-1
   5:         0.00 cm**-1
   6:        24.66 cm**-1
   7:        45.52 cm**-1
   8:        58.63 cm**-1
   9:        98.94 cm**-1
  10:       113.70 cm**-1
  11:       129.63 cm**-1
  12:       143.23 cm**-1
  13:       151.74 cm**-1
  14:       180.02 cm**-1
  15:       205.39 cm**-1
  16:       211.31 cm**-1
  17:       269.77 cm**-1
  18:       282.02 cm**-1
  19:       322.67 cm**-1
  20:       332.33 cm**-1
  21:       339.54 cm**-1
  22:       377.51 cm**-1
  23:       398.02 cm**-1
  24:       417.15 cm**-1
  25:       441.04 cm**-1
  26:       454.52 cm**-1
  27:       482.57 cm**-1
  28:       487.02 cm**-1
  29:       505.51 cm**-1
  30:       548.53 cm**-1
  31:       604.40 cm**-1
  32:       620.86 cm**-1
  33:       662.61 cm**-1
  34:       716.18 cm**-1
  35:       766.05 cm**-1
  36:       793.53 cm**-1
  37:       850.04 cm**-1
  38:       872.70 cm**-1
  39:       895.10 cm**-1
  40:       933.41 cm**-1
  41:       964.62 cm**-1
  42:       974.41 cm**-1
  43:      1013.88 cm**-1
  44:      1025.22 cm**-1
  45:      1042.93 cm**-1
  46:      1044.16 cm**-1
  47:      1069.25 cm**-1
  48:      1112.71 cm**-1
  49:      1123.03 cm**-1
  50:      1125.48 cm**-1
  51:      1134.95 cm**-1
  52:      1178.44 cm**-1
  53:      1187.31 cm**-1
  54:      1239.64 cm**-1
  55:      1255.11 cm**-1
  56:      1308.75 cm**-1
  57:      1329.14 cm**-1
  58:      1366.00 cm**-1
  59:      1394.93 cm**-1
  60:      1410.89 cm**-1
  61:      1421.61 cm**-1
  62:      1430.19 cm**-1
  63:      1433.84 cm**-1
  64:      1437.07 cm**-1
  65:      1481.54 cm**-1
  66:      1487.94 cm**-1
  67:      1488.54 cm**-1
  68:      1494.78 cm**-1
  69:      1500.78 cm**-1
  70:      1506.25 cm**-1
  71:      1506.74 cm**-1
  72:      1510.48 cm**-1
  73:      1519.10 cm**-1
  74:      1522.10 cm**-1
  75:      1530.84 cm**-1
  76:      1567.70 cm**-1
  77:      1636.51 cm**-1
  78:      1739.38 cm**-1
  79:      3020.56 cm**-1
  80:      3028.88 cm**-1
  81:      3035.30 cm**-1
  82:      3035.81 cm**-1
  83:      3044.15 cm**-1
  84:      3064.59 cm**-1
  85:      3068.76 cm**-1
  86:      3081.00 cm**-1
  87:      3091.89 cm**-1
  88:      3115.86 cm**-1
  89:      3124.66 cm**-1
  90:      3138.32 cm**-1
  91:      3149.80 cm**-1
  92:      3159.48 cm**-1
  93:      3169.98 cm**-1
  94:      3195.43 cm**-1
  95:      3710.21 cm**-1


------------
NORMAL MODES
------------

These modes are the Cartesian displacements weighted by the diagonal matrix
M(i,i)=1/sqrt(m[i]) where m[i] is the mass of the displaced atom
Thus, these vectors are normalized but *not* orthogonal

                  0          1          2          3          4          5    
      0       0.000000   0.000000   0.000000   0.000000   0.000000   0.000000
      1       0.000000   0.000000   0.000000   0.000000   0.000000   0.000000
      2       0.000000   0.000000   0.000000   0.000000   0.000000   0.000000
      3       0.000000   0.000000   0.000000   0.000000   0.000000   0.000000
      4       0.000000   0.000000   0.000000   0.000000   0.000000   0.000000
      5       0.000000   0.000000   0.000000   0.000000   0.000000   0.000000
      6       0.000000   0.000000   0.000000   0.000000   0.000000   0.000000
      7       0.000000   0.000000   0.000000   0.000000   0.000000   0.000000
      8       0.000000   0.000000   0.000000   0.000000   0.000000   0.000000
      9       0.000000   0.000000   0.000000   0.000000   0.000000   0.000000
     10       0.000000   0.000000   0.000000   0.000000   0.000000   0.000000
     11       0.000000   0.000000   0.000000   0.000000   0.000000   0.000000
     12       0.000000   0.000000   0.000000   0.000000   0.000000   0.000000
     13       0.000000   0.000000   0.000000   0.000000   0.000000   0.000000
     14       0.000000   0.000000   0.000000   0.000000   0.000000   0.000000
     15       0.000000   0.000000   0.000000   0.000000   0.000000   0.000000
     16       0.000000   0.000000   0.000000   0.000000   0.000000   0.000000
     17       0.000000   0.000000   0.000000   0.000000   0.000000   0.000000
     18       0.000000   0.000000   0.000000   0.000000   0.000000   0.000000
     19       0.000000   0.000000   0.000000   0.000000   0.000000   0.000000
     20       0.000000   0.000000   0.000000   0.000000   0.000000   0.000000
     21       0.000000   0.000000   0.000000   0.000000   0.000000   0.000000
     22       0.000000   0.000000   0.000000   0.000000   0.000000   0.000000
     23       0.000000   0.000000   0.000000   0.000000   0.000000   0.000000
     24       0.000000   0.000000   0.000000   0.000000   0.000000   0.000000
     25       0.000000   0.000000   0.000000   0.000000   0.000000   0.000000
     26       0.000000   0.000000   0.000000   0.000000   0.000000   0.000000
     27       0.000000   0.000000   0.000000   0.000000   0.000000   0.000000
     28       0.000000   0.000000   0.000000   0.000000   0.000000   0.000000
     29       0.000000   0.000000   0.000000   0.000000   0.000000   0.000000
     30       0.000000   0.000000   0.000000   0.000000   0.000000   0.000000
     31       0.000000   0.000000   0.000000   0.000000   0.000000   0.000000
     32       0.000000   0.000000   0.000000   0.000000   0.000000   0.000000
     33       0.000000   0.000000   0.000000   0.000000   0.000000   0.000000
     34       0.000000   0.000000   0.000000   0.000000   0.000000   0.000000
     35       0.000000   0.000000   0.000000   0.000000   0.000000   0.000000
     36       0.000000   0.000000   0.000000   0.000000   0.000000   0.000000
     37       0.000000   0.000000   0.000000   0.000000   0.000000   0.000000
     38       0.000000   0.000000   0.000000   0.000000   0.000000   0.000000
     39       0.000000   0.000000   0.000000   0.000000   0.000000   0.000000
     40       0.000000   0.000000   0.000000   0.000000   0.000000   0.000000
     41       0.000000   0.000000   0.000000   0.000000   0.000000   0.000000
     42       0.000000   0.000000   0.000000   0.000000   0.000000   0.000000
     43       0.000000   0.000000   0.000000   0.000000   0.000000   0.000000
     44       0.000000   0.000000   0.000000   0.000000   0.000000   0.000000
     45       0.000000   0.000000   0.000000   0.000000   0.000000   0.000000
     46       0.000000   0.000000   0.000000   0.000000   0.000000   0.000000
     47       0.000000   0.000000   0.000000   0.000000   0.000000   0.000000
     48       0.000000   0.000000   0.000000   0.000000   0.000000   0.000000
     49       0.000000   0.000000   0.000000   0.000000   0.000000   0.000000
     50       0.000000   0.000000   0.000000   0.000000   0.000000   0.000000
     51       0.000000   0.000000   0.000000   0.000000   0.000000   0.000000
     52       0.000000   0.000000   0.000000   0.000000   0.000000   0.000000
     53       0.000000   0.000000   0.000000   0.000000   0.000000   0.000000
     54       0.000000   0.000000   0.000000   0.000000   0.000000   0.000000
     55       0.000000   0.000000   0.000000   0.000000   0.000000   0.000000
     56       0.000000   0.000000   0.000000   0.000000   0.000000   0.000000
     57       0.000000   0.000000   0.000000   0.000000   0.000000   0.000000
     58       0.000000   0.000000   0.000000   0.000000   0.000000   0.000000
     59       0.000000   0.000000   0.000000   0.000000   0.000000   0.000000
     60       0.000000   0.000000   0.000000   0.000000   0.000000   0.000000
     61       0.000000   0.000000   0.000000   0.000000   0.000000   0.000000
     62       0.000000   0.000000   0.000000   0.000000   0.000000   0.000000
     63       0.000000   0.000000   0.000000   0.000000   0.000000   0.000000
     64       0.000000   0.000000   0.000000   0.000000   0.000000   0.000000
     65       0.000000   0.000000   0.000000   0.000000   0.000000   0.000000
     66       0.000000   0.000000   0.000000   0.000000   0.000000   0.000000
     67       0.000000   0.000000   0.000000   0.000000   0.000000   0.000000
     68       0.000000   0.000000   0.000000   0.000000   0.000000   0.000000
     69       0.000000   0.000000   0.000000   0.000000   0.000000   0.000000
     70       0.000000   0.000000   0.000000   0.000000   0.000000   0.000000
     71       0.000000   0.000000   0.000000   0.000000   0.000000   0.000000
     72       0.000000   0.000000   0.000000   0.000000   0.000000   0.000000
     73       0.000000   0.000000   0.000000   0.000000   0.000000   0.000000
     74       0.000000   0.000000   0.000000   0.000000   0.000000   0.000000
     75       0.000000   0.000000   0.000000   0.000000   0.000000   0.000000
     76       0.000000   0.000000   0.000000   0.000000   0.000000   0.000000
     77       0.000000   0.000000   0.000000   0.000000   0.000000   0.000000
     78       0.000000   0.000000   0.000000   0.000000   0.000000   0.000000
     79       0.000000   0.000000   0.000000   0.000000   0.000000   0.000000
     80       0.000000   0.000000   0.000000   0.000000   0.000000   0.000000
     81       0.000000   0.000000   0.000000   0.000000   0.000000   0.000000
     82       0.000000   0.000000   0.000000   0.000000   0.000000   0.000000
     83       0.000000   0.000000   0.000000   0.000000   0.000000   0.000000
     84       0.000000   0.000000   0.000000   0.000000   0.000000   0.000000
     85       0.000000   0.000000   0.000000   0.000000   0.000000   0.000000
     86       0.000000   0.000000   0.000000   0.000000   0.000000   0.000000
     87       0.000000   0.000000   0.000000   0.000000   0.000000   0.000000
     88       0.000000   0.000000   0.000000   0.000000   0.000000   0.000000
     89       0.000000   0.000000   0.000000   0.000000   0.000000   0.000000
     90       0.000000   0.000000   0.000000   0.000000   0.000000   0.000000
     91       0.000000   0.000000   0.000000   0.000000   0.000000   0.000000
     92       0.000000   0.000000   0.000000   0.000000   0.000000   0.000000
     93       0.000000   0.000000   0.000000   0.000000   0.000000   0.000000
     94       0.000000   0.000000   0.000000   0.000000   0.000000   0.000000
     95       0.000000   0.000000   0.000000   0.000000   0.000000   0.000000
                  6          7          8          9         10         11    
      0       0.044549  -0.107134   0.040711  -0.036064   0.034742   0.013392
      1      -0.015350   0.065269  -0.023906   0.061999  -0.036684   0.000843
      2      -0.069402   0.067628  -0.148776   0.107428  -0.078934  -0.008312
      3       0.033943  -0.055315   0.017854   0.004212   0.005770   0.005175
      4      -0.004817   0.003590  -0.000862   0.016365  -0.004751   0.009828
      5      -0.021275   0.030135  -0.041567   0.018739  -0.008475   0.006114
      6       0.002629  -0.074980  -0.008370   0.016161  -0.013501   0.004071
      7       0.015349  -0.029484  -0.005722  -0.002860   0.017882   0.012408
      8       0.046054   0.052013   0.006120  -0.012580   0.037647   0.009329
      9      -0.025445  -0.152676  -0.024824   0.012314  -0.059397   0.001437
     10       0.029580  -0.007907  -0.027084  -0.005162   0.071098   0.018685
     11       0.081514   0.116897  -0.027868  -0.015746   0.149874   0.021248
     12      -0.003875  -0.023400  -0.016751   0.030510   0.020368   0.011256
     13       0.022308  -0.086568   0.003374  -0.019489  -0.019232   0.003300
     14       0.083495   0.014130   0.078013  -0.038938  -0.042864  -0.011773
     15       0.018610   0.030457   0.003195   0.002537   0.000827  -0.006481
     16       0.012301  -0.090019   0.013324   0.014872   0.000827   0.019175
     17       0.057998  -0.006834   0.092009   0.033955   0.000368   0.024470
     18       0.015435   0.048440   0.025473  -0.018202  -0.007791  -0.004080
     19       0.017995  -0.109589  -0.015763   0.040164   0.012360   0.012431
     20       0.089588   0.024670   0.075852   0.082885   0.013556   0.011498
     21      -0.037240   0.035089  -0.037846  -0.035727  -0.004735  -0.018111
     22       0.103208  -0.033056  -0.075483   0.063000   0.028742  -0.017188
     23       0.028215  -0.002321   0.038504   0.067550   0.013918   0.007826
     24      -0.058775   0.061903  -0.023310  -0.045095  -0.008136  -0.021104
     25      -0.004235   0.091677  -0.009390   0.021287   0.013551  -0.028146
     26      -0.047410  -0.038599  -0.030987   0.037143   0.013313   0.006716
     27      -0.114117   0.055905  -0.120926  -0.105193  -0.016765  -0.024286
     28       0.108902   0.208159  -0.145300  -0.075399  -0.012514  -0.036286
     29      -0.098103  -0.060936  -0.066569   0.018113   0.012660   0.007003
     30      -0.032821   0.101143   0.082414  -0.008709  -0.007089  -0.019751
     31      -0.238823   0.144470   0.198718   0.029399  -0.003368   0.009909
     32      -0.088116  -0.059531  -0.082703   0.012022   0.010260   0.010979
     33       0.046600   0.052474   0.019608   0.015589  -0.012060  -0.009914
     34      -0.005758  -0.061505   0.029473   0.006773   0.013940   0.023393
     35      -0.004935  -0.037522   0.067904   0.005857   0.030765   0.033575
     36       0.056035   0.014900   0.025880   0.031185  -0.001367   0.003928
     37      -0.015360  -0.019585   0.023303  -0.009549   0.001951   0.008524
     38      -0.047078  -0.029556   0.003861  -0.037225   0.006470   0.003762
     39       0.086544   0.045343   0.047006   0.068470  -0.004165   0.018094
     40      -0.036881   0.002321   0.035442  -0.046730   0.003166  -0.008931
     41      -0.113232  -0.070520  -0.026209  -0.123944   0.011883  -0.030794
     42      -0.028913  -0.026359  -0.036363   0.065315   0.069236   0.035517
     43       0.034895  -0.128310   0.000140  -0.061876  -0.071315  -0.022466
     44       0.135623   0.002554   0.113122  -0.121513  -0.155338  -0.067062
     45       0.025421  -0.167955   0.034575  -0.133912   0.108520  -0.014836
     46      -0.008841   0.088032  -0.050406   0.172539  -0.125461   0.035073
     47      -0.051669   0.127380  -0.190155   0.325622  -0.252396   0.058539
     48       0.019790  -0.088981   0.008918  -0.049807   0.042774  -0.016374
     49      -0.019118   0.142423  -0.068852   0.200303  -0.143617   0.019143
     50      -0.117472   0.023576  -0.167633  -0.068551   0.050584  -0.090177
     51       0.097331  -0.105057   0.098330   0.039074  -0.016025   0.079102
     52      -0.026129   0.015579   0.028280  -0.146120   0.125867  -0.060820
     53      -0.078747   0.080926  -0.176777   0.147492  -0.112309  -0.006635
     54       0.023269  -0.205795   0.066631  -0.272851   0.347006   0.017787
     55       0.016858  -0.036794  -0.001855  -0.021323   0.035813   0.012046
     56       0.089857   0.161385  -0.074147   0.051648   0.126265   0.026862
     57      -0.049874  -0.153396  -0.060510   0.108402  -0.207846  -0.004610
     58       0.046477  -0.048014  -0.010367  -0.119091   0.242125   0.027640
     59       0.140208   0.116952   0.057924  -0.248524   0.508699   0.035778
     60      -0.071658  -0.161120  -0.091267   0.189260  -0.342215  -0.011039
     61       0.036211   0.078603  -0.088153   0.132873  -0.034234   0.021377
     62       0.041709   0.125414  -0.098454   0.169037  -0.124213   0.010554
     63       0.013125   0.058426   0.055375  -0.034592  -0.019895   0.003920
     64       0.025936  -0.097668  -0.001839   0.036873   0.008364   0.014213
     65       0.179881   0.093170   0.087452   0.120716   0.024342  -0.003457
     66       0.053551   0.059581   0.056718  -0.014233  -0.008923   0.005355
     67      -0.055129  -0.170853  -0.035926   0.007920   0.007193   0.030566
     68       0.063864   0.015497   0.056876   0.079340   0.014296   0.006980
     69      -0.063113   0.008259  -0.113661  -0.059109  -0.003709  -0.024321
     70       0.264160  -0.052282  -0.210123   0.056128   0.035243  -0.023698
     71       0.050425   0.010077   0.068991   0.078926   0.013745   0.010644
     72      -0.130583   0.024546  -0.200962  -0.136183  -0.021142  -0.004924
     73       0.282929   0.160511  -0.296968  -0.088827  -0.021736   0.056297
     74      -0.064875  -0.043515  -0.025753   0.039406   0.014775   0.003845
     75      -0.056867  -0.027657  -0.162491  -0.069610  -0.009529   0.038261
     76       0.053148   0.303919  -0.119670  -0.125621  -0.023159  -0.102543
     77      -0.023270  -0.059246  -0.235583  -0.053475  -0.004405   0.045729
     78      -0.197963   0.167949  -0.077211  -0.161333  -0.027824  -0.108628
     79       0.074856   0.260951  -0.128169  -0.102535  -0.018191  -0.073961
     80      -0.248296  -0.098736   0.031403   0.050442   0.026299  -0.028613
     81      -0.004977   0.106020   0.156003   0.060966   0.027665  -0.108676
     82      -0.343731   0.018558   0.319756   0.302705   0.192434  -0.513136
     83      -0.061376  -0.043549  -0.046865   0.029728   0.013221   0.004709
     84      -0.092555   0.237601   0.121669  -0.216243  -0.173071   0.420925
     85      -0.273256   0.216611   0.221436  -0.080085  -0.091213   0.243243
     86      -0.246635  -0.119103   0.019608   0.139716   0.102101  -0.237263
     87       0.064181   0.096247   0.036940   0.017003  -0.025649  -0.014651
     88      -0.013946  -0.065926   0.038416   0.010153   0.028305   0.028540
     89      -0.026344  -0.060975   0.078484   0.011606   0.062122   0.044808
     90       0.015363  -0.006492   0.052757   0.156358   0.124539  -0.369709
     91      -0.289068   0.254171   0.231136  -0.137899  -0.137305   0.366262
     92       0.005164  -0.031312  -0.259063  -0.152827  -0.086844   0.267240
     93       0.089919   0.013733   0.050525   0.079663  -0.003702   0.029683
     94      -0.041305   0.032822   0.029392  -0.059054   0.002686  -0.021309
     95      -0.133476  -0.055374  -0.074348  -0.151286   0.011310  -0.055288
                 12         13         14         15         16         17    
      0      -0.033900  -0.030935   0.001961  -0.004955   0.005717  -0.000868
      1       0.038346   0.044621   0.014635  -0.060116  -0.001902   0.056331
      2       0.082290   0.063565   0.018695   0.022137   0.022243   0.056870
      3      -0.017289   0.013646  -0.002642  -0.045833   0.027865   0.081423
      4       0.019814  -0.007557   0.018581  -0.005429  -0.024454  -0.041702
      5       0.041872  -0.018674   0.018789   0.005630  -0.069385  -0.144660
      6      -0.003798   0.013469  -0.001058  -0.033918   0.028693   0.075876
      7       0.004293  -0.013819   0.022611   0.030605  -0.016873  -0.050909
      8       0.009513  -0.022191   0.016608  -0.006770  -0.067591  -0.133430
      9       0.032772   0.007365   0.032483   0.040635   0.003521   0.028377
     10      -0.039406  -0.012216   0.007415   0.043212   0.036970   0.044975
     11      -0.083237  -0.016613  -0.023656  -0.012856   0.037738   0.055664
     12      -0.002697   0.009721  -0.010267  -0.066072   0.013463   0.027562
     13       0.003353  -0.009196   0.027692   0.055237  -0.006221  -0.016214
     14       0.008656  -0.007624   0.011873  -0.034184  -0.054831  -0.051557
     15       0.000437   0.013686  -0.033337  -0.074839   0.014139  -0.024087
     16      -0.000116  -0.011975   0.040258   0.053458  -0.016568   0.007501
     17       0.001076  -0.014680   0.048113  -0.021831  -0.066298   0.031575
     18      -0.000136  -0.004667  -0.000615   0.017538  -0.006692  -0.004710
     19       0.000835   0.010274  -0.007362  -0.026139   0.008025  -0.063368
     20       0.001696   0.025710   0.004335   0.076180   0.063146   0.019134
     21      -0.000678  -0.007680  -0.014652   0.093381   0.007270  -0.066487
     22       0.001752   0.038598  -0.101747  -0.037788   0.037509  -0.207525
     23       0.001264   0.020315   0.012587   0.128153   0.079652   0.014675
     24      -0.000901  -0.013644  -0.006372   0.106899  -0.005639  -0.045551
     25       0.000908   0.013807  -0.063709  -0.009353  -0.017743  -0.083353
     26       0.000427   0.011659   0.006040   0.058901   0.048780   0.009720
     27      -0.002279  -0.039448   0.008341  -0.019135  -0.089552  -0.022388
     28      -0.000005  -0.035996   0.057781   0.015957  -0.018124   0.086980
     29      -0.000199   0.005361  -0.005226  -0.026263   0.001273   0.000218
     30      -0.000360  -0.003752   0.004190   0.260171   0.046207  -0.049068
     31       0.000418   0.022441  -0.049007  -0.035647  -0.029411   0.021403
     32      -0.000020   0.005837   0.000368  -0.043649   0.013397   0.019491
     33       0.006854   0.030675  -0.037763  -0.095087   0.041006  -0.019541
     34      -0.006874  -0.026530   0.045379   0.034654  -0.045049   0.049062
     35      -0.014212  -0.053952   0.057866  -0.010093  -0.131059   0.051669
     36       0.000024   0.022481  -0.010159  -0.075508   0.018228   0.033114
     37       0.000843  -0.015487   0.013819  -0.011054  -0.021569   0.000614
     38       0.001351  -0.035858   0.009635  -0.005764  -0.065783  -0.060288
     39       0.018903   0.013320   0.021826  -0.091185  -0.052628   0.000680
     40      -0.019830  -0.006647  -0.043980  -0.090242   0.048498   0.044671
     41      -0.043539  -0.015011  -0.080514  -0.028961   0.098776   0.023008
     42      -0.006166  -0.004157   0.016447  -0.044643  -0.009552   0.003843
     43       0.007072   0.002540   0.016536   0.079999   0.033117   0.054353
     44       0.016789   0.023181  -0.041846  -0.065588   0.004946   0.025932
     45      -0.093904   0.144877   0.089645   0.063435  -0.049243  -0.046089
     46       0.108410  -0.169088  -0.080439  -0.060335   0.091776   0.119630
     47       0.219983  -0.353590  -0.170216  -0.003237   0.196977   0.178683
     48      -0.055336   0.149516   0.060897  -0.014004  -0.007855   0.086552
     49       0.116664  -0.067745  -0.060067  -0.115792   0.090816   0.218293
     50      -0.045379   0.558112   0.218693   0.061111  -0.101238   0.068951
     51       0.035210  -0.427441  -0.141471  -0.023810   0.053997  -0.126253
     52      -0.097241   0.422075   0.183962  -0.054769  -0.172131  -0.077285
     53       0.103839   0.051260   0.004743   0.025016   0.059009   0.123650
     54       0.534684   0.039426   0.006772   0.054489   0.081228   0.129934
     55       0.047606  -0.011147   0.024153   0.037621  -0.017677  -0.063661
     56      -0.276317  -0.023800  -0.040561  -0.007930   0.093804   0.176043
     57      -0.126957  -0.004034   0.051688   0.056193  -0.031382  -0.021417
     58       0.141429  -0.002018   0.001783   0.089145   0.094290   0.137954
     59       0.303300   0.010964  -0.069457  -0.048937   0.122584   0.177981
     60      -0.259098  -0.014334   0.069597   0.075590  -0.060617  -0.063313
     61      -0.368069  -0.025000  -0.016731   0.013373   0.081502   0.153991
     62      -0.407613  -0.039041   0.004794   0.012606  -0.011171  -0.005392
     63      -0.000676  -0.019453   0.045644   0.115513  -0.005152   0.071611
     64       0.000651   0.006697   0.006104   0.016311   0.012804  -0.037538
     65       0.002478   0.053057  -0.055315   0.085203   0.107161  -0.042948
     66      -0.000305  -0.007926   0.002566  -0.053205  -0.045121   0.006885
     67       0.000561  -0.010710   0.024121  -0.124903  -0.058781  -0.053650
     68       0.001674   0.026451   0.003951   0.115577   0.082543   0.010687
     69      -0.001204  -0.013870  -0.022380   0.102459   0.000888  -0.097160
     70       0.002105   0.043940  -0.133044  -0.028919   0.047866  -0.280672
     71       0.001551   0.023810   0.014605   0.123003   0.083447   0.026411
     72      -0.002959  -0.033146  -0.087619  -0.044332  -0.239663   0.037097
     73       0.000947   0.045425  -0.351560   0.333515  -0.420948   0.428051
     74       0.000420   0.010585   0.016060   0.031284   0.063526  -0.002383
     75      -0.001299   0.037859  -0.323492   0.166156  -0.355424   0.093109
     76      -0.001229  -0.123821   0.419814  -0.187758   0.254928  -0.016159
     77      -0.000946   0.012280  -0.157676   0.047513  -0.257748   0.236922
     78      -0.003811  -0.147590   0.459848  -0.286256   0.258344  -0.176403
     79      -0.000698  -0.085518   0.263718  -0.102264   0.139170   0.022442
     80      -0.000678  -0.013151   0.113789  -0.228830   0.147809  -0.251333
     81       0.000359  -0.012038   0.005672   0.367446   0.056772  -0.040635
     82       0.002552  -0.064950  -0.063099  -0.040616  -0.166019   0.163781
     83       0.000250   0.009048   0.002658   0.028748   0.034302   0.010086
     84      -0.002268   0.075565   0.016225   0.259625   0.153744  -0.099650
     85      -0.000594   0.064562  -0.042613  -0.037724   0.027649  -0.005110
     86       0.000702  -0.037400  -0.008301  -0.124695  -0.082334   0.142251
     87       0.017505   0.037522  -0.040525  -0.128123   0.035884  -0.037928
     88      -0.018253  -0.030156   0.044548   0.025604  -0.043599   0.094378
     89      -0.039036  -0.063004   0.057257  -0.016636  -0.126599   0.142943
     90       0.001166  -0.066659  -0.005172   0.263852  -0.038672  -0.009069
     91      -0.001132   0.086715  -0.039277  -0.038734   0.057961  -0.019530
     92      -0.001269   0.041344   0.002011  -0.133779   0.058752  -0.079829
     93       0.018285  -0.013788   0.037434  -0.049772  -0.062747   0.058269
     94      -0.019106   0.022099  -0.059711  -0.128336   0.060182  -0.018722
     95      -0.039865   0.046015  -0.092402  -0.009519   0.131613  -0.129521
                 18         19         20         21         22         23    
      0       0.051004   0.015793  -0.039682  -0.182450  -0.047489  -0.031880
      1      -0.003626  -0.104459   0.170695   0.097620  -0.007135  -0.046766
      2      -0.056372   0.059454  -0.103575  -0.124539   0.001365   0.001958
      3      -0.027655  -0.052226   0.054565  -0.043829   0.016177  -0.014346
      4       0.077754  -0.008362   0.032244  -0.061592  -0.067202  -0.048490
      5       0.111551  -0.013386   0.017989   0.021650  -0.090304   0.073547
      6      -0.037014  -0.037034   0.028867  -0.018902  -0.026213   0.037903
      7       0.072256   0.010323  -0.012081  -0.064867   0.013978  -0.096363
      8       0.132766  -0.025912   0.023035   0.019052   0.029452   0.031526
      9       0.080876   0.133218  -0.003291   0.227442   0.012346  -0.112559
     10       0.005964   0.070087  -0.024670   0.006466   0.001869  -0.155305
     11      -0.028947   0.024973   0.010883   0.093550  -0.006232   0.030435
     12      -0.021286  -0.054094  -0.001831  -0.023858  -0.048668   0.033040
     13       0.033320  -0.001482   0.011591  -0.024865   0.060565  -0.026932
     14       0.059875  -0.031378  -0.006937  -0.014890   0.112704  -0.046325
     15      -0.006920  -0.006809  -0.017181  -0.000331  -0.052974  -0.043362
     16      -0.022165  -0.005062   0.007245  -0.032452   0.096819  -0.072261
     17      -0.014476  -0.010232  -0.019653  -0.013772   0.171360  -0.070068
     18      -0.003961   0.081958   0.074508  -0.044687  -0.041585  -0.065791
     19      -0.074575  -0.110184  -0.103505   0.021838   0.109030  -0.080743
     20       0.032955   0.097600   0.095542  -0.047151   0.058815   0.024067
     21      -0.057404  -0.018342  -0.021866   0.015255  -0.086532  -0.067771
     22      -0.153147   0.048322   0.023597   0.015375   0.000084   0.017405
     23       0.038740  -0.029375  -0.016944   0.004730   0.000898   0.005669
     24      -0.048132  -0.021202  -0.023812   0.015895  -0.081216  -0.066706
     25      -0.067411   0.029238   0.012881   0.015223  -0.024140   0.016268
     26       0.034552  -0.055360  -0.043114   0.020209  -0.044673   0.010711
     27      -0.077762   0.074113   0.058482  -0.025541   0.150929   0.037337
     28       0.069611  -0.039138  -0.027054   0.000377  -0.013967  -0.011693
     29       0.003010   0.011463   0.012387  -0.002311   0.091175   0.090183
     30      -0.051023  -0.075704  -0.066284   0.036927   0.057310   0.053279
     31       0.019161   0.018649   0.015811  -0.010338  -0.016067  -0.018732
     32       0.042951  -0.023609  -0.018208   0.006165  -0.152513  -0.081414
     33       0.089280  -0.013957  -0.011615  -0.010754   0.037934  -0.044601
     34      -0.073748   0.018814   0.047954  -0.037884  -0.057705  -0.035779
     35      -0.208653   0.018221  -0.037839   0.037022  -0.076435   0.032563
     36       0.014706  -0.030795   0.022010   0.006573   0.041456  -0.013400
     37       0.023395   0.017955   0.011867  -0.040137  -0.067526  -0.033042
     38      -0.019480  -0.007478   0.008963   0.038976  -0.090246   0.061206
     39       0.008964   0.014554  -0.072057   0.057220  -0.019037   0.119241
     40       0.063436   0.092977  -0.189943   0.039213   0.024181   0.154868
     41       0.013203  -0.058561   0.073691  -0.001532   0.069653  -0.068150
     42       0.050079  -0.072717   0.024355  -0.026297   0.015086   0.129465
     43       0.005596  -0.023068   0.077311   0.005589  -0.055575   0.332795
     44      -0.078850  -0.008316  -0.025363  -0.000984  -0.057467  -0.068077
     45       0.083990   0.153443  -0.215351  -0.369356  -0.090994  -0.082155
     46      -0.035988  -0.066364   0.119377   0.030446   0.020044  -0.084100
     47      -0.120769   0.074071  -0.121406  -0.152945   0.063655  -0.041425
     48      -0.039369  -0.003009  -0.023252  -0.149913   0.015880  -0.045087
     49      -0.137368  -0.181199   0.262319   0.220895   0.100464  -0.046779
     50      -0.101801   0.097413  -0.160626  -0.185444   0.022541  -0.027239
     51       0.184285  -0.019326   0.024556  -0.125231  -0.133089   0.013056
     52       0.078103  -0.153424   0.232537   0.200488  -0.062992   0.030149
     53      -0.109977   0.082252  -0.137604  -0.167192   0.037954  -0.029319
     54       0.033445   0.210567  -0.021790   0.322935   0.025390  -0.169608
     55       0.088094   0.014834  -0.010819  -0.065526   0.025826  -0.132966
     56      -0.124544   0.082039  -0.003778   0.167447  -0.037747   0.010926
     57       0.137722   0.159077  -0.007073   0.267011   0.017349  -0.133445
     58      -0.001091   0.237248  -0.059185   0.233602   0.013489  -0.289635
     59      -0.163997  -0.035184   0.021680   0.006596  -0.018918   0.092017
     60       0.193867   0.201433  -0.018211   0.319199   0.024948  -0.172713
     61      -0.131409   0.023637  -0.016601  -0.059211  -0.048519  -0.090181
     62       0.045685   0.076843  -0.000851   0.163553  -0.003551  -0.011145
     63       0.054446   0.199473   0.203290  -0.116997  -0.046860  -0.061299
     64      -0.050785  -0.028169  -0.019367  -0.018927   0.098242  -0.066314
     65       0.024718   0.416501   0.389639  -0.150775  -0.023483   0.147689
     66      -0.013324   0.149443   0.131250  -0.075459   0.022979  -0.053255
     67      -0.112403  -0.448936  -0.434628   0.149216   0.210982  -0.219121
     68       0.033769   0.039059   0.042803  -0.021777   0.028193   0.007942
     69      -0.081653  -0.069659  -0.070456   0.046539  -0.128326  -0.055982
     70      -0.203997   0.117970   0.082459   0.004134  -0.014921   0.045019
     71       0.048703   0.000723   0.011101  -0.011881   0.019473   0.000493
     72      -0.082218   0.148604   0.125204  -0.061397   0.393224   0.155644
     73       0.298278  -0.135550  -0.087747  -0.012096  -0.027527  -0.065361
     74       0.034085  -0.055857  -0.044816   0.022923  -0.089743  -0.003626
     75      -0.019024   0.071324   0.059013  -0.027971   0.161089   0.046569
     76       0.017895  -0.034919  -0.024489  -0.002704   0.005942  -0.011397
     77       0.129236   0.020928   0.038358  -0.048979   0.333436   0.170653
     78      -0.164284   0.095216   0.073171  -0.029753   0.197067   0.057261
     79       0.035064  -0.033315  -0.023110  -0.001442   0.003498  -0.006338
     80      -0.203137   0.149428   0.109750  -0.007249   0.229389   0.209396
     81      -0.052384  -0.094532  -0.078978   0.044514   0.223095   0.193588
     82       0.113586   0.016886   0.021038  -0.033297  -0.032827  -0.065609
     83       0.031981  -0.038719  -0.030285   0.014932  -0.045905   0.011239
     84      -0.070618  -0.070561  -0.058112   0.034188   0.079889   0.076867
     85       0.009235   0.022003   0.020679  -0.012280  -0.006098  -0.008465
     86       0.137133  -0.008340   0.002263  -0.027008  -0.265088  -0.213497
     87       0.174270  -0.020881  -0.003091  -0.042238   0.057155  -0.099604
     88      -0.139620   0.026975   0.046342  -0.039923  -0.113065  -0.026306
     89      -0.359268   0.034893  -0.043908   0.045699  -0.186461   0.072168
     90      -0.036466  -0.079271  -0.071963   0.039072   0.053210   0.046721
     91       0.004335   0.022415   0.021901  -0.012707  -0.009504  -0.010017
     92      -0.023585   0.007502  -0.002861   0.014940  -0.297629  -0.177269
     93      -0.104370  -0.047622   0.078938   0.009100   0.007239  -0.102952
     94       0.183043   0.149244  -0.327849   0.081372  -0.005574   0.366449
     95       0.232898  -0.060572   0.086594  -0.083958  -0.023476  -0.011677
                 24         25         26         27         28         29    
      0       0.107082   0.072297   0.003070   0.156397  -0.082338  -0.048328
      1       0.080423   0.046613  -0.010491   0.032462  -0.068476  -0.028270
      2      -0.008560   0.014821   0.006281   0.050027  -0.008934  -0.004069
      3       0.018559   0.053267  -0.010792   0.098796  -0.100903   0.024747
      4       0.129302   0.031365   0.005081   0.014840   0.005617  -0.079110
      5       0.074463  -0.043728   0.022018   0.039718   0.126927  -0.112436
      6       0.046153  -0.001103  -0.011392  -0.040821   0.028340  -0.058988
      7       0.005629   0.006941   0.011184  -0.164188   0.022488   0.117994
      8      -0.051886   0.059779   0.026678   0.055128  -0.147452   0.105520
      9       0.055850   0.027873  -0.001436   0.003186  -0.041839  -0.020577
     10       0.047197  -0.024590  -0.003861  -0.222183   0.116476   0.085661
     11       0.011869   0.015481  -0.002393   0.107108  -0.062721  -0.057709
     12       0.069550  -0.009849   0.003373  -0.257550   0.034759  -0.010863
     13      -0.089058  -0.019468  -0.003360  -0.002808   0.027687   0.058308
     14      -0.073230   0.067645  -0.008306  -0.108351  -0.109975   0.029988
     15       0.016750  -0.050188   0.016553  -0.066718   0.063245   0.056433
     16      -0.104342  -0.055056  -0.018103   0.110522   0.055450  -0.009527
     17      -0.095350   0.020297  -0.042262  -0.073789  -0.006910  -0.068330
     18      -0.104596  -0.052634   0.002582  -0.015095   0.046715   0.068279
     19      -0.016937  -0.089997   0.001892   0.040281   0.039233  -0.078588
     20      -0.029349  -0.041363  -0.010695  -0.056200   0.021818  -0.124301
     21      -0.102427  -0.022237   0.007833  -0.019541  -0.065482  -0.043441
     22       0.016425  -0.059869   0.059121  -0.010118  -0.117136   0.014346
     23      -0.004572  -0.015064  -0.009352  -0.029079   0.006962  -0.139076
     24      -0.119379   0.036261  -0.031480  -0.017922  -0.024398  -0.064986
     25      -0.043001   0.220624  -0.120459   0.022844   0.136840   0.012960
     26       0.044086   0.012241   0.014814   0.024026   0.006995   0.095566
     27       0.008197  -0.021513  -0.010754  -0.027863  -0.018131  -0.122855
     28       0.010566  -0.015284   0.008545   0.008397   0.009557   0.028478
     29       0.142711   0.022597   0.011582   0.036985   0.058193   0.130919
     30       0.091781   0.022604   0.010801   0.024305  -0.007097   0.062450
     31      -0.014982  -0.034780   0.014976  -0.006900  -0.018748  -0.011055
     32      -0.107652   0.000858   0.000481  -0.006112  -0.032427   0.024905
     33      -0.016623  -0.023035   0.004067   0.021674   0.073456  -0.000971
     34       0.032645   0.008083  -0.009602   0.221568  -0.050591   0.015849
     35       0.001098  -0.015326  -0.009851  -0.100667  -0.033607   0.087375
     36      -0.051799  -0.023307  -0.004443   0.206317   0.033695   0.071269
     37       0.098569   0.032133   0.001197   0.068812  -0.024179  -0.064998
     38       0.025503  -0.058603   0.010599   0.056117   0.125300  -0.030474
     39      -0.050120  -0.066486  -0.013627   0.207559   0.092365   0.064730
     40      -0.040728   0.059452   0.036450  -0.024931  -0.050132  -0.034565
     41      -0.069365   0.010615   0.045472   0.099386   0.067322   0.047653
     42      -0.024189   0.036295  -0.001429  -0.307842  -0.040340  -0.001480
     43      -0.108097  -0.011109   0.002354  -0.028005   0.008672  -0.011626
     44       0.105561  -0.002887   0.002271  -0.118418   0.015647  -0.013463
     45       0.152073   0.096002   0.030486   0.253998  -0.055546  -0.093175
     46       0.068177   0.054563  -0.036729   0.065230  -0.127734   0.009894
     47      -0.047201   0.017725  -0.047206   0.065395  -0.115510   0.075606
     48       0.029013   0.103285   0.005314   0.134762  -0.155843   0.033862
     49      -0.036398   0.073140  -0.029678  -0.036384  -0.184313   0.095199
     50      -0.045294   0.043897   0.016069   0.075677  -0.053740   0.045689
     51       0.210503   0.011689   0.001072   0.145082   0.048357  -0.172347
     52       0.113346   0.018360   0.016965  -0.023488   0.027865  -0.096529
     53      -0.042705   0.034865  -0.004372   0.068434  -0.069499   0.046823
     54       0.078985   0.037884  -0.010614   0.026845  -0.064779  -0.053816
     55      -0.009391   0.004968   0.018809  -0.233774   0.042319   0.212974
     56       0.079017  -0.022570  -0.029668   0.118884   0.033139  -0.212645
     57       0.054887   0.044140   0.006595   0.008446  -0.076337   0.003837
     58       0.109259  -0.009982  -0.016059  -0.177430   0.092496   0.014196
     59       0.011866  -0.020811  -0.021854   0.094850   0.013128  -0.122178
     60       0.060829   0.063940   0.013668   0.016253  -0.115797   0.023195
     61       0.095649  -0.089123  -0.034046  -0.224809   0.268148  -0.076389
     62       0.024362   0.035257   0.005164   0.117295  -0.099916  -0.048938
     63      -0.187675  -0.061666  -0.012088   0.012602   0.099177   0.134256
     64      -0.051841  -0.095354   0.001531   0.049191   0.058610  -0.023675
     65      -0.015000  -0.068910   0.052962  -0.094250  -0.004887   0.134488
     66      -0.090587  -0.042280   0.002032  -0.017354   0.077854   0.221924
     67       0.000872  -0.045289  -0.055143   0.061301   0.034126  -0.307799
     68      -0.032092  -0.044655  -0.012739  -0.053291   0.003374  -0.223985
     69      -0.062689  -0.016844   0.043861   0.010169  -0.136459   0.072734
     70       0.025956  -0.207301   0.175837  -0.050821  -0.344155   0.024506
     71      -0.023837  -0.026322  -0.020470  -0.045607   0.030902  -0.192326
     72       0.162535  -0.055452  -0.001349  -0.027318   0.024643  -0.166270
     73       0.015291  -0.158970   0.074720   0.004417  -0.041983   0.029704
     74       0.030141   0.030547   0.012815   0.036650   0.020737   0.165143
     75      -0.000011   0.051987  -0.054326  -0.021910   0.033255  -0.126930
     76       0.043981  -0.127488   0.072034   0.000601  -0.055080   0.028407
     77       0.321664  -0.185151   0.109499   0.028435   0.019699   0.088407
     78       0.062541  -0.131300   0.052974  -0.035105  -0.077657  -0.125092
     79       0.033897  -0.073312   0.041782   0.004542  -0.022632   0.027719
     80       0.200555   0.230237  -0.097753   0.047517   0.186248   0.102074
     81       0.332993   0.019638   0.052379   0.078531   0.041526   0.254515
     82      -0.024816  -0.205688   0.105348  -0.031181  -0.144581  -0.037840
     83       0.048050   0.016256   0.018169   0.032263   0.009598   0.148388
     84       0.148563  -0.117734   0.102548   0.010277  -0.120259   0.078153
     85       0.013277  -0.115558   0.067100  -0.015739  -0.084806  -0.004524
     86      -0.250916  -0.244134   0.109850  -0.075221  -0.241772  -0.118155
     87       0.046510   0.063714   0.011237  -0.072545   0.025477  -0.091449
     88       0.097051   0.012838  -0.023457   0.181388  -0.117253   0.055697
     89       0.099517  -0.035928  -0.038020  -0.139032  -0.139326   0.194129
     90       0.065153   0.134503  -0.059506   0.039735   0.088067   0.064667
     91       0.016054  -0.154067   0.090352  -0.022833  -0.119758  -0.011632
     92      -0.339418   0.206926  -0.150217  -0.026168   0.077776  -0.118977
     93      -0.111745   0.177167   0.317052   0.252741   0.253287  -0.015411
     94       0.035431  -0.205689  -0.324093  -0.062766  -0.222510   0.053887
     95       0.251241  -0.562151  -0.774313   0.110873  -0.321547   0.234016
                 30         31         32         33         34         35    
      0      -0.003524   0.099132  -0.049966   0.034868   0.207094  -0.012360
      1       0.000749   0.082298  -0.051610   0.048656   0.157997  -0.007624
      2       0.000050  -0.000186   0.001155   0.029834   0.006662   0.013979
      3      -0.012398   0.077056  -0.082732  -0.097135   0.038025  -0.013010
      4       0.015465  -0.027097   0.069382   0.125800  -0.010254   0.012229
      5       0.034963  -0.015761  -0.091097   0.236105  -0.028134   0.088846
      6       0.079026   0.064512  -0.126273   0.006166  -0.058922   0.088864
      7      -0.113696   0.055456  -0.042174  -0.024785  -0.003682  -0.050063
      8      -0.150561  -0.090065  -0.064454  -0.077312   0.024734  -0.119664
      9       0.013064  -0.025691  -0.004177  -0.005787  -0.019216   0.020268
     10      -0.068605   0.185725   0.031426   0.047370   0.008930  -0.025177
     11       0.039093  -0.101470  -0.018629  -0.035605  -0.004749  -0.017575
     12      -0.014260  -0.099306  -0.068974  -0.014800  -0.115391  -0.120844
     13       0.031012   0.047384  -0.075500  -0.059996  -0.026568   0.171629
     14       0.099384   0.085720   0.057436  -0.063323  -0.106547   0.272335
     15      -0.062881  -0.138669   0.059301  -0.077332   0.141921   0.095134
     16       0.099428  -0.078746  -0.129701  -0.000559  -0.056767  -0.054748
     17       0.162381   0.057057   0.099052   0.173936   0.081336  -0.184956
     18       0.083850  -0.177039  -0.021124  -0.035125   0.175681   0.108742
     19      -0.024787  -0.164857  -0.071383  -0.064480   0.074266  -0.059374
     20      -0.104908  -0.020281  -0.013398  -0.028946   0.028890  -0.028330
     21       0.007012   0.025083   0.007148   0.002870   0.019347   0.104923
     22       0.049168   0.062809   0.037499   0.033516  -0.002514  -0.018800
     23      -0.155109   0.028889  -0.001400  -0.083306  -0.018847   0.126575
     24      -0.011243   0.028637  -0.008480   0.013520  -0.008829   0.025940
     25      -0.016075  -0.027791  -0.011154  -0.008638  -0.000196  -0.000719
     26       0.061858  -0.012732   0.002043   0.010927   0.001544  -0.005752
     27      -0.077359   0.042053  -0.006803   0.004511  -0.038197  -0.072893
     28       0.015313  -0.016571  -0.000551  -0.002644   0.008658   0.023743
     29       0.056227  -0.060930   0.010543  -0.020754   0.056554   0.128653
     30       0.051126   0.018359  -0.002156   0.036181  -0.028911  -0.111845
     31      -0.004584  -0.001557   0.000672  -0.005754   0.007475   0.014256
     32       0.058679   0.015391  -0.008871   0.048450  -0.028964  -0.166833
     33       0.006509  -0.056507   0.154998  -0.023400   0.079234  -0.027073
     34      -0.022488  -0.105253   0.052135  -0.020874  -0.294536   0.044628
     35      -0.067133   0.005193   0.030331   0.094910   0.139426   0.069631
     36      -0.083600   0.002534   0.051223   0.166611  -0.113074   0.024502
     37       0.057529  -0.045879   0.146011  -0.195684  -0.080487  -0.049971
     38       0.074479   0.162776   0.014198  -0.380223   0.060908  -0.089070
     39      -0.053029   0.164160  -0.003241  -0.005737  -0.092496  -0.030348
     40       0.014649  -0.009350  -0.087189   0.025269   0.011714   0.013634
     41      -0.059860   0.041741   0.027017   0.084000  -0.054723  -0.007800
     42       0.035645  -0.040932   0.040947  -0.027545  -0.152113   0.005596
     43      -0.020701  -0.019410   0.127201   0.047606   0.108696  -0.040230
     44      -0.011040  -0.049390  -0.054729  -0.002226  -0.101013  -0.063692
     45      -0.006270  -0.019736   0.205988   0.108089   0.101325  -0.070729
     46      -0.010695   0.066604   0.049154  -0.042852   0.141059  -0.051259
     47      -0.016813   0.012381   0.075252  -0.150488   0.007799  -0.035802
     48      -0.022766   0.159361  -0.083389  -0.173930   0.249684  -0.038088
     49      -0.020053   0.206300  -0.200145  -0.238257   0.265174  -0.014645
     50      -0.019729  -0.002243   0.086481  -0.110641  -0.013988  -0.032593
     51       0.031084   0.050415  -0.113038   0.366564   0.182888   0.058649
     52       0.021720   0.112149  -0.232201   0.218690   0.209558   0.068561
     53      -0.014719   0.003300   0.066895  -0.097602  -0.002241  -0.024238
     54       0.041040  -0.063607   0.117990   0.016790   0.016202  -0.019654
     55      -0.226405   0.148441  -0.068590  -0.005875   0.021426  -0.154354
     56       0.234438  -0.046194   0.088829   0.025757  -0.026065   0.153998
     57      -0.031576  -0.064026   0.033441  -0.009790   0.006006  -0.044619
     58      -0.008868   0.133400   0.268010   0.099668   0.072979  -0.052686
     59       0.149910  -0.021262  -0.089107  -0.023700  -0.059895   0.132562
     60      -0.070014  -0.108512   0.097796  -0.008231   0.034085  -0.102853
     61       0.158202   0.313260   0.000299   0.098381  -0.063023   0.239635
     62       0.009250  -0.150228   0.066392  -0.030488   0.028593  -0.074643
     63       0.205362  -0.230320  -0.254869  -0.048601   0.034053   0.037044
     64       0.050159  -0.187401  -0.189801  -0.066254   0.000768  -0.118495
     65       0.124832  -0.018184  -0.221050  -0.001434  -0.124328  -0.340421
     66       0.280632  -0.254883  -0.019330   0.089061   0.237612  -0.142022
     67      -0.206205  -0.146357   0.264912  -0.017278   0.320063   0.179481
     68      -0.226889   0.027356  -0.002584  -0.099909  -0.000307   0.125021
     69       0.136125   0.108044   0.029442   0.091409  -0.049811   0.090350
     70       0.141160   0.293385   0.133840   0.179050  -0.115360   0.145553
     71      -0.211490  -0.003180  -0.007330  -0.119683   0.012965   0.147413
     72      -0.161676   0.023540  -0.003553  -0.045833  -0.035579  -0.057375
     73       0.027848  -0.048029  -0.014807  -0.016988   0.032732  -0.008590
     74       0.121344  -0.052041   0.006502   0.014488   0.058807   0.117123
     75      -0.091981   0.043039  -0.006248   0.005250  -0.047863  -0.050375
     76       0.023493  -0.022827  -0.001279  -0.012223   0.024039  -0.000056
     77      -0.014231  -0.098816   0.007609  -0.085493   0.085047   0.141025
     78      -0.079520   0.034585  -0.005156  -0.014021  -0.021517  -0.084215
     79       0.016341  -0.020278  -0.000200  -0.010633   0.017125   0.015449
     80      -0.015205  -0.047085   0.023469  -0.038286   0.035150   0.203204
     81       0.154819  -0.038701   0.007355   0.053445   0.002704  -0.178548
     82       0.010609   0.056307   0.016841   0.020711  -0.015223   0.041171
     83       0.122063  -0.023490  -0.004577   0.057607  -0.009588  -0.216637
     84       0.082307   0.070268   0.023359   0.063752  -0.046352  -0.094185
     85       0.012725   0.029290   0.015151   0.010535  -0.003088   0.024476
     86       0.025001   0.123269   0.009800   0.076275  -0.073034  -0.117883
     87       0.149142  -0.007351   0.391201  -0.099421   0.074078  -0.056974
     88      -0.170813  -0.232164   0.079209   0.103654  -0.289941   0.053833
     89      -0.395261  -0.235297   0.001574   0.356151   0.154211   0.093892
     90       0.033376  -0.029382  -0.020602   0.014495  -0.009531  -0.128579
     91       0.015175   0.049029   0.020968   0.017464  -0.012676   0.032761
     92      -0.046892  -0.001954  -0.046497   0.007723  -0.034882  -0.162690
     93      -0.080122   0.037738   0.169071  -0.013610  -0.167170  -0.039845
     94       0.042079   0.111429  -0.240856   0.031589   0.077008   0.021186
     95      -0.003880   0.016401   0.176688   0.057459  -0.102205  -0.021262
                 36         37         38         39         40         41    
      0      -0.020798  -0.058360  -0.023097   0.002932  -0.047832  -0.031064
      1      -0.025684  -0.083982  -0.036116   0.012452   0.021115   0.050638
      2      -0.001120   0.014353   0.007501  -0.005466  -0.029899  -0.036510
      3       0.028841   0.077931   0.035658  -0.014614  -0.028298  -0.044692
      4      -0.028254  -0.048441  -0.019387   0.012205   0.074716   0.059684
      5      -0.009048   0.055340   0.021603  -0.010694  -0.045365  -0.045191
      6       0.011501   0.133769   0.045318  -0.011167   0.039413   0.017546
      7       0.038392   0.039324   0.010925   0.008933   0.077031   0.064451
      8       0.068695   0.032119   0.024262  -0.004113  -0.018776  -0.022502
      9       0.002662   0.053329   0.017904  -0.003370   0.046903   0.028810
     10       0.019175   0.010372   0.027169  -0.021443  -0.092944  -0.069807
     11       0.012983   0.015700   0.000544   0.014437   0.064009   0.045737
     12       0.072779  -0.041678  -0.008208   0.019602   0.028363   0.039441
     13      -0.066951   0.067960  -0.021541   0.015280   0.120132   0.086586
     14      -0.160099  -0.028637  -0.035840  -0.025821  -0.046526  -0.034970
     15      -0.076779   0.067284  -0.017205   0.037379   0.038524  -0.016278
     16       0.062526  -0.033077  -0.024895   0.001447   0.039007   0.042441
     17       0.123066   0.023016   0.043393  -0.050295   0.034221   0.008774
     18       0.057570  -0.010578  -0.018207  -0.001273  -0.166411   0.090631
     19      -0.105946  -0.066624  -0.031851   0.013166   0.011609  -0.143389
     20      -0.032996   0.030836  -0.014189  -0.007711  -0.051575  -0.003758
     21       0.089621  -0.083333   0.068119  -0.036169   0.035572  -0.015334
     22      -0.038193  -0.021129   0.119147  -0.033935  -0.041563   0.096864
     23       0.056757  -0.024656  -0.002019   0.027191   0.024913   0.024329
     24       0.041647  -0.052198   0.027655  -0.023462   0.055450  -0.059338
     25       0.007870   0.019381  -0.037482   0.013594  -0.003605  -0.007108
     26      -0.001281  -0.004219   0.004165  -0.001214   0.018872  -0.031049
     27      -0.054657   0.032138  -0.020816   0.011021   0.004892  -0.037508
     28       0.031543   0.003408  -0.029267   0.005679   0.007479  -0.013343
     29       0.102578  -0.067172   0.037496  -0.029597   0.027315  -0.036959
     30      -0.079283   0.046923  -0.018484   0.010940  -0.019899   0.039811
     31       0.000549  -0.014196   0.024482  -0.007088  -0.007361   0.011694
     32      -0.123046   0.090725  -0.049061   0.026524  -0.071613   0.059655
     33      -0.012471   0.100568   0.005843  -0.043625   0.087675  -0.043389
     34       0.034274   0.034944   0.048480   0.036879  -0.125307  -0.050606
     35      -0.044448   0.010978   0.035952   0.147256   0.066034  -0.013859
     36      -0.005535   0.004424   0.014113   0.017115   0.001484  -0.022378
     37       0.007769   0.044628   0.011971  -0.025912   0.028263  -0.024737
     38       0.014087  -0.009737  -0.024502  -0.046571  -0.007541   0.005090
     39      -0.001993  -0.089488  -0.023994  -0.003664  -0.004284   0.038314
     40       0.006874   0.020967   0.009218   0.001034  -0.009084  -0.011223
     41      -0.002901  -0.048749  -0.009177   0.010178   0.001447   0.020622
     42      -0.014355  -0.090530  -0.027826  -0.003478  -0.047869   0.002984
     43       0.002653   0.002186   0.007914  -0.001270  -0.008923  -0.019700
     44       0.040338  -0.043894  -0.006807   0.004366  -0.016780   0.013291
     45      -0.081392  -0.324586  -0.137398   0.060799   0.241531   0.335690
     46      -0.045059  -0.182834  -0.080503   0.034391   0.125532   0.184159
     47      -0.009400  -0.045450  -0.021349   0.008671   0.035976   0.046746
     48      -0.004365  -0.012668  -0.007036  -0.007390  -0.103836  -0.096206
     49       0.018072   0.074619   0.028195  -0.023820  -0.183404  -0.193976
     50      -0.012193  -0.053198  -0.024565   0.011886   0.065571   0.078803
     51      -0.023811  -0.034794  -0.007679  -0.003059  -0.077677  -0.062932
     52       0.004253   0.071846   0.033920  -0.024995  -0.185583  -0.197958
     53      -0.008860  -0.035839  -0.016038   0.007019   0.035267   0.041826
     54      -0.045044  -0.171242  -0.068751   0.014195  -0.063659  -0.027228
     55       0.127677   0.135795   0.097491  -0.013282  -0.034690  -0.042141
     56      -0.117578  -0.105876  -0.074109   0.000460   0.005517   0.017007
     57       0.012269  -0.024056  -0.004143   0.008001   0.005818   0.006544
     58      -0.089996  -0.373890  -0.123921  -0.005619  -0.312905  -0.193966
     59      -0.017438   0.170023   0.040887  -0.010303   0.148727   0.092001
     60      -0.000644  -0.160949  -0.054938   0.021753  -0.055436  -0.021507
     61      -0.081436   0.133274   0.041473  -0.060398  -0.050831  -0.055668
     62      -0.010551  -0.151908  -0.062414   0.029498  -0.016868   0.005834
     63       0.080878  -0.170216  -0.128945   0.022544  -0.003952  -0.049100
     64      -0.128727  -0.152378  -0.064868   0.021529   0.111549  -0.232597
     65      -0.367425  -0.155054   0.101195   0.000491   0.322668  -0.365500
     66      -0.056120   0.016224  -0.007880  -0.042380  -0.150913  -0.022086
     67       0.189072   0.187291  -0.021240  -0.043058  -0.443158   0.268944
     68       0.045327   0.022741  -0.018102   0.014768  -0.074304   0.074339
     69       0.213856  -0.085481  -0.055978  -0.017745   0.218351  -0.235800
     70       0.553815   0.320491  -0.734000   0.186951   0.031343  -0.188924
     71       0.031179  -0.005201   0.011709   0.030059  -0.064032   0.119648
     72      -0.095934   0.074845  -0.031797   0.051744  -0.079261   0.198569
     73      -0.066662  -0.070949   0.129123  -0.041669   0.001014  -0.003696
     74       0.124538  -0.110386   0.066312  -0.066482   0.090246  -0.210493
     75       0.002222   0.072311  -0.115796   0.040053   0.009832  -0.039085
     76      -0.048966  -0.048790   0.101066  -0.029055  -0.010407   0.025120
     77      -0.006068  -0.103779   0.176816  -0.035009  -0.056250   0.219135
     78      -0.134649  -0.013461   0.105799  -0.013372  -0.033612   0.073205
     79      -0.010670  -0.021479   0.037723  -0.008601  -0.009533   0.034586
     80       0.224980   0.032135  -0.161681   0.046230   0.003615   0.070749
     81      -0.133416   0.150203  -0.099132   0.046707  -0.154836   0.056543
     82       0.080966   0.008671  -0.058184   0.009285   0.043260  -0.043844
     83      -0.169261   0.157005  -0.093266   0.048916  -0.162070   0.078079
     84      -0.010360   0.090883  -0.116419   0.034897  -0.004042  -0.017182
     85       0.040760   0.009790  -0.030595   0.006084   0.004424  -0.020473
     86      -0.012933   0.075962  -0.109853   0.030356   0.043914   0.010365
     87       0.035941   0.235084   0.221972   0.326550   0.146116  -0.213545
     88      -0.031353   0.130727  -0.074241  -0.397206  -0.031077  -0.053974
     89      -0.184959   0.140471  -0.266908  -0.785409   0.234520   0.040200
     90      -0.137701   0.024606   0.049255  -0.003934  -0.058933   0.081857
     91       0.063688   0.010954  -0.049254   0.009234   0.031615  -0.033656
     92      -0.180982  -0.010411   0.093971  -0.014386  -0.012914   0.114057
     93      -0.018782  -0.029291  -0.012616  -0.012632   0.088654   0.017121
     94       0.023226  -0.035446  -0.000222   0.011519  -0.095055   0.007179
     95       0.004422  -0.002862   0.023597   0.048161   0.071925  -0.003379
                 42         43         44         45         46         47    
      0       0.007953  -0.052346  -0.001398  -0.025985   0.031110  -0.045836
      1      -0.010430   0.036486  -0.000993   0.024140  -0.033526   0.049905
      2       0.008700  -0.048893   0.000638   0.010477  -0.076597   0.107920
      3       0.008061   0.000125   0.001899   0.013037  -0.019725   0.038448
      4      -0.012914   0.054613   0.001077   0.004101   0.023771  -0.043789
      5       0.008924  -0.017873  -0.000061  -0.018050   0.054092  -0.097339
      6      -0.006079   0.058449   0.001586   0.025737  -0.032772  -0.033045
      7      -0.013059  -0.009753  -0.003131  -0.054764   0.029547   0.037341
      8       0.003622   0.032903   0.001886   0.005505   0.085659   0.076496
      9      -0.008151   0.093319   0.002870   0.033526   0.045833   0.035939
     10       0.011625   0.054994   0.004317   0.069779  -0.038168  -0.037822
     11      -0.008836   0.006195  -0.000387   0.020340  -0.101426  -0.078380
     12      -0.005416  -0.063131  -0.003693  -0.045985   0.007218   0.003230
     13      -0.014313  -0.111604  -0.007815  -0.100645  -0.027732  -0.004557
     14       0.005035   0.034313   0.001774   0.034122  -0.025442  -0.008288
     15       0.004187  -0.049432  -0.003876  -0.029889  -0.006523  -0.000098
     16      -0.001795  -0.089044  -0.002810  -0.016907   0.003224  -0.000846
     17       0.003393  -0.025292   0.002695   0.019337   0.011403  -0.001130
     18      -0.015112   0.046479   0.000798   0.044525   0.005403   0.000398
     19       0.021845   0.096398   0.006132   0.051621   0.004180   0.000765
     20      -0.016990   0.093119  -0.017339  -0.161388  -0.034758   0.002012
     21      -0.006345  -0.002898  -0.008914   0.016874   0.004221  -0.000971
     22      -0.013667  -0.043213  -0.044192   0.014807   0.005269  -0.000409
     23      -0.005203  -0.097649   0.019883   0.174086   0.036920  -0.001883
     24       0.007450   0.031947  -0.003521  -0.044816  -0.009199   0.000301
     25      -0.002884  -0.001227   0.009113   0.012180   0.002014  -0.000144
     26      -0.078606  -0.031507   0.007679   0.055442   0.012459  -0.001030
     27      -0.110939  -0.004940  -0.015878  -0.019691  -0.004241   0.000836
     28       0.022915   0.007496  -0.093974   0.014501   0.002038   0.000049
     29       0.017127   0.055204  -0.005143  -0.104211  -0.022176   0.001634
     30       0.117110   0.025036   0.010980  -0.058914  -0.012316   0.001064
     31      -0.021315  -0.006986   0.100624  -0.004948   0.000110  -0.000246
     32      -0.005659  -0.010118  -0.003264   0.020141   0.003667  -0.000231
     33       0.014180  -0.062960   0.005394   0.015898   0.004680  -0.002108
     34       0.006604   0.002380  -0.003362  -0.007367  -0.000090   0.000967
     35       0.001713  -0.008048   0.001253  -0.004420   0.001834   0.002580
     36       0.004628  -0.013582   0.000768  -0.000773   0.007414  -0.004806
     37       0.005325  -0.011823   0.002367  -0.000382  -0.007726   0.005694
     38      -0.000581  -0.001821  -0.000904   0.004412  -0.016186   0.011107
     39      -0.008910   0.027322  -0.000923  -0.003622  -0.003939   0.001837
     40       0.002074  -0.001108   0.000266   0.002118   0.002223  -0.000850
     41      -0.004724   0.012733  -0.000577  -0.004079   0.002359  -0.001346
     42      -0.001062   0.002873  -0.001054   0.000516  -0.003288  -0.000060
     43       0.003611   0.013959   0.001270   0.015422   0.005231   0.000764
     44      -0.002399  -0.007131  -0.000955  -0.008488   0.004583   0.001760
     45      -0.073047   0.313021  -0.002896   0.115436  -0.054115   0.088110
     46      -0.040588   0.182031  -0.002763   0.026456   0.090500  -0.121555
     47      -0.010925   0.057976  -0.001576  -0.036959   0.159610  -0.224242
     48       0.021418  -0.101841  -0.003147  -0.121015   0.262252  -0.359402
     49       0.043308  -0.214043  -0.003107  -0.153224   0.237696  -0.315345
     50      -0.018457   0.106087  -0.000807  -0.009185   0.137982  -0.183884
     51       0.017147  -0.125419   0.001315   0.083913  -0.357482   0.477490
     52       0.046561  -0.262649   0.000005  -0.028766  -0.173119   0.215265
     53      -0.009715   0.053821  -0.000350  -0.001921   0.060089  -0.068854
     54       0.011548  -0.217916  -0.008016  -0.118779  -0.025210  -0.015742
     55       0.002158   0.198082   0.011420   0.251789  -0.363546  -0.289482
     56       0.000521  -0.125718  -0.007580  -0.187284   0.327741   0.253341
     57      -0.000906  -0.007464   0.000117   0.022410  -0.087452  -0.063831
     58       0.049640  -0.417989  -0.011959  -0.209270   0.082742   0.060128
     59      -0.023644   0.206190   0.004685   0.023632   0.218451   0.162042
     60       0.009774  -0.194241  -0.006824  -0.081131  -0.101418  -0.067769
     61       0.004425   0.208367   0.007296  -0.016646   0.511491   0.379121
     62       0.005255  -0.218443  -0.008512  -0.099507  -0.121722  -0.085869
     63       0.030162  -0.015481   0.043277   0.284044   0.056335  -0.002185
     64       0.049078   0.067327   0.023161   0.172364   0.029348  -0.000510
     65       0.075052   0.063756  -0.008737   0.035573   0.004002   0.000714
     66      -0.006400   0.110337  -0.004641   0.120765   0.022327  -0.001827
     67      -0.078951   0.178367  -0.050413  -0.241441  -0.052096   0.002645
     68      -0.025941   0.058279  -0.016580  -0.215814  -0.046384   0.003296
     69       0.011972  -0.006349   0.104465   0.129881   0.029345  -0.004142
     70       0.045947   0.104997   0.431349  -0.101489  -0.023482   0.001528
     71      -0.013024  -0.088854  -0.009357   0.114882   0.023565  -0.000287
     72       0.261758  -0.125345   0.049479   0.289657   0.061661  -0.005364
     73      -0.062517   0.022931   0.169773  -0.098212  -0.018954   0.000970
     74      -0.264824   0.146644  -0.021816  -0.346092  -0.073325   0.006282
     75      -0.034612  -0.017066  -0.200222   0.071658   0.013076  -0.000119
     76      -0.016162   0.006753   0.164449  -0.060784  -0.011106   0.000337
     77       0.361417  -0.050374   0.306918   0.107948   0.025943  -0.004044
     78      -0.013190  -0.043803   0.256733   0.021517   0.007378  -0.001310
     79       0.055233  -0.008198   0.046307   0.021885   0.005105  -0.000785
     80       0.348395  -0.021033  -0.325938   0.196564   0.037949  -0.002866
     81      -0.347791  -0.079451  -0.023877   0.160825   0.032146  -0.002464
     82       0.063400   0.018396  -0.200325   0.005101  -0.001015   0.000422
     83      -0.302787  -0.079521   0.003940   0.157311   0.031729  -0.002483
     84       0.049024   0.018534  -0.289329   0.015494  -0.000252   0.000683
     85      -0.047700  -0.008480  -0.071396   0.032814   0.006036  -0.000390
     86       0.405371   0.089461  -0.317900  -0.104986  -0.025517   0.003005
     87       0.041698  -0.072095   0.017527   0.033434   0.016735   0.007322
     88       0.019309  -0.052897   0.008474   0.041341   0.005230  -0.013485
     89       0.015690  -0.107496   0.019855   0.081405   0.007882  -0.027518
     90       0.045461   0.006345   0.248395  -0.066281  -0.011425   0.000441
     91       0.042547   0.010724  -0.153547   0.007845   0.000136   0.000339
     92       0.371866   0.065266   0.300725  -0.181261  -0.034976   0.002319
     93      -0.003103   0.006708   0.003764  -0.001495  -0.000623   0.001112
     94      -0.003059   0.015891  -0.004099  -0.001036  -0.001307  -0.000151
     95       0.001465  -0.012981   0.003549   0.000297  -0.002518   0.002006
                 48         49         50         51         52         53    
      0      -0.000235  -0.099343   0.057089   0.053837   0.009175   0.006717
      1       0.000849   0.057835   0.053209   0.082462  -0.012382   0.004443
      2      -0.000517  -0.065229  -0.002197  -0.015183   0.008442   0.000543
      3      -0.000319   0.130869  -0.101668  -0.108117   0.008689  -0.000815
      4      -0.000641  -0.034687  -0.081023  -0.123728   0.012033  -0.017555
      5       0.000214   0.069538  -0.003221   0.011489  -0.001170   0.007607
      6       0.000585   0.103418  -0.065899  -0.062906  -0.039416  -0.032075
      7       0.000928  -0.102602  -0.042320  -0.052473  -0.076831  -0.031361
      8      -0.000013   0.092091  -0.008570  -0.001804   0.020006   0.000586
      9      -0.000771  -0.102428   0.052611   0.037307   0.026128   0.013766
     10      -0.000800   0.051748   0.030473   0.033485   0.038634   0.013796
     11      -0.000168  -0.067907   0.008343   0.000190  -0.007067  -0.000497
     12       0.001133   0.011359   0.001157   0.013106  -0.003859   0.006853
     13       0.001608   0.013848  -0.024462   0.009145  -0.041376   0.014878
     14      -0.000665  -0.001482   0.009310   0.002341   0.015473  -0.002719
     15      -0.000228   0.022602   0.042243   0.069020   0.022585   0.057088
     16       0.000426   0.043327   0.069103   0.082436   0.077329   0.016274
     17       0.001657  -0.005435  -0.000093  -0.008837  -0.011421   0.007380
     18       0.004877  -0.014151  -0.001359  -0.089340  -0.028282  -0.000275
     19      -0.003474  -0.022740  -0.049508  -0.034821  -0.016307  -0.029188
     20      -0.002114  -0.014886  -0.091117   0.085020  -0.008112   0.016494
     21      -0.005919  -0.017164  -0.105490   0.091413   0.026595  -0.027037
     22      -0.020915   0.008925   0.043723  -0.032457   0.015199  -0.009961
     23       0.002594   0.009552   0.081410  -0.093541  -0.028803   0.015673
     24       0.033866  -0.007472  -0.048935   0.046640   0.012240  -0.014690
     25       0.171482  -0.000417   0.006253  -0.008817  -0.006624   0.008613
     26      -0.009053  -0.000097   0.000710   0.004005  -0.093517   0.112762
     27      -0.024066   0.016458   0.094168  -0.077371  -0.013513   0.015160
     28      -0.115830  -0.003572  -0.018885   0.012492   0.000911  -0.004614
     29       0.005248   0.008295   0.044926  -0.034707   0.036523  -0.042425
     30      -0.022127   0.013590   0.072591  -0.056129  -0.002080   0.005304
     31      -0.116722  -0.001262  -0.014427   0.014626   0.001302  -0.001826
     32       0.005851  -0.008080  -0.046866   0.036365   0.048624  -0.054191
     33      -0.000388   0.029947   0.067288   0.078557   0.003084  -0.039072
     34       0.001932   0.006882   0.069766   0.103633  -0.073475  -0.016476
     35      -0.001496   0.007575  -0.010020  -0.013812   0.033613  -0.006842
     36      -0.000703   0.041146   0.006214   0.020774   0.065950   0.063104
     37      -0.001901  -0.049380  -0.063086  -0.090668   0.061316   0.041077
     38       0.000412   0.039949   0.030348   0.052117  -0.003025   0.007930
     39       0.000105  -0.069771  -0.028952  -0.050406  -0.037146  -0.035258
     40      -0.000331   0.030200  -0.007224  -0.003648   0.041665   0.035972
     41       0.000200  -0.043081  -0.008850  -0.019525  -0.034444  -0.031197
     42       0.000036  -0.036475   0.026061   0.027502   0.009316   0.007044
     43      -0.000166  -0.002166   0.002414  -0.002326   0.003724  -0.000855
     44       0.000178  -0.014637   0.010624   0.012397   0.002059   0.003693
     45       0.004593   0.430998   0.131083   0.262824  -0.100150  -0.014919
     46       0.002664   0.239067   0.086561   0.161967  -0.052050  -0.003815
     47       0.000647   0.048377   0.017756   0.030711  -0.014375  -0.004343
     48      -0.000664  -0.185245   0.062954   0.042191   0.016652   0.009253
     49      -0.001591  -0.333263   0.044983  -0.007682   0.017797  -0.001498
     50       0.000951   0.150912   0.012797   0.043959  -0.000247   0.015000
     51      -0.000283  -0.098546   0.062299   0.068283   0.007982   0.014679
     52      -0.001865  -0.360070   0.037791  -0.018301   0.015748  -0.007679
     53       0.000326   0.055343   0.003191   0.013248  -0.001285   0.001214
     54       0.001940   0.163384  -0.135869  -0.114261  -0.081913  -0.043027
     55      -0.002606  -0.045929   0.107935   0.091793   0.088333   0.038949
     56       0.001673   0.019310  -0.063675  -0.053801  -0.052529  -0.023289
     57      -0.000253  -0.026799   0.003077  -0.002567   0.004952   0.001761
     58       0.003108   0.443728  -0.219104  -0.165134  -0.062689  -0.045257
     59      -0.001056  -0.216223   0.101737   0.074741   0.030898   0.020745
     60       0.001488   0.123822  -0.110223  -0.092352  -0.068621  -0.035576
     61      -0.000933   0.006479   0.072647   0.063298   0.071375   0.028750
     62       0.001827   0.119612  -0.124778  -0.105394  -0.085098  -0.041415
     63      -0.018376  -0.013428   0.086084  -0.225376   0.234503  -0.317572
     64      -0.013170  -0.023213  -0.011879  -0.094953   0.074079  -0.148847
     65      -0.006169  -0.018603  -0.096673   0.078099  -0.189413   0.150071
     66      -0.001794  -0.046683  -0.006028  -0.205323  -0.420688   0.307486
     67       0.008187  -0.033814  -0.100685  -0.003792  -0.193693   0.149135
     68       0.002377   0.003501  -0.092483   0.156255   0.213342  -0.155397
     69      -0.010529  -0.055351  -0.288128   0.257246  -0.270216   0.268950
     70      -0.005960   0.005581   0.036957  -0.040768   0.012896  -0.023267
     71       0.005793   0.028000   0.168826  -0.174946   0.115500  -0.127295
     72       0.049805  -0.045331  -0.244158   0.190520  -0.065781   0.075894
     73       0.244311   0.011644   0.062221  -0.044798   0.023210  -0.020625
     74      -0.005814   0.054710   0.297368  -0.233175   0.080194  -0.091675
     75      -0.252105  -0.000363   0.005694  -0.011843  -0.033390   0.030181
     76       0.199215   0.007832   0.038364  -0.026317   0.022347  -0.019300
     77       0.320311  -0.045035  -0.265342   0.220582   0.038245  -0.035518
     78       0.305449  -0.002529  -0.011857   0.015265  -0.023603   0.033999
     79       0.056104  -0.009933  -0.055339   0.045829  -0.001714   0.002583
     80      -0.336013  -0.047439  -0.268709   0.206234   0.023120  -0.036060
     81       0.057179  -0.042328  -0.233238   0.172707   0.115613  -0.137542
     82       0.250437   0.004797   0.040121  -0.038295  -0.017945   0.021296
     83       0.020152  -0.042466  -0.238027   0.180075   0.124352  -0.145933
     84       0.325385  -0.002039   0.007033  -0.012033   0.034633  -0.039951
     85       0.084408  -0.008332  -0.041885   0.031711   0.017058  -0.021236
     86       0.279019   0.035988   0.242140  -0.216525  -0.070313   0.068952
     87      -0.004730   0.014346   0.031015   0.036189  -0.308922  -0.551047
     88       0.002152   0.006010   0.077329   0.087420  -0.171416  -0.187138
     89       0.000060   0.010655   0.007180  -0.042580  -0.033527  -0.152312
     90      -0.284085   0.004914   0.007453   0.004166   0.032124  -0.036203
     91       0.168899   0.006128   0.045604  -0.042159  -0.029788   0.035788
     92      -0.309555   0.042656   0.227520  -0.183960  -0.052735   0.054299
     93      -0.004905  -0.067609  -0.155511  -0.222203   0.328349   0.237635
     94       0.004203   0.020757   0.107130   0.150830  -0.292418  -0.213414
     95      -0.003761  -0.044442  -0.111420  -0.162108   0.273908   0.197132
                 54         55         56         57         58         59    
      0      -0.032749   0.005269  -0.002847  -0.001831  -0.026635   0.005675
      1      -0.068961   0.000687   0.029480  -0.008976  -0.014016   0.005932
      2       0.018244   0.001975  -0.015222   0.003756  -0.004408  -0.000217
      3       0.046212   0.001648  -0.078606   0.012692   0.051531  -0.006567
      4       0.187779   0.000441  -0.105080   0.026958  -0.026952  -0.004182
      5      -0.067554   0.000080   0.015931  -0.008209   0.034141  -0.001033
      6       0.065608  -0.010019   0.104626  -0.019238  -0.078574   0.011432
      7       0.055870  -0.040909   0.267401  -0.039024  -0.007657   0.000470
      8       0.001549   0.015193  -0.080942   0.010097  -0.029274   0.004432
      9      -0.006655   0.005377  -0.043058   0.007022   0.011849  -0.002252
     10      -0.019339   0.015093  -0.069310   0.007980   0.003487   0.000728
     11       0.005673  -0.004594   0.014281  -0.000560   0.003738  -0.001283
     12      -0.065907   0.004153  -0.060675   0.018011   0.046335  -0.001828
     13      -0.164522   0.000461  -0.111459   0.016148   0.107173  -0.014775
     14       0.050504   0.002139   0.027789   0.003873  -0.032052   0.007762
     15       0.094004  -0.034298  -0.048734   0.025519   0.028440   0.016962
     16       0.121323   0.026984  -0.096806   0.006670  -0.177571   0.020751
     17      -0.010435  -0.037582   0.012143  -0.032916   0.097084  -0.013497
     18      -0.034462   0.014104  -0.026710  -0.134582   0.000668  -0.064753
     19      -0.036391  -0.019865   0.024188  -0.054033   0.041786  -0.014451
     20       0.002021   0.068163   0.018724   0.083002  -0.017480   0.002503
     21      -0.004820  -0.021871   0.003670   0.008638   0.008873   0.032811
     22       0.004228   0.031692   0.017956   0.030285   0.003573  -0.007611
     23      -0.023740  -0.091816  -0.013022   0.024731  -0.027722  -0.048750
     24      -0.010448  -0.049166  -0.007374  -0.000594   0.008723   0.096120
     25       0.003435   0.018724   0.001970  -0.002091  -0.000204  -0.015634
     26       0.050767   0.202087   0.010967  -0.063888   0.040461   0.094324
     27       0.004072   0.011643  -0.000916  -0.000987  -0.007176  -0.030713
     28      -0.002898  -0.009678  -0.002382  -0.005726   0.001083   0.003714
     29      -0.015654  -0.056928  -0.000999   0.015759  -0.006090  -0.025261
     30       0.006804   0.023622   0.001766  -0.011890   0.006156   0.001220
     31      -0.001190  -0.008135  -0.000891   0.004066  -0.002045   0.001547
     32      -0.014640  -0.061895  -0.003245   0.001028   0.001835   0.005991
     33       0.086985  -0.000852   0.058900   0.007014  -0.023934  -0.003843
     34       0.023184  -0.036838   0.073358  -0.007962   0.019370   0.002098
     35       0.023906   0.019052  -0.007859   0.011883  -0.018034  -0.000846
     36      -0.017933  -0.023029   0.110809   0.003510   0.109132  -0.027944
     37      -0.061570   0.012099  -0.095846   0.009131   0.089628  -0.005152
     38       0.020808  -0.014686   0.090777  -0.000103   0.004130  -0.008464
     39      -0.003968   0.015059  -0.082369  -0.000832  -0.028309   0.010461
     40      -0.047729   0.002766   0.060299  -0.010522  -0.040513   0.002929
     41       0.020216   0.005030  -0.061936   0.004387   0.006469   0.003069
     42      -0.007438   0.004859  -0.002230  -0.006433  -0.015505  -0.003209
     43       0.018605  -0.003209   0.011663  -0.000387  -0.001031   0.002105
     44      -0.012541   0.002912  -0.006842  -0.003216  -0.006105  -0.002401
     45      -0.164083  -0.025653   0.152939  -0.021221   0.122237  -0.019947
     46      -0.115848  -0.011594   0.091835  -0.016726   0.042080  -0.004994
     47      -0.008743  -0.005880   0.020496  -0.001059   0.032435  -0.007932
     48      -0.033764   0.000701   0.059320  -0.008410   0.006873  -0.007400
     49       0.035223  -0.003960   0.067133  -0.002428   0.025367  -0.016277
     50      -0.093766   0.000424   0.064862  -0.017203   0.008483  -0.000969
     51      -0.080834  -0.000579   0.106301  -0.016866   0.021258  -0.010580
     52       0.072861  -0.002008   0.015961   0.007518   0.010027  -0.012773
     53      -0.010106   0.002962  -0.032410   0.002556  -0.016938   0.007479
     54       0.055913  -0.028250   0.223281  -0.034838  -0.043310   0.008766
     55      -0.039867   0.030387  -0.183287   0.026715  -0.003938  -0.000152
     56       0.023514  -0.018700   0.116201  -0.017486   0.019975  -0.001654
     57       0.006769   0.002687  -0.035435   0.007085  -0.002097  -0.001152
     58       0.047434   0.003156  -0.054316   0.010245  -0.070635   0.004381
     59      -0.017054  -0.001005   0.013490  -0.003091   0.030287  -0.002730
     60       0.044824  -0.023585   0.186595  -0.029036  -0.023174   0.005657
     61      -0.023630   0.023860  -0.137985   0.018728  -0.030135   0.003463
     62       0.048897  -0.028481   0.204733  -0.030518  -0.032202   0.006063
     63      -0.052010   0.465868   0.446094   0.532043   0.290993   0.035715
     64      -0.050483   0.127287   0.194959   0.178440   0.149374   0.031604
     65      -0.044980  -0.344882  -0.211415  -0.316987  -0.100351   0.028588
     66      -0.209179  -0.335037   0.005064   0.544528  -0.205514   0.295849
     67      -0.086292   0.011445  -0.020880   0.180541  -0.150847   0.075015
     68       0.102486   0.272644  -0.001647  -0.304011   0.096713  -0.204324
     69       0.026804   0.155295   0.014886   0.222406  -0.192829  -0.713221
     70      -0.014464  -0.093546  -0.029888  -0.072480   0.030789   0.174682
     71      -0.038704  -0.181943  -0.023093  -0.092219   0.073611   0.333535
     72       0.033224   0.148926   0.014610  -0.038992   0.038163   0.036646
     73      -0.006661  -0.027171   0.001980   0.023024  -0.008244  -0.003790
     74      -0.038663  -0.166333  -0.012870   0.047284  -0.040367  -0.066439
     75       0.007878   0.037126  -0.001922  -0.031854   0.018780   0.067155
     76      -0.006042  -0.034346  -0.000761   0.029345  -0.025691  -0.085968
     77      -0.013003  -0.069605  -0.006808   0.023432  -0.008242   0.080041
     78       0.015983   0.070758   0.009748  -0.012432   0.028797   0.105878
     79       0.002314   0.015176   0.002608  -0.008587   0.015545   0.057802
     80      -0.020426  -0.092511  -0.015792   0.001932  -0.009533   0.073588
     81      -0.058794  -0.209863  -0.006660   0.102803  -0.068485  -0.171242
     82       0.009572   0.045760   0.006447  -0.019311   0.017268   0.015833
     83      -0.056823  -0.213721  -0.008730   0.079090  -0.049580  -0.114413
     84      -0.014587  -0.053402  -0.001383   0.023977  -0.022132  -0.090328
     85      -0.010840  -0.042007  -0.002123   0.021145  -0.015844  -0.044766
     86      -0.001870   0.042223   0.003764   0.067219  -0.060052  -0.174859
     87      -0.542453   0.332897  -0.227048  -0.032979  -0.448912   0.043938
     88      -0.173269   0.062265  -0.026365  -0.040415  -0.121899   0.013087
     89      -0.137824   0.097972  -0.091379  -0.029117  -0.127875  -0.000785
     90      -0.010892  -0.055927  -0.003439   0.024342  -0.020631  -0.066521
     91       0.014998   0.066725   0.004584  -0.030022   0.023903   0.065544
     92       0.005099   0.033924   0.008986   0.060648  -0.051322  -0.189977
     93      -0.401264   0.076724   0.270508  -0.081952  -0.417836   0.052062
     94       0.319355  -0.054247  -0.268725   0.064907   0.323607  -0.036062
     95      -0.313747   0.056080   0.237251  -0.066397  -0.322834   0.037561
                 60         61         62         63         64         65    
      0       0.015928  -0.044450  -0.010129   0.107579  -0.006234  -0.005928
      1       0.002302  -0.090552  -0.006950   0.070823  -0.003514   0.010831
      2       0.005582   0.021342  -0.001261   0.015069  -0.001105  -0.006539
      3      -0.011762   0.018301   0.003984  -0.017329   0.000769   0.047604
      4       0.031126   0.190286  -0.000927   0.011853  -0.002203  -0.013491
      5      -0.019475  -0.081507   0.002036  -0.012124   0.001295   0.026619
      6      -0.003815  -0.069139  -0.003733   0.002765   0.000922  -0.036687
      7       0.008650  -0.063819   0.003614  -0.005095   0.000005   0.038990
      8      -0.005717   0.000929  -0.003220   0.003551   0.000353  -0.033565
      9       0.017456   0.025944   0.000870   0.002515  -0.000545   0.012685
     10      -0.125666   0.065275  -0.004583   0.021682  -0.000855  -0.006744
     11       0.066634  -0.020379   0.002514  -0.008916   0.000196   0.008714
     12      -0.025559   0.022536  -0.003849   0.013386  -0.001175  -0.055292
     13       0.027334   0.060433  -0.001477   0.023460  -0.001573  -0.019753
     14      -0.024107  -0.019094  -0.000992  -0.005461   0.000464  -0.015247
     15      -0.035664  -0.188515  -0.000641  -0.022317   0.004330   0.011606
     16      -0.023177   0.013221   0.000598  -0.032991   0.000943   0.032391
     17      -0.004116  -0.086453   0.000067   0.006317  -0.001135  -0.004432
     18       0.008360   0.044452   0.002386   0.006449   0.002213   0.007135
     19       0.006619  -0.000221   0.004968   0.006734  -0.011737   0.051381
     20      -0.001867   0.000578   0.002978  -0.003088  -0.003015   0.052324
     21       0.000266  -0.001606   0.003650  -0.000503  -0.005266   0.013259
     22      -0.000776  -0.006088  -0.001341   0.000265   0.002289   0.002267
     23      -0.001881  -0.002046  -0.021469  -0.001791   0.017918   0.000547
     24       0.003458   0.019354   0.009478  -0.001458  -0.029504  -0.002471
     25      -0.000552  -0.003170   0.000126   0.000422   0.005513   0.001410
     26       0.002854   0.010301   0.060011   0.004079  -0.034076  -0.003557
     27      -0.002475  -0.006706   0.063461   0.008387   0.048583  -0.001234
     28       0.000754   0.002021  -0.017901  -0.002171  -0.012861   0.000767
     29       0.001107  -0.001727  -0.115959  -0.013088  -0.048922   0.000337
     30       0.001426   0.001760  -0.043491   0.000948   0.078792   0.020502
     31      -0.000158   0.000264   0.004427  -0.000442  -0.009482  -0.002322
     32       0.002422   0.004544  -0.066133   0.000000   0.094721  -0.006723
     33       0.014787   0.016447  -0.005772   0.020014  -0.000979  -0.039537
     34       0.004634  -0.054043  -0.003979   0.019201  -0.000449  -0.025222
     35       0.003879   0.031413  -0.000376  -0.000728  -0.000164  -0.004464
     36       0.049158   0.255781   0.007544   0.022317  -0.005590   0.037086
     37      -0.037981  -0.131230   0.003923  -0.032682   0.003211   0.012604
     38       0.038119   0.167826   0.001398   0.024354  -0.003727   0.009869
     39      -0.024625  -0.111957  -0.001526  -0.014800   0.002553  -0.010190
     40       0.007066   0.025192  -0.000910   0.005905  -0.000587  -0.000366
     41      -0.013510  -0.058249  -0.000244  -0.008862   0.001331  -0.004128
     42       0.024711   0.024942   0.002770  -0.003579  -0.000121   0.034659
     43      -0.007643  -0.017610  -0.000051  -0.001990   0.000272  -0.004434
     44       0.014421   0.019401   0.001110  -0.000555  -0.000198   0.016972
     45      -0.075872   0.093624   0.040359  -0.434176   0.025457  -0.057753
     46      -0.031784  -0.013751   0.014225  -0.158044   0.009620  -0.021378
     47      -0.015975   0.082060   0.013329  -0.143381   0.007868  -0.032832
     48      -0.029975   0.087043   0.024448  -0.290874   0.017524  -0.007696
     49      -0.044603   0.235495   0.037371  -0.426924   0.024497  -0.061602
     50      -0.037612  -0.068127   0.020177  -0.252182   0.016762   0.059915
     51      -0.059728   0.085767   0.041762  -0.498503   0.030729   0.012933
     52      -0.010130   0.250242   0.019899  -0.218577   0.010989  -0.101622
     53       0.025289  -0.093677  -0.019034   0.218275  -0.012737   0.021625
     54      -0.086626  -0.148191   0.000232  -0.048387   0.004640  -0.086114
     55       0.325157  -0.156677   0.011805  -0.085162   0.004623  -0.030667
     56      -0.454542   0.263020  -0.016930   0.125719  -0.007048   0.052471
     57       0.129899  -0.024018   0.003145  -0.007458  -0.000127   0.016724
     58       0.506652  -0.182124   0.009101  -0.036790   0.000877   0.025431
     59      -0.187322   0.080279  -0.002700   0.011126  -0.000489  -0.008417
     60      -0.244018   0.002965  -0.006330   0.011536   0.000707  -0.045478
     61       0.503778  -0.326601   0.019429  -0.155539   0.009114  -0.079767
     62      -0.072175  -0.094693  -0.000248  -0.027897   0.002809  -0.055351
     63       0.009397  -0.118745  -0.018820   0.034399   0.065322  -0.308603
     64       0.010083  -0.041762  -0.008168   0.019693   0.023036  -0.155704
     65       0.020036   0.175465  -0.037813   0.011054   0.061152  -0.531181
     66       0.006529   0.141864  -0.011850  -0.020907  -0.018814   0.196617
     67       0.021436   0.224942  -0.040145   0.010380   0.091236  -0.560740
     68      -0.000908  -0.048153   0.008981   0.013366   0.015800  -0.098997
     69      -0.023097  -0.086482  -0.122516  -0.000100   0.178887   0.000850
     70       0.005625   0.028927   0.027639  -0.000723  -0.040985  -0.017561
     71       0.009873   0.042693   0.042773  -0.002590  -0.080576   0.006674
     72       0.008134   0.005509  -0.368789  -0.044399  -0.219194  -0.004600
     73      -0.002045  -0.001308   0.087435   0.010356   0.055171  -0.005422
     74      -0.007038  -0.009513   0.231862   0.028909   0.160097   0.002267
     75       0.006402   0.020738  -0.130170  -0.017863  -0.122272   0.006570
     76      -0.009336  -0.026282   0.249193   0.032821   0.200629  -0.007126
     77      -0.005746   0.005680   0.434161   0.049343   0.211529   0.004415
     78       0.008813   0.027053  -0.212733  -0.029242  -0.186468   0.006365
     79       0.005455   0.015646  -0.143687  -0.019216  -0.117856   0.003933
     80      -0.005210   0.008458   0.446209   0.051228   0.222779  -0.003576
     81      -0.014410  -0.036163   0.193381  -0.004924  -0.340326   0.078629
     82       0.001030  -0.000014  -0.013667   0.003879   0.032430  -0.032813
     83      -0.008502  -0.021764   0.091734  -0.004009  -0.180644   0.039282
     84      -0.007132  -0.023830   0.152146  -0.001426  -0.291730  -0.218372
     85      -0.004523  -0.012883   0.102247  -0.001740  -0.197848  -0.121692
     86      -0.013777  -0.034116   0.215219  -0.004242  -0.339801   0.040900
     87       0.015515   0.369225   0.018114  -0.044188  -0.005135   0.141992
     88       0.001217   0.040044   0.002895  -0.002833  -0.001672   0.030921
     89       0.006297   0.135280   0.004903  -0.016259  -0.001288   0.039897
     90      -0.005234  -0.016654   0.106476  -0.002029  -0.210076  -0.169448
     91       0.006184   0.017473  -0.137159   0.002764   0.268642   0.181387
     92      -0.016480  -0.046838   0.235573  -0.000398  -0.368127   0.015936
     93      -0.016065  -0.120551  -0.011696  -0.010741   0.003789  -0.054982
     94      -0.001346   0.038316   0.009236  -0.002357  -0.001528   0.040315
     95      -0.006525  -0.066006  -0.008917  -0.005989   0.002248  -0.041470
                 66         67         68         69         70         71    
      0       0.003852   0.023618   0.002113   0.000650   0.010300  -0.013035
      1      -0.005368  -0.023042   0.025002  -0.002322  -0.012143   0.009437
      2       0.003592   0.019251  -0.002183   0.000197  -0.015914   0.026114
      3      -0.015204  -0.063196   0.086955  -0.005811   0.003025  -0.014819
      4       0.005193   0.010103  -0.056223   0.003054  -0.004270   0.015708
      5      -0.008947  -0.031466   0.065319  -0.004183  -0.004111  -0.003323
      6       0.010346   0.039480  -0.094916   0.007676   0.004598   0.006546
      7      -0.012742  -0.051662   0.078162  -0.005852  -0.000890  -0.009983
      8       0.010329   0.040880  -0.075409   0.005744  -0.004041   0.016705
      9      -0.006907  -0.045743  -0.018207  -0.000011   0.008377  -0.013048
     10       0.002163   0.009231  -0.021119   0.002030  -0.008526   0.016337
     11      -0.004175  -0.023989   0.008107  -0.001911  -0.019219   0.025181
     12       0.011771   0.019453  -0.054252  -0.006560  -0.012256   0.005197
     13       0.006630   0.025333  -0.074953   0.007243   0.001302   0.010997
     14       0.001902  -0.003855   0.011929  -0.006237  -0.005093  -0.004164
     15      -0.006165  -0.028536   0.027046  -0.001949   0.003802  -0.006235
     16      -0.006253  -0.013892   0.094470  -0.005928   0.001906  -0.010311
     17       0.000669  -0.003221  -0.036273   0.002317   0.000766   0.002839
     18       0.000095   0.010454  -0.007847   0.001843  -0.002626  -0.000270
     19       0.004517   0.023475  -0.044349   0.005978   0.009771   0.011864
     20       0.004034   0.017591  -0.016491   0.004469   0.009875   0.008645
     21       0.005176   0.004075  -0.008178  -0.004412   0.007386   0.007867
     22      -0.000686   0.000262  -0.000274   0.001673  -0.000697  -0.001037
     23      -0.001203  -0.001618   0.006849  -0.000299  -0.003664  -0.004120
     24      -0.000304   0.000050   0.002454   0.006791   0.002820   0.002053
     25       0.000515   0.000199   0.001180   0.024895  -0.006162  -0.003588
     26      -0.000775   0.001102  -0.004273   0.002796   0.009048   0.007730
     27       0.008269  -0.002996   0.003441   0.011406   0.023027   0.017394
     28       0.042609  -0.008468   0.005918   0.030965  -0.009175  -0.006060
     29      -0.001427  -0.002127   0.006346   0.001561   0.026137   0.019215
     30      -0.000444   0.007998  -0.010379  -0.003212  -0.015224  -0.009359
     31      -0.038657   0.006850   0.000443   0.035778  -0.005995  -0.003265
     32      -0.002905  -0.004900   0.010732   0.009958   0.021039   0.012432
     33       0.006190   0.014961  -0.092722   0.005898  -0.006439   0.009915
     34       0.003556  -0.003124  -0.081765   0.003985  -0.001950   0.008297
     35       0.000905   0.007581  -0.000174   0.000621  -0.001416   0.000056
     36      -0.002627   0.013440   0.105788  -0.005440   0.002307  -0.007629
     37      -0.002660   0.012938   0.081258  -0.003633   0.001170  -0.012759
     38       0.000176  -0.000313   0.006333  -0.000542   0.001846   0.000958
     39       0.000781  -0.001842  -0.022498   0.000984  -0.000547   0.001041
     40      -0.000047  -0.005194  -0.013419   0.000586   0.000511   0.001675
     41       0.000374   0.001666  -0.003422   0.000157  -0.000469  -0.000271
     42      -0.006600  -0.010041   0.034691   0.003644   0.006893  -0.002451
     43       0.000092  -0.003838   0.003696  -0.001981  -0.001837  -0.001182
     44      -0.002971  -0.002552   0.013380   0.002534   0.003192   0.000351
     45       0.028367   0.148469  -0.044766   0.005128  -0.078652   0.150125
     46       0.010503   0.049559  -0.056690   0.008117   0.134230  -0.175553
     47       0.016882   0.073991  -0.108638   0.014533   0.254584  -0.338759
     48      -0.010347  -0.085550  -0.075919  -0.000103  -0.050088   0.059484
     49       0.018025   0.065463  -0.100108   0.002192  -0.180428   0.278038
     50      -0.047065  -0.282134  -0.040994  -0.004612   0.056189  -0.131447
     51      -0.031138  -0.216947  -0.114225  -0.001569  -0.035542   0.016805
     52       0.050473   0.241217  -0.190039   0.022709   0.232252  -0.270018
     53      -0.004714  -0.004326   0.081767  -0.006086  -0.066199   0.086200
     54       0.061226   0.442804   0.374794  -0.018001  -0.170634   0.231719
     55       0.017174   0.106786   0.072704  -0.004167   0.056751  -0.089684
     56      -0.031900  -0.209037  -0.156696   0.008245  -0.061445   0.101821
     57      -0.013377  -0.092876  -0.042050  -0.002493  -0.099232   0.142676
     58      -0.034269  -0.280592  -0.324177   0.015449   0.121759  -0.161603
     59       0.014084   0.102896   0.065425   0.003709   0.240345  -0.351114
     60       0.034908   0.247345   0.151718   0.000292   0.139109  -0.204297
     61       0.049705   0.336371   0.277745  -0.016567  -0.057943   0.065094
     62       0.040502   0.285888   0.198014  -0.004010   0.098025  -0.149302
     63      -0.016914  -0.101233   0.050904  -0.012659  -0.052889  -0.044852
     64      -0.007958  -0.048024   0.017221  -0.007973  -0.025499  -0.020100
     65      -0.034370  -0.173881   0.243492  -0.057472  -0.095742  -0.088347
     66       0.019144   0.063599  -0.019596   0.015447   0.067602   0.051550
     67      -0.030141  -0.185218   0.286171  -0.060818  -0.100635  -0.096880
     68      -0.008879  -0.027131   0.009085  -0.008405  -0.039149  -0.028986
     69      -0.007302  -0.004414   0.012900  -0.001841  -0.042964  -0.037968
     70       0.004544  -0.005652   0.005217  -0.015488   0.011286   0.008643
     71       0.005425   0.002137  -0.001649  -0.002514   0.024509   0.020929
     72      -0.108304   0.010229   0.013045  -0.063600   0.248838   0.184993
     73      -0.517677   0.110476  -0.092338  -0.460758   0.019111   0.002860
     74       0.017053   0.003285  -0.014480  -0.005059  -0.152848  -0.115241
     75       0.113614  -0.012195  -0.007822   0.048453  -0.276467  -0.206162
     76      -0.054430  -0.000652   0.017851   0.009921   0.299006   0.224629
     77       0.336433  -0.061205   0.034342   0.295531  -0.156964  -0.109286
     78      -0.129293   0.041592  -0.053292  -0.161034  -0.343122  -0.261447
     79      -0.025563   0.012237  -0.018916  -0.047829  -0.164731  -0.124701
     80      -0.332027   0.078536  -0.079439  -0.314759  -0.037309  -0.034590
     81       0.102026   0.025493  -0.078379  -0.160046  -0.158854  -0.098440
     82       0.454200  -0.106220   0.026744  -0.480705   0.144910   0.082835
     83       0.016830   0.019850  -0.040270  -0.045337  -0.095608  -0.059190
     84       0.021989  -0.101791   0.138918   0.036664   0.232087   0.139204
     85      -0.015181  -0.050682   0.075929   0.046466   0.121046   0.073029
     86      -0.295075   0.084836  -0.047789   0.299577  -0.175337  -0.103368
     87      -0.017840  -0.039335   0.283596  -0.016595   0.017427  -0.022514
     88      -0.004229  -0.022908   0.033201  -0.003277   0.004585  -0.001352
     89      -0.005691  -0.006582   0.102782  -0.005784   0.002237  -0.008375
     90      -0.131431  -0.049427   0.105536   0.166889   0.150178   0.091137
     91       0.105580   0.059082  -0.111931  -0.143624  -0.163983  -0.099429
     92       0.320245  -0.048911  -0.032384  -0.390115  -0.011977  -0.011377
     93       0.009658  -0.004418  -0.189395   0.009791   0.005750   0.014127
     94      -0.007371   0.002652   0.143408  -0.007650  -0.005754  -0.009110
     95       0.007556  -0.001858  -0.141987   0.007153  -0.008285   0.029061
                 72         73         74         75         76         77    
      0       0.000246  -0.015418  -0.002780   0.001161  -0.032661   0.032679
      1       0.001771   0.021150   0.027522   0.016829  -0.045199   0.009378
      2      -0.002271   0.021988  -0.032381  -0.012987   0.010003   0.008586
      3       0.003529  -0.008955   0.004201  -0.044849   0.190865  -0.260913
      4      -0.002156   0.019657   0.046637  -0.003536   0.131592   0.065340
      5       0.002028   0.000568  -0.026392  -0.019154   0.019622  -0.139973
      6      -0.006730  -0.000208  -0.035652   0.099631  -0.161057   0.236117
      7       0.004956  -0.016107  -0.025375  -0.068646  -0.015772  -0.047890
      8      -0.005650  -0.006341   0.000098   0.075611  -0.060450   0.121881
      9       0.002010   0.009407  -0.016536  -0.040488   0.009585  -0.023947
     10      -0.003546  -0.014163   0.005555   0.046665   0.000512   0.014310
     11       0.000564  -0.036701  -0.000068  -0.034639   0.003564  -0.016741
     12       0.019972   0.008619   0.053326  -0.444968  -0.071122  -0.040691
     13      -0.008660   0.009689   0.018751   0.152400   0.059664  -0.015450
     14       0.012888  -0.000499   0.014081  -0.263660  -0.058750  -0.009362
     15       0.001852  -0.008718  -0.018298  -0.028375   0.208462   0.287393
     16       0.002153  -0.008051  -0.023320  -0.026394  -0.072878  -0.014743
     17      -0.000777   0.000702   0.004053  -0.004246   0.120762   0.125989
     18      -0.014006   0.001899   0.005406  -0.017630  -0.040373  -0.037233
     19      -0.014755   0.003450   0.010228  -0.011373  -0.004898  -0.015053
     20      -0.015164   0.001522   0.004976  -0.018992  -0.019519  -0.017194
     21       0.045979  -0.000070  -0.000704   0.008066   0.006236   0.012592
     22      -0.013271   0.000080   0.000306  -0.001591  -0.000239  -0.001631
     23      -0.013658  -0.000571  -0.001583  -0.001801  -0.000573   0.004380
     24      -0.007065   0.000548   0.001040   0.004639  -0.011506  -0.023868
     25       0.006748  -0.000154  -0.000172  -0.002502   0.002145   0.004879
     26       0.009452   0.000730   0.001890   0.000636  -0.002520  -0.005834
     27       0.018159   0.000298   0.000622  -0.000216   0.000364   0.002007
     28      -0.000859  -0.000053  -0.000081  -0.000149  -0.000438  -0.000959
     29       0.025565  -0.000064  -0.000766   0.004177  -0.000306   0.000866
     30       0.018535  -0.000264  -0.000584  -0.000231   0.001373   0.002894
     31       0.005022  -0.000033   0.000288  -0.004416  -0.000119  -0.000176
     32      -0.046431   0.000589   0.002156  -0.012585  -0.002054   0.001011
     33      -0.003791   0.011411   0.023942   0.109273  -0.109103  -0.358571
     34      -0.000548   0.006723   0.024698  -0.008116   0.110824  -0.040783
     35      -0.001260   0.001082  -0.001481   0.049502  -0.096151  -0.128835
     36       0.002802  -0.004213  -0.012310  -0.038261  -0.119771   0.187929
     37       0.000964  -0.012336  -0.049792   0.050183  -0.252941   0.020510
     38       0.000677   0.004030   0.018246  -0.039127   0.066840   0.068874
     39      -0.000291  -0.000055  -0.001014   0.006859   0.010997  -0.017914
     40      -0.000165   0.000796   0.006263  -0.015271   0.061558  -0.006026
     41      -0.000052  -0.000848  -0.003147   0.009943  -0.023515  -0.004837
     42      -0.012363  -0.002538  -0.024232   0.277406   0.048439  -0.024722
     43       0.004242  -0.000988   0.002973  -0.075229  -0.002854   0.009560
     44      -0.007261  -0.001629  -0.011753   0.155740   0.022256  -0.015374
     45      -0.020732   0.065073  -0.464235  -0.194649   0.182513  -0.241302
     46       0.003446  -0.223004  -0.046885  -0.032963   0.031737  -0.098406
     47       0.009667  -0.400339   0.050629  -0.004211   0.038634  -0.056463
     48       0.001212   0.096083   0.149724   0.100251  -0.109405   0.127899
     49      -0.020115   0.257652  -0.223213  -0.055757   0.059024   0.030518
     50       0.022883  -0.029350   0.538982   0.265409  -0.253264   0.179419
     51       0.010381   0.101329   0.384733   0.221453  -0.219311   0.206209
     52      -0.004638  -0.384316  -0.204928  -0.113888   0.147774  -0.067094
     53      -0.002045   0.097492  -0.043877  -0.023402  -0.002388  -0.009438
     54      -0.010216  -0.234266   0.290830   0.189507   0.134614  -0.028031
     55       0.011392   0.136125   0.030091  -0.104029   0.041056  -0.048388
     56      -0.014865  -0.162983  -0.076241   0.115735  -0.062282   0.058616
     57      -0.005032  -0.197516  -0.005887  -0.060973  -0.039468   0.007409
     58       0.007939   0.157764  -0.230961  -0.164098  -0.248237   0.163195
     59       0.018750   0.466024  -0.019277  -0.006032   0.106814  -0.077424
     60       0.007767   0.308448   0.071581   0.131284   0.081986  -0.003999
     61       0.008249  -0.042268   0.191174  -0.077294   0.104319  -0.076812
     62       0.008163   0.240745   0.102489   0.093250   0.083500  -0.012828
     63       0.062914  -0.006481  -0.025347   0.182985   0.160644   0.110369
     64       0.043756  -0.002465  -0.010834   0.097845   0.078174   0.046276
     65       0.192039  -0.016031  -0.055882   0.189212   0.018517   0.023073
     66      -0.051440   0.005632   0.013658  -0.039335  -0.146648  -0.120674
     67       0.173476  -0.017415  -0.063580   0.222740  -0.051576  -0.041432
     68       0.020716  -0.001944  -0.003637  -0.003230   0.044129   0.036284
     69      -0.113220  -0.001736  -0.001436  -0.045199   0.005794   0.018420
     70       0.030490  -0.000074  -0.001312   0.014256  -0.000137  -0.001870
     71       0.072046   0.000082  -0.001849   0.025082  -0.000894   0.005328
     72       0.217917   0.002423   0.002099   0.029260  -0.011375  -0.012620
     73      -0.086395   0.000237   0.000812  -0.003247   0.003119   0.003205
     74      -0.146316  -0.001762  -0.001983  -0.018952   0.009076   0.012317
     75      -0.220653  -0.003602  -0.005830  -0.020795   0.011695   0.014130
     76       0.244898   0.004257   0.007509   0.019474  -0.013453  -0.017143
     77      -0.086643  -0.000520   0.001268  -0.016151  -0.001371  -0.009244
     78      -0.315080  -0.004900  -0.008369  -0.025245   0.017418   0.021942
     79      -0.142071  -0.002366  -0.004223  -0.010380   0.007496   0.009303
     80      -0.119629   0.001135   0.004550  -0.012056  -0.003177  -0.013271
     81       0.311944  -0.005316  -0.018846   0.098444   0.019600  -0.002324
     82      -0.162020   0.001377  -0.000217   0.041636  -0.004216  -0.001669
     83       0.174535  -0.003087  -0.010383   0.048856   0.011442  -0.000847
     84      -0.377993   0.004378   0.013515  -0.059271  -0.005899   0.011695
     85      -0.195821   0.002295   0.007240  -0.032880  -0.003648   0.005270
     86       0.264363  -0.003716  -0.009336   0.016819   0.015534   0.009973
     87       0.005071  -0.020301  -0.036214  -0.221339   0.158464   0.458902
     88       0.002664  -0.002783   0.006522  -0.126069   0.220536   0.230570
     89       0.002040  -0.006011  -0.018493  -0.033290  -0.038352   0.081469
     90      -0.268464   0.003243   0.011450  -0.064047  -0.004062   0.010392
     91       0.280705  -0.003391  -0.011397   0.059536   0.005177  -0.008768
     92       0.110442  -0.002903  -0.012975   0.085285   0.016282   0.009947
     93      -0.004571  -0.003851   0.009359  -0.060278   0.353734  -0.096958
     94       0.003647   0.004017  -0.012338   0.041042  -0.263367   0.082509
     95      -0.004494   0.016945  -0.002893  -0.048258   0.270513  -0.078738
                 78         79         80         81         82         83    
      0       0.000339   0.000104   0.000224  -0.009807  -0.049824   0.001943
      1      -0.000158   0.000024   0.000049  -0.002043  -0.010438  -0.001109
      2       0.000227   0.000049   0.000105  -0.004620  -0.023434   0.001760
      3      -0.004373   0.000007   0.000005  -0.000116  -0.000302   0.000925
      4       0.002717  -0.000001   0.000015   0.000109  -0.000081  -0.000223
      5      -0.003121   0.000003  -0.000006  -0.000093  -0.000082   0.000495
      6       0.004933  -0.000016  -0.000001   0.000310   0.000699  -0.000133
      7      -0.000943  -0.000000  -0.000009  -0.000116  -0.000321   0.000280
      8       0.002293  -0.000002   0.000004   0.000184   0.000442  -0.000181
      9      -0.000448   0.000025   0.000027  -0.000289   0.000510   0.016758
     10       0.000272   0.000085   0.000095  -0.000798   0.001608   0.049141
     11      -0.000224  -0.000030  -0.000033   0.000285  -0.000584  -0.016811
     12      -0.002254   0.000037   0.000011  -0.000169  -0.000004  -0.000963
     13      -0.002265   0.000012   0.000061   0.000374  -0.000060  -0.000276
     14       0.000680   0.000014  -0.000028  -0.000368   0.000047  -0.000289
     15       0.023532  -0.000073   0.000064   0.000972  -0.000112   0.000185
     16      -0.000388  -0.000074  -0.000196  -0.000644   0.000143   0.000001
     17       0.004988  -0.000048  -0.000033   0.000377  -0.000061   0.000069
     18       0.053702   0.000381   0.002026   0.019334  -0.003720   0.000430
     19      -0.019071  -0.000210  -0.010126  -0.070002   0.013373  -0.001511
     20      -0.019742   0.000243  -0.002696  -0.007861   0.001474  -0.000124
     21      -0.452059  -0.000202  -0.000334   0.000038   0.000028  -0.000043
     22       0.103153   0.000102   0.000162  -0.000319   0.000034   0.000018
     23       0.054666   0.000595   0.002227  -0.002261   0.000488  -0.000111
     24       0.490778   0.000308   0.001168  -0.001083   0.000221  -0.000031
     25      -0.101811  -0.000052  -0.000274   0.000041  -0.000019   0.000005
     26      -0.000628   0.000548  -0.000220  -0.000211   0.000059  -0.000023
     27      -0.041980   0.039972   0.013474  -0.001874   0.000503  -0.000135
     28       0.008471  -0.009780  -0.003296  -0.000233   0.000002   0.000005
     29       0.017554  -0.028313  -0.009660   0.001581  -0.000404   0.000110
     30      -0.050098  -0.016241   0.048622  -0.007780   0.001660  -0.000219
     31       0.009998   0.001527  -0.003949   0.000496  -0.000098  -0.000014
     32      -0.022064  -0.006460   0.019219  -0.001920   0.000460  -0.000092
     33      -0.014775   0.000044   0.000061   0.000022   0.000002  -0.000201
     34       0.000523   0.000011   0.000163   0.000997  -0.000540   0.000043
     35      -0.006506   0.000014  -0.000040  -0.000372   0.000224  -0.000100
     36       0.001736  -0.000041  -0.000069  -0.000286  -0.000850   0.000102
     37      -0.002158  -0.000012  -0.000026   0.000082   0.000772   0.000348
     38       0.002080  -0.000003   0.000005  -0.000085  -0.000718  -0.000121
     39       0.000472   0.000018   0.000015  -0.000080  -0.000045  -0.000057
     40       0.000408  -0.000006  -0.000003  -0.000071  -0.000485   0.000084
     41      -0.000067   0.000010   0.000007  -0.000011   0.000176  -0.000059
     42      -0.000994   0.000011  -0.000021   0.000063  -0.000099   0.000199
     43       0.000864   0.000014   0.000026   0.000043  -0.000034  -0.000251
     44      -0.001347  -0.000021  -0.000010   0.000056  -0.000028   0.000195
     45      -0.002922   0.000142   0.000284  -0.011365  -0.057825  -0.003295
     46      -0.001387  -0.000471  -0.000965   0.040741   0.207301   0.010422
     47      -0.000510   0.000310   0.000623  -0.026104  -0.132696  -0.006557
     48       0.001746  -0.001034  -0.002274   0.099951   0.508468  -0.016529
     49       0.001241   0.000581   0.001227  -0.052401  -0.266060   0.007307
     50       0.001777   0.000549   0.001176  -0.050997  -0.259028   0.008940
     51       0.002744  -0.000267  -0.000617   0.027547   0.140769  -0.005208
     52       0.000176  -0.000370  -0.000828   0.036165   0.184381  -0.007484
     53      -0.000498  -0.001416  -0.003062   0.131375   0.668014  -0.022849
     54      -0.000688  -0.000105  -0.000122   0.001085  -0.001174  -0.058869
     55      -0.000422  -0.000802  -0.000965   0.007822  -0.015729  -0.506097
     56       0.000691  -0.000727  -0.000834   0.006969  -0.013054  -0.423936
     57       0.000175   0.000609   0.000637  -0.005216   0.010618   0.302211
     58       0.002781  -0.000021  -0.000009   0.000227   0.000566   0.000982
     59      -0.001313   0.000259   0.000269  -0.002224   0.004139   0.124175
     60      -0.000084  -0.000750  -0.000827   0.007487  -0.013440  -0.441406
     61      -0.001358  -0.000087  -0.000107   0.001091  -0.002359  -0.075566
     62      -0.000136   0.000820   0.000900  -0.008178   0.016243   0.498735
     63       0.112541  -0.000523  -0.051736  -0.362972   0.069228  -0.007696
     64       0.008340   0.002055   0.124537   0.860141  -0.164310   0.018940
     65      -0.135669  -0.000902  -0.015366  -0.098258   0.018751  -0.002182
     66      -0.160475  -0.000540   0.026461   0.120930  -0.022877   0.002156
     67      -0.001072  -0.000111  -0.003542  -0.022103   0.004128  -0.000476
     68       0.106017  -0.001911   0.046716   0.197530  -0.037221   0.003390
     69       0.211993  -0.004067  -0.009720   0.013209  -0.003017   0.000855
     70      -0.064747   0.000450   0.001187   0.000137   0.000039  -0.000075
     71      -0.342418  -0.008534  -0.023072   0.023215  -0.005416   0.001565
     72       0.160671   0.223330   0.073659  -0.012119   0.003120  -0.000811
     73      -0.041068  -0.037356  -0.012163   0.001867  -0.000505   0.000133
     74      -0.129458   0.283361   0.096065  -0.015607   0.004005  -0.001037
     75      -0.130673  -0.453279  -0.151563   0.026161  -0.006619   0.001737
     76       0.132977  -0.415006  -0.137547   0.023235  -0.005920   0.001550
     77       0.098408   0.043485   0.015511  -0.002974   0.000755  -0.000206
     78      -0.168868  -0.246833  -0.082992   0.010401  -0.002888   0.000814
     79      -0.061777   0.568639   0.189076  -0.023342   0.006464  -0.001794
     80       0.094647   0.007603   0.003525  -0.000876   0.000250  -0.000088
     81       0.200213  -0.054790   0.154585  -0.017647   0.004077  -0.000781
     82      -0.034366   0.008135  -0.022955   0.002785  -0.000621   0.000090
     83       0.137980   0.076462  -0.226200   0.023245  -0.005455   0.001057
     84      -0.190977   0.092959  -0.272776   0.040057  -0.008642   0.001137
     85      -0.078462  -0.185868   0.540339  -0.078978   0.017012  -0.002214
     86      -0.089847  -0.000015  -0.002528   0.000649  -0.000137   0.000029
     87       0.013665  -0.000058  -0.000030   0.000317  -0.000893   0.000121
     88       0.011059   0.000206  -0.001031  -0.009609   0.003007  -0.001352
     89      -0.000429  -0.000186   0.000217   0.003375  -0.001544   0.000640
     90      -0.150603   0.155087  -0.460732   0.069756  -0.015165   0.002318
     91       0.128382   0.159536  -0.470157   0.070812  -0.015372   0.002306
     92      -0.077080  -0.001110   0.000757   0.000499  -0.000103   0.000024
     93       0.002181   0.000060   0.000029   0.001388   0.008478  -0.000849
     94      -0.000706   0.000077   0.000048   0.000452   0.004070  -0.000578
     95       0.000401  -0.000021  -0.000026   0.000724   0.003390  -0.000150
                 84         85         86         87         88         89    
      0       0.000001  -0.000011  -0.036969   0.003529  -0.000011   0.000070
      1       0.000002   0.000002   0.037137  -0.003725   0.000005  -0.000047
      2       0.000003  -0.000002   0.074971  -0.006748  -0.000010   0.000089
      3       0.000001   0.000001  -0.000014   0.000108  -0.000000   0.000016
      4      -0.000003  -0.000001   0.000067  -0.000136   0.000003  -0.000026
      5       0.000001  -0.000000   0.000062  -0.000262  -0.000002   0.000024
      6      -0.000002  -0.000000  -0.000090  -0.000081  -0.000006   0.000037
      7       0.000001   0.000001   0.000122   0.000076   0.000000  -0.000045
      8       0.000000   0.000005   0.000307   0.000209  -0.000001   0.000016
      9      -0.000002  -0.000012  -0.002924  -0.032133  -0.000026   0.000390
     10       0.000000  -0.000018   0.003277   0.036792  -0.000011   0.000095
     11       0.000005   0.000006   0.007114   0.077427   0.000002   0.000020
     12       0.000005   0.000008  -0.000042  -0.000123   0.000055  -0.000853
     13      -0.000006   0.000005   0.000068   0.000141   0.000002   0.000177
     14       0.000004   0.000002   0.000100   0.000303   0.000017  -0.000270
     15       0.000010  -0.000003  -0.000005   0.000003  -0.000014  -0.000392
     16       0.000003   0.000010  -0.000002  -0.000006  -0.000054   0.000365
     17      -0.000012  -0.000049  -0.000009   0.000000   0.000026  -0.000464
     18      -0.000108  -0.000096   0.000003  -0.000048   0.001569  -0.036678
     19       0.000481   0.000312   0.000004   0.000052  -0.000397   0.014806
     20       0.000089   0.000019  -0.000031  -0.000044   0.002900  -0.057031
     21      -0.000028  -0.000054   0.000005   0.000003  -0.006188   0.022449
     22      -0.000164  -0.000304  -0.000007  -0.000003   0.000799  -0.002683
     23      -0.000001   0.000132  -0.000010   0.000017  -0.010737   0.041082
     24      -0.000074  -0.000087   0.000005   0.000002   0.002737  -0.002515
     25      -0.000416  -0.000712  -0.000011   0.000000  -0.000581   0.000536
     26       0.000030  -0.000067   0.000001   0.000001  -0.000115   0.000737
     27      -0.018612  -0.004962   0.000010   0.000001   0.068306   0.007273
     28      -0.086502  -0.022560  -0.000018   0.000009  -0.012619  -0.001311
     29       0.003194   0.000582   0.000007  -0.000001   0.058013   0.006973
     30       0.003075  -0.011414  -0.000003  -0.000006   0.000682  -0.013159
     31       0.023154  -0.087573   0.000006   0.000002  -0.000339   0.002094
     32      -0.000308   0.001344   0.000009   0.000005  -0.000935   0.011651
     33      -0.000011  -0.000008  -0.000014  -0.000001   0.000031   0.000092
     34      -0.000012  -0.000011   0.000033  -0.000004  -0.000013  -0.000042
     35      -0.000003   0.000006   0.000127  -0.000014   0.000031  -0.000168
     36       0.000006  -0.000002  -0.000078  -0.000043  -0.000018   0.000154
     37       0.000005   0.000006  -0.000076   0.000071  -0.000010   0.000059
     38      -0.000002  -0.000001  -0.000287   0.000136   0.000005  -0.000075
     39      -0.000001   0.000001  -0.000106   0.000011   0.000006  -0.000044
     40      -0.000000  -0.000002  -0.000282   0.000025  -0.000002   0.000010
     41      -0.000000   0.000001  -0.000111   0.000011   0.000003  -0.000014
     42       0.000003  -0.000009  -0.000003   0.000004  -0.000026   0.000457
     43       0.000000  -0.000004   0.000002  -0.000013  -0.000012   0.000261
     44      -0.000002   0.000001  -0.000002  -0.000021  -0.000009   0.000131
     45       0.000004  -0.000001  -0.013171   0.000501   0.000018  -0.000172
     46      -0.000015   0.000008   0.029369   0.000795  -0.000055   0.000548
     47       0.000010  -0.000004   0.004714  -0.002355   0.000036  -0.000356
     48      -0.000000   0.000140   0.607713  -0.056206   0.000109  -0.000660
     49       0.000001  -0.000061  -0.309975   0.028796  -0.000038   0.000213
     50       0.000000  -0.000065  -0.282376   0.025897  -0.000048   0.000281
     51      -0.000010   0.000018  -0.151577   0.013899   0.000039  -0.000217
     52      -0.000012   0.000025  -0.163656   0.014538   0.000046  -0.000267
     53      -0.000044   0.000070  -0.622302   0.056734   0.000133  -0.000818
     54      -0.000002   0.000020  -0.007005  -0.081870   0.000004   0.000048
     55      -0.000016   0.000177  -0.049645  -0.546621   0.000138  -0.001133
     56      -0.000011   0.000140  -0.038942  -0.436208   0.000091  -0.000742
     57      -0.000011  -0.000046  -0.001090  -0.002083   0.000174  -0.003250
     58       0.000001  -0.000008   0.000776   0.007468  -0.000006  -0.000001
     59      -0.000004  -0.000018   0.001369   0.017950   0.000075  -0.001348
     60       0.000045   0.000182   0.043499   0.468112   0.000155  -0.001514
     61       0.000010   0.000037   0.009620   0.099469   0.000043  -0.000361
     62      -0.000049  -0.000209  -0.047732  -0.508012  -0.000189   0.001853
     63       0.002338   0.001604   0.000040   0.000231  -0.001235   0.060182
     64      -0.005568  -0.003510  -0.000124  -0.000500   0.004122  -0.156296
     65       0.000767   0.000886   0.000002   0.000061  -0.000196   0.011033
     66      -0.000935  -0.000600  -0.000031   0.000366  -0.020682   0.396529
     67       0.000157   0.000351  -0.000007   0.000001   0.001605  -0.031904
     68      -0.001601  -0.000754   0.000009   0.000605  -0.035496   0.672188
     69      -0.000096  -0.000734   0.000043  -0.000104   0.060525  -0.249078
     70      -0.000103  -0.000605  -0.000021   0.000012  -0.006756   0.028470
     71      -0.000106  -0.001302   0.000065  -0.000205   0.124805  -0.493441
     72      -0.003755   0.001324   0.000015  -0.000001  -0.547079  -0.064680
     73      -0.017581  -0.003300  -0.000029   0.000004   0.090161   0.010561
     74       0.000634   0.002906   0.000006  -0.000001  -0.726942  -0.088331
     75       0.518544   0.135859  -0.000012  -0.000040  -0.183261  -0.014390
     76       0.442040   0.115139  -0.000043  -0.000033  -0.179047  -0.014759
     77      -0.051548  -0.014731   0.000006   0.000003   0.030150   0.001387
     78      -0.291866  -0.077536   0.000031   0.000015  -0.095672  -0.007283
     79       0.612309   0.161732  -0.000065  -0.000034   0.242147   0.019684
     80       0.012527   0.004851   0.000014   0.000001   0.014764   0.000199
     81      -0.000892   0.005624   0.000018   0.000036  -0.005065   0.090274
     82       0.006370  -0.018843   0.000005  -0.000008   0.000822  -0.013719
     83       0.002691  -0.012065  -0.000029  -0.000059   0.009824  -0.142864
     84       0.088768  -0.341021   0.000025   0.000013  -0.004029   0.024265
     85      -0.162503   0.619476  -0.000052  -0.000029   0.007115  -0.049943
     86      -0.000196  -0.003847   0.000020  -0.000001  -0.001514   0.003314
     87      -0.000011   0.000006  -0.000072   0.000052  -0.000089   0.000674
     88       0.000094   0.000042   0.000160  -0.000079   0.000477  -0.002162
     89      -0.000031  -0.000038  -0.000143  -0.000090  -0.000320   0.002221
     90      -0.124622   0.473543  -0.000021   0.000008  -0.003347   0.038472
     91      -0.119052   0.450182  -0.000021   0.000009  -0.003126   0.040450
     92       0.001235   0.000609   0.000005  -0.000002  -0.001232   0.002691
     93      -0.000005   0.000008   0.001315  -0.000125   0.000036  -0.000305
     94      -0.000001   0.000011   0.004363  -0.000387   0.000033  -0.000221
     95       0.000002  -0.000004   0.005711  -0.000530  -0.000005   0.000076
                 90         91         92         93         94         95    
      0       0.000034   0.000013  -0.003115   0.028513  -0.000255  -0.000786
      1      -0.000018  -0.000006   0.007757  -0.068951   0.000278  -0.000451
      2       0.000022  -0.000002  -0.005171   0.046781  -0.000230   0.000197
      3      -0.000018  -0.000009  -0.000129   0.000746   0.000207  -0.000752
      4      -0.000005   0.000001  -0.000210   0.000278  -0.000363   0.000272
      5       0.000000  -0.000009   0.000051   0.000188   0.000261  -0.000431
      6       0.000015  -0.000008  -0.000429  -0.000152  -0.000076   0.000229
      7       0.000051   0.000018   0.000019  -0.000364  -0.000171  -0.000067
      8      -0.000007  -0.000016  -0.000183   0.000085   0.000039   0.000127
      9      -0.000226  -0.000273  -0.083724  -0.009092   0.000075  -0.000011
     10      -0.000017  -0.000036  -0.013777  -0.002589  -0.000023  -0.000006
     11      -0.000056  -0.000082  -0.028336  -0.003009   0.000041   0.000013
     12       0.000455   0.000321  -0.000860  -0.000101   0.000465   0.000114
     13      -0.000237  -0.000121   0.000242   0.000074  -0.000767  -0.000036
     14       0.000172   0.000129  -0.000491  -0.000078   0.000594   0.000071
     15       0.000551   0.000253   0.000001  -0.000022   0.003366   0.000245
     16       0.000169   0.000026   0.000093   0.000020   0.000036   0.000136
     17       0.000289   0.000112  -0.000050  -0.000021   0.001427   0.000027
     18       0.025038   0.013412  -0.000265  -0.000012  -0.000194  -0.000011
     19      -0.011603  -0.005240   0.000069   0.000037   0.000828   0.000022
     20       0.036229   0.020983  -0.000413  -0.000001  -0.000025   0.000041
     21       0.033805   0.005067  -0.000001  -0.000039  -0.000341  -0.000018
     22      -0.004408  -0.000654   0.000009   0.000000  -0.000013  -0.000026
     23       0.060150   0.008752   0.000009  -0.000070  -0.000402  -0.000064
     24      -0.002902  -0.001850  -0.000002   0.000006   0.000059   0.000016
     25       0.000671   0.000389   0.000004   0.000001  -0.000017  -0.000007
     26       0.001612   0.000113  -0.000008   0.000001   0.000020   0.000021
     27       0.005351   0.001404  -0.000012  -0.000002   0.000002   0.000002
     28      -0.000911  -0.000264   0.000006   0.000004   0.000009   0.000001
     29       0.005655   0.000619   0.000005  -0.000011  -0.000038  -0.000010
     30       0.014820  -0.055687   0.000078   0.000025   0.000039   0.000002
     31      -0.002382   0.008874  -0.000005  -0.000005  -0.000009  -0.000002
     32      -0.018108   0.062365  -0.000105  -0.000022   0.000003   0.000001
     33      -0.000516  -0.000207   0.000078  -0.000021  -0.014123  -0.000916
     34       0.000352   0.000082   0.000113   0.000317   0.075508  -0.000464
     35      -0.000243  -0.000031  -0.000019  -0.000153  -0.040690  -0.000184
     36       0.000032   0.000000  -0.000029   0.000383  -0.003156   0.001464
     37       0.000050   0.000011  -0.000233   0.000247  -0.001705   0.001595
     38       0.000022   0.000035   0.000095   0.000077  -0.000564  -0.000132
     39      -0.000018  -0.000008  -0.000018   0.000006   0.000410   0.043612
     40       0.000011   0.000006   0.000020   0.000117   0.000185   0.044111
     41      -0.000015  -0.000011  -0.000020  -0.000034   0.000086  -0.001693
     42      -0.000274  -0.000371   0.000107  -0.000006  -0.000286  -0.000173
     43      -0.000188  -0.000209  -0.000751  -0.000069   0.000132   0.000050
     44      -0.000048  -0.000014   0.000372   0.000023  -0.000196  -0.000091
     45      -0.000051  -0.000005   0.022452  -0.192117   0.000986   0.001161
     46       0.000215   0.000037  -0.089896   0.802527  -0.002754   0.000870
     47      -0.000129  -0.000026   0.055602  -0.493035   0.001845  -0.000192
     48      -0.000274  -0.000132   0.015239  -0.138916   0.001785   0.007249
     49       0.000102   0.000049  -0.006919   0.064704  -0.000586   0.000011
     50       0.000130   0.000055  -0.009109   0.079657  -0.000829  -0.007058
     51      -0.000164  -0.000049   0.002728  -0.027572   0.000568  -0.000171
     52      -0.000173  -0.000052   0.006032  -0.053567   0.000741   0.004691
     53      -0.000423  -0.000112   0.015668  -0.147756   0.001616   0.003023
     54      -0.000071  -0.000028   0.008990   0.004240   0.000117  -0.000087
     55       0.000123   0.000405   0.167408   0.031671   0.000501   0.000433
     56       0.000119   0.000321   0.137456   0.026983   0.000269   0.000157
     57       0.002364   0.002850   0.867739   0.091118  -0.001277  -0.000399
     58       0.000055   0.000023  -0.015961  -0.000946  -0.000106   0.000109
     59       0.000956   0.001170   0.365968   0.038053  -0.000485  -0.000205
     60       0.000331   0.000427   0.132099   0.023887   0.000383   0.000161
     61       0.000013   0.000055   0.023055   0.003702   0.000202   0.000166
     62      -0.000409  -0.000549  -0.165509  -0.026439  -0.000406  -0.000401
     63      -0.052259  -0.021748   0.000332   0.000125   0.002068  -0.000012
     64       0.124229   0.054584  -0.000651  -0.000412  -0.011014  -0.000368
     65      -0.008193  -0.003786   0.000080   0.000058   0.000815   0.000060
     66      -0.248243  -0.150189   0.002924  -0.000020  -0.001492  -0.000115
     67       0.019935   0.012897  -0.000238  -0.000021  -0.001216   0.000012
     68      -0.425967  -0.253272   0.004851   0.000017  -0.001621  -0.000195
     69      -0.361302  -0.048644   0.000004   0.000371   0.002325   0.000097
     70       0.041323   0.005249  -0.000001  -0.000033  -0.000225   0.000009
     71      -0.723359  -0.100533   0.000032   0.000774   0.005034   0.000237
     72      -0.050885  -0.009209  -0.000005   0.000047   0.000250   0.000039
     73       0.008233   0.001539   0.000005  -0.000003  -0.000041  -0.000014
     74      -0.071361  -0.011384  -0.000007   0.000069   0.000369   0.000050
     75      -0.010305  -0.003306   0.000104  -0.000054  -0.000201  -0.000083
     76      -0.010555  -0.003208   0.000092  -0.000036  -0.000171  -0.000056
     77       0.000922  -0.000397  -0.000021   0.000012   0.000047   0.000046
     78      -0.005058  -0.001390   0.000074  -0.000044  -0.000173  -0.000072
     79       0.013655   0.003642  -0.000138   0.000078   0.000285   0.000076
     80      -0.000031  -0.000650  -0.000024   0.000013   0.000110   0.000075
     81      -0.136005   0.491362  -0.000851  -0.000149   0.000021   0.000004
     82       0.020821  -0.074570   0.000135   0.000028   0.000010   0.000036
     83       0.210675  -0.759810   0.001289   0.000248   0.000063   0.000066
     84      -0.016813   0.075380  -0.000024  -0.000072  -0.000201  -0.000067
     85       0.040402  -0.165429   0.000100   0.000136   0.000348   0.000081
     86      -0.003068   0.011076  -0.000006  -0.000015  -0.000053  -0.000017
     87       0.000533   0.000078   0.000083   0.000638   0.157411  -0.000025
     88      -0.004563  -0.000922  -0.000476  -0.003635  -0.866619  -0.000291
     89       0.002025   0.000151   0.000253   0.001938   0.465204   0.000109
     90      -0.027882   0.118252  -0.000109  -0.000098  -0.000319  -0.000091
     91      -0.032966   0.132287  -0.000136  -0.000092  -0.000274  -0.000044
     92      -0.002512   0.010372  -0.000003  -0.000012  -0.000017  -0.000025
     93      -0.000092  -0.000027   0.000273  -0.002447   0.001806  -0.692033
     94      -0.000134  -0.000071  -0.000351   0.000316  -0.000995  -0.718169
     95       0.000000  -0.000020   0.000371  -0.001912   0.001196   0.036445


-----------
IR SPECTRUM
-----------

 Mode   freq       eps      Int      T**2         TX        TY        TZ
       cm**-1   L/(mol*cm) km/mol    a.u.
----------------------------------------------------------------------------
  6:     24.66   0.000277    1.40  0.003501  ( 0.014745 -0.023183 -0.052403)
  7:     45.52   0.000350    1.77  0.002398  (-0.012485  0.046408  0.009391)
  8:     58.63   0.000557    2.81  0.002965  ( 0.017835  0.001127 -0.051432)
  9:     98.94   0.000343    1.73  0.001082  (-0.012027  0.005951  0.030026)
 10:    113.70   0.000450    2.28  0.001236  (-0.013136  0.009449  0.031217)
 11:    129.63   0.000182    0.92  0.000438  (-0.009865  0.012351  0.013711)
 12:    143.23   0.000117    0.59  0.000254  ( 0.005353 -0.006636 -0.013483)
 13:    151.74   0.000170    0.86  0.000349  (-0.009463  0.005025  0.015314)
 14:    180.02   0.000164    0.83  0.000284  ( 0.005459  0.014869  0.005720)
 15:    205.39   0.000403    2.04  0.000612  ( 0.005179 -0.019594  0.014190)
 16:    211.31   0.000092    0.46  0.000135  (-0.005204  0.001364  0.010310)
 17:    269.77   0.000321    1.62  0.000372  ( 0.011270  0.007701 -0.013620)
 18:    282.02   0.000898    4.54  0.000994  (-0.011287  0.019675  0.021890)
 19:    322.67   0.000107    0.54  0.000103  ( 0.008241  0.005280  0.002765)
 20:    332.33   0.001582    8.00  0.001486  ( 0.022648 -0.029798  0.009212)
 21:    339.54   0.000208    1.05  0.000191  (-0.005311  0.006789 -0.010797)
 22:    377.51   0.000296    1.50  0.000245  ( 0.011197  0.008380 -0.007030)
 23:    398.02   0.004248   21.47  0.003331  (-0.045878 -0.032318  0.013474)
 24:    417.15   0.001978   10.00  0.001480  ( 0.018586  0.030385  0.014526)
 25:    441.04   0.007613   38.47  0.005386  ( 0.015171 -0.045883 -0.055236)
 26:    454.52   0.023460  118.56  0.016107  ( 0.047493 -0.036780 -0.111797)
 27:    482.57   0.000804    4.06  0.000520  ( 0.021901  0.004897  0.004001)
 28:    487.02   0.003655   18.47  0.002342  ( 0.012262 -0.020390 -0.042140)
 29:    505.51   0.000642    3.24  0.000396  ( 0.002372  0.008580  0.017798)
 30:    548.53   0.000752    3.80  0.000428  ( 0.016819  0.001226  0.011973)
 31:    604.40   0.004734   23.92  0.002444  (-0.049181  0.004162 -0.002882)
 32:    620.86   0.001368    6.91  0.000687  ( 0.011103 -0.015345  0.018129)
 33:    662.61   0.001063    5.37  0.000501  ( 0.006192 -0.011894 -0.017910)
 34:    716.18   0.002175   10.99  0.000948  ( 0.026669 -0.008832  0.012583)
 35:    766.05   0.000735    3.71  0.000299  (-0.008276  0.008617  0.012514)
 36:    793.53   0.001041    5.26  0.000409  (-0.006029  0.004307 -0.018823)
 37:    850.04   0.002755   13.93  0.001012  ( 0.026298 -0.002181  0.017755)
 38:    872.70   0.006507   32.88  0.002327  (-0.002091 -0.048069 -0.003429)
 39:    895.10   0.004010   20.26  0.001398  ( 0.020288 -0.003085 -0.031256)
 40:    933.41   0.006479   32.74  0.002166  ( 0.042391 -0.000398  0.019206)
 41:    964.62   0.001246    6.29  0.000403  (-0.018299 -0.008011 -0.001987)
 42:    974.41   0.000111    0.56  0.000036  (-0.001243  0.002470  0.005280)
 43:   1013.88   0.001230    6.22  0.000379  (-0.002195 -0.017146  0.008933)
 44:   1025.22   0.000448    2.27  0.000136  (-0.002422  0.011426 -0.000084)
 45:   1042.93   0.003118   15.76  0.000933  ( 0.003148 -0.027599  0.012704)
 46:   1044.16   0.000508    2.57  0.000152  (-0.001420 -0.000757  0.012215)
 47:   1069.25   0.000061    0.31  0.000018  (-0.001352 -0.002177 -0.003339)
 48:   1112.71   0.000333    1.68  0.000093  ( 0.001712  0.009454  0.001060)
 49:   1123.03   0.018994   95.99  0.005278  ( 0.066734 -0.002398  0.028612)
 50:   1125.48   0.008739   44.16  0.002423  (-0.046784 -0.014527  0.004823)
 51:   1134.95   0.003024   15.28  0.000831  ( 0.027302 -0.009263  0.000415)
 52:   1178.44   0.033340  168.49  0.008829  ( 0.074092 -0.040671  0.041051)
 53:   1187.31   0.029167  147.40  0.007666  ( 0.069539 -0.028131  0.045155)
 54:   1239.64   0.003353   16.95  0.000844  (-0.019882  0.015262 -0.014696)
 55:   1255.11   0.001619    8.18  0.000402  (-0.014901  0.004015  0.012819)
 56:   1308.75   0.013802   69.75  0.003291  ( 0.042791 -0.020969  0.031941)
 57:   1329.14   0.000579    2.93  0.000136  (-0.011372 -0.000045 -0.002594)
 58:   1366.00   0.005855   29.59  0.001338  (-0.021760  0.023575 -0.017558)
 59:   1394.93   0.002438   12.32  0.000545  ( 0.023298 -0.001456 -0.000707)
 60:   1410.89   0.001499    7.58  0.000332  ( 0.016742  0.002975  0.006513)
 61:   1421.61   0.060569  306.09  0.013296  ( 0.099579 -0.024134  0.052890)
 62:   1430.19   0.001786    9.03  0.000390  ( 0.015384  0.003942  0.011725)
 63:   1433.84   0.001858    9.39  0.000404  ( 0.012771 -0.010951  0.011020)
 64:   1437.07   0.000395    2.00  0.000086  (-0.005189  0.003234 -0.006963)
 65:   1481.54   0.001370    6.93  0.000289  (-0.004856  0.000143 -0.016280)
 66:   1487.94   0.000255    1.29  0.000054  ( 0.005282 -0.002254  0.004538)
 67:   1488.54   0.002826   14.28  0.000592  ( 0.022444 -0.001248  0.009333)
 68:   1494.78   0.004404   22.26  0.000919  ( 0.022907  0.018069 -0.008262)
 69:   1500.78   0.004339   21.93  0.000902  (-0.011207 -0.027621 -0.003700)
 70:   1506.25   0.001301    6.57  0.000269  (-0.009022  0.013463 -0.002607)
 71:   1506.74   0.004268   21.57  0.000884  ( 0.008408 -0.011822 -0.025951)
 72:   1510.48   0.000665    3.36  0.000137  (-0.004668  0.001928  0.010574)
 73:   1519.10   0.000732    3.70  0.000150  ( 0.005212 -0.008484  0.007153)
 74:   1522.10   0.011298   57.09  0.002316  ( 0.024956 -0.028932  0.029265)
 75:   1530.84   0.040796  206.17  0.008316  (-0.081919  0.012616 -0.038032)
 76:   1567.70   0.006322   31.95  0.001258  ( 0.025044 -0.016579  0.018877)
 77:   1636.51   0.042587  215.22  0.008121  ( 0.081701 -0.014582  0.035116)
 78:   1739.38   0.001897    9.59  0.000340  ( 0.018135 -0.001418  0.003079)
 79:   3020.56   0.008028   40.57  0.000829  ( 0.019628 -0.003718 -0.020744)
 80:   3028.88   0.016951   85.67  0.001746  ( 0.040850 -0.007820  0.004079)
 81:   3035.30   0.009541   48.22  0.000981  (-0.003136 -0.030364 -0.007008)
 82:   3035.81   0.004202   21.23  0.000432  (-0.020017 -0.000623 -0.005553)
 83:   3044.15   0.005375   27.16  0.000551  ( 0.006777  0.020954 -0.008127)
 84:   3064.59   0.004551   23.00  0.000463  (-0.005339 -0.020831  0.000996)
 85:   3068.76   0.011685   59.05  0.001188  (-0.004227 -0.034194  0.001071)
 86:   3081.00   0.004432   22.40  0.000449  (-0.008366  0.008625  0.017452)
 87:   3091.89   0.003585   18.12  0.000362  (-0.006733  0.007448  0.016158)
 88:   3115.86   0.007558   38.19  0.000757  ( 0.021644 -0.003312  0.016658)
 89:   3124.66   0.001302    6.58  0.000130  (-0.006946 -0.003126  0.008488)
 90:   3138.32   0.008965   45.30  0.000891  ( 0.014442 -0.005176  0.025614)
 91:   3149.80   0.009153   46.26  0.000907  (-0.011976  0.001946  0.027562)
 92:   3159.48   0.002387   12.06  0.000236  (-0.010105  0.008000 -0.008345)
 93:   3169.98   0.001626    8.22  0.000160  (-0.002214 -0.011476  0.004848)
 94:   3195.43   0.001890    9.55  0.000185  (-0.005618  0.010700 -0.006203)
 95:   3710.21   0.051138  258.43  0.004301  (-0.059444 -0.024715 -0.012522)

* The epsilon (eps) is given for a Dirac delta lineshape.
** The dipole moment derivative (T) already includes vibrational overlap.

The first frequency considered to be a vibration is 6
The total number of vibrations considered is 90


--------------------------
THERMOCHEMISTRY AT 298.15K
--------------------------

Temperature         ... 298.15 K
Pressure            ... 1.00 atm
Total Mass          ... 205.28 AMU

Throughout the following assumptions are being made:
  (1) The electronic state is orbitally nondegenerate
      but the spin degeneracy is treated
  (2) There are no thermally accessible electronically excited states
  (3) Hindered rotations indicated by low frequency modes are not
      treated as such but are treated as vibrations and this may
      cause some error
  (4) All equations used are the standard statistical mechanics
      equations for an ideal gas
  (5) All vibrations are strictly harmonic

freq.      24.66  E(vib)   ...       0.56 
freq.      45.52  E(vib)   ...       0.53 
freq.      58.63  E(vib)   ...       0.51 
freq.      98.94  E(vib)   ...       0.46 
freq.     113.70  E(vib)   ...       0.44 
freq.     129.63  E(vib)   ...       0.43 
freq.     143.23  E(vib)   ...       0.41 
freq.     151.74  E(vib)   ...       0.40 
freq.     180.02  E(vib)   ...       0.37 
freq.     205.39  E(vib)   ...       0.35 
freq.     211.31  E(vib)   ...       0.34 
freq.     269.77  E(vib)   ...       0.29 
freq.     282.02  E(vib)   ...       0.28 
freq.     322.67  E(vib)   ...       0.25 
freq.     332.33  E(vib)   ...       0.24 
freq.     339.54  E(vib)   ...       0.23 
freq.     377.51  E(vib)   ...       0.21 
freq.     398.02  E(vib)   ...       0.20 
freq.     417.15  E(vib)   ...       0.18 
freq.     441.04  E(vib)   ...       0.17 
freq.     454.52  E(vib)   ...       0.16 
freq.     482.57  E(vib)   ...       0.15 
freq.     487.02  E(vib)   ...       0.15 
freq.     505.51  E(vib)   ...       0.14 
freq.     548.53  E(vib)   ...       0.12 
freq.     604.40  E(vib)   ...       0.10 
freq.     620.86  E(vib)   ...       0.09 
freq.     662.61  E(vib)   ...       0.08 
freq.     716.18  E(vib)   ...       0.07 
freq.     766.05  E(vib)   ...       0.06 
freq.     793.53  E(vib)   ...       0.05 
freq.     850.04  E(vib)   ...       0.04 
freq.     872.70  E(vib)   ...       0.04 
freq.     895.10  E(vib)   ...       0.03 
freq.     933.41  E(vib)   ...       0.03 
freq.     964.62  E(vib)   ...       0.03 
freq.     974.41  E(vib)   ...       0.03 
freq.    1013.88  E(vib)   ...       0.02 
freq.    1025.22  E(vib)   ...       0.02 
freq.    1042.93  E(vib)   ...       0.02 
freq.    1044.16  E(vib)   ...       0.02 
freq.    1069.25  E(vib)   ...       0.02 
freq.    1112.71  E(vib)   ...       0.01 
freq.    1123.03  E(vib)   ...       0.01 
freq.    1125.48  E(vib)   ...       0.01 
freq.    1134.95  E(vib)   ...       0.01 
freq.    1178.44  E(vib)   ...       0.01 
freq.    1187.31  E(vib)   ...       0.01 
freq.    1239.64  E(vib)   ...       0.01 
freq.    1255.11  E(vib)   ...       0.01 
freq.    1308.75  E(vib)   ...       0.01 
freq.    1329.14  E(vib)   ...       0.01 
freq.    1366.00  E(vib)   ...       0.01 
freq.    1394.93  E(vib)   ...       0.00 
freq.    1410.89  E(vib)   ...       0.00 
freq.    1421.61  E(vib)   ...       0.00 
freq.    1430.19  E(vib)   ...       0.00 
freq.    1433.84  E(vib)   ...       0.00 
freq.    1437.07  E(vib)   ...       0.00 
freq.    1481.54  E(vib)   ...       0.00 
freq.    1487.94  E(vib)   ...       0.00 
freq.    1488.54  E(vib)   ...       0.00 
freq.    1494.78  E(vib)   ...       0.00 
freq.    1500.78  E(vib)   ...       0.00 
freq.    1506.25  E(vib)   ...       0.00 
freq.    1506.74  E(vib)   ...       0.00 
freq.    1510.48  E(vib)   ...       0.00 
freq.    1519.10  E(vib)   ...       0.00 
freq.    1522.10  E(vib)   ...       0.00 
freq.    1530.84  E(vib)   ...       0.00 
freq.    1567.70  E(vib)   ...       0.00 
freq.    1636.51  E(vib)   ...       0.00 
freq.    1739.38  E(vib)   ...       0.00 
freq.    3020.56  E(vib)   ...       0.00 
freq.    3028.88  E(vib)   ...       0.00 
freq.    3035.30  E(vib)   ...       0.00 
freq.    3035.81  E(vib)   ...       0.00 
freq.    3044.15  E(vib)   ...       0.00 
freq.    3064.59  E(vib)   ...       0.00 
freq.    3068.76  E(vib)   ...       0.00 
freq.    3081.00  E(vib)   ...       0.00 
freq.    3091.89  E(vib)   ...       0.00 
freq.    3115.86  E(vib)   ...       0.00 
freq.    3124.66  E(vib)   ...       0.00 
freq.    3138.32  E(vib)   ...       0.00 
freq.    3149.80  E(vib)   ...       0.00 
freq.    3159.48  E(vib)   ...       0.00 
freq.    3169.98  E(vib)   ...       0.00 
freq.    3195.43  E(vib)   ...       0.00 
freq.    3710.21  E(vib)   ...       0.00 

------------
INNER ENERGY
------------

The inner energy is: U= E(el) + E(ZPE) + E(vib) + E(rot) + E(trans)
    E(el)   - is the total energy from the electronic structure calculation
              = E(kin-el) + E(nuc-el) + E(el-el) + E(nuc-nuc)
    E(ZPE)  - the the zero temperature vibrational energy from the frequency calculation
    E(vib)  - the the finite temperature correction to E(ZPE) due to population
              of excited vibrational states
    E(rot)  - is the rotational thermal energy
    E(trans)- is the translational thermal energy

Summary of contributions to the inner energy U:
Electronic energy                ...   -655.62821620 Eh
Zero point energy                ...      0.26993270 Eh     169.38 kcal/mol
Thermal vibrational correction   ...      0.01352402 Eh       8.49 kcal/mol
Thermal rotational correction    ...      0.00141627 Eh       0.89 kcal/mol
Thermal translational correction ...      0.00141627 Eh       0.89 kcal/mol
-----------------------------------------------------------------------
Total thermal energy                   -655.34192695 Eh


Summary of corrections to the electronic energy:
(perhaps to be used in another calculation)
Total thermal correction                  0.01635656 Eh      10.26 kcal/mol
Non-thermal (ZPE) correction              0.26993270 Eh     169.38 kcal/mol
-----------------------------------------------------------------------
Total correction                          0.28628925 Eh     179.65 kcal/mol


--------
ENTHALPY
--------

The enthalpy is H = U + kB*T
                kB is Boltzmann's constant
Total free energy                 ...   -655.34192695 Eh 
Thermal Enthalpy correction       ...      0.00094421 Eh       0.59 kcal/mol
-----------------------------------------------------------------------
Total Enthalpy                    ...   -655.34098274 Eh


Note: Only C1 symmetry has been detected, increase convergence thresholds 
      if your molecule has a higher symmetry. Symmetry factor of 1.0 is   
      used for the rotational entropy correction. 
 

Note: Rotational entropy computed according to Herzberg 
Infrared and Raman Spectra, Chapter V,1, Van Nostrand Reinhold, 1945 
Point Group:  C1, Symmetry Number:   1  
Rotational constants in cm-1:     0.035113     0.010802     0.009171 

Vibrational entropy computed according to the QRRHO of S. Grimme
Chem.Eur.J. 2012 18 9955


-------
ENTROPY
-------

The entropy contributions are T*S = T*(S(el)+S(vib)+S(rot)+S(trans))
     S(el)   - electronic entropy
     S(vib)  - vibrational entropy
     S(rot)  - rotational entropy
     S(trans)- translational entropy
The entropies will be listed as multiplied by the temperature to get
units of energy

Electronic entropy                ...      0.00065446 Eh      0.41 kcal/mol
Vibrational entropy               ...      0.02382827 Eh     14.95 kcal/mol
Rotational entropy                ...      0.01544449 Eh      9.69 kcal/mol
Translational entropy             ...      0.01988981 Eh     12.48 kcal/mol
-----------------------------------------------------------------------
Final entropy term                ...      0.05981703 Eh     37.54 kcal/mol

In case the symmetry of your molecule has not been determined correctly
or in case you have a reason to use a different symmetry number we print 
out the resulting rotational entropy values for sn=1,12 :
 --------------------------------------------------------
|  sn= 1 | S(rot)=       0.01544449 Eh      9.69 kcal/mol|
|  sn= 2 | S(rot)=       0.01479004 Eh      9.28 kcal/mol|
|  sn= 3 | S(rot)=       0.01440720 Eh      9.04 kcal/mol|
|  sn= 4 | S(rot)=       0.01413558 Eh      8.87 kcal/mol|
|  sn= 5 | S(rot)=       0.01392489 Eh      8.74 kcal/mol|
|  sn= 6 | S(rot)=       0.01375275 Eh      8.63 kcal/mol|
|  sn= 7 | S(rot)=       0.01360720 Eh      8.54 kcal/mol|
|  sn= 8 | S(rot)=       0.01348112 Eh      8.46 kcal/mol|
|  sn= 9 | S(rot)=       0.01336991 Eh      8.39 kcal/mol|
|  sn=10 | S(rot)=       0.01327044 Eh      8.33 kcal/mol|
|  sn=11 | S(rot)=       0.01318045 Eh      8.27 kcal/mol|
|  sn=12 | S(rot)=       0.01309829 Eh      8.22 kcal/mol|
 --------------------------------------------------------


-------------------
GIBBS FREE ENERGY
-------------------

The Gibbs free energy is G = H - T*S

Total enthalpy                    ...   -655.34098274 Eh 
Total entropy correction          ...     -0.05981703 Eh    -37.54 kcal/mol
-----------------------------------------------------------------------
Final Gibbs free energy         ...   -655.40079977 Eh

For completeness - the Gibbs free energy minus the electronic energy
G-E(el)                           ...      0.22741643 Eh    142.71 kcal/mol


Timings for individual modules:

Sum of individual times         ...     5807.701 sec (=  96.795 min)
GTO integral calculation        ...       24.300 sec (=   0.405 min)   0.4 %
SCF iterations                  ...     3537.858 sec (=  58.964 min)  60.9 %
SCF Gradient evaluation         ...     1151.411 sec (=  19.190 min)  19.8 %
Geometry relaxation             ...        2.867 sec (=   0.048 min)   0.0 %
Analytical frequency calculation...     1091.266 sec (=  18.188 min)  18.8 %
                             ****ORCA TERMINATED NORMALLY****
TOTAL RUN TIME: 0 days 1 hours 37 minutes 5 seconds 788 msec
```
