## Supplementary material for "A novel quinone biosynthetic pathway illuminates the evolution of aerobic metabolism": PQ1_2e_0H_B3LYP_631Gd_opt.out (part 1 of 4)

```
                                 *****************
                                 * O   R   C   A *
                                 *****************

                                            #,                                       
                                            ###                                      
                                            ####                                     
                                            #####                                    
                                            ######                                   
                                           ########,                                 
                                     ,,################,,,,,                         
                               ,,#################################,,                 
                          ,,##########################################,,             
                       ,#########################################, ''#####,          
                    ,#############################################,,   '####,        
                  ,##################################################,,,,####,       
                ,###########''''           ''''###############################       
              ,#####''   ,,,,##########,,,,          '''####'''          '####       
            ,##' ,,,,###########################,,,                        '##       
           ' ,,###''''                  '''############,,,                           
         ,,##''                                '''############,,,,        ,,,,,,###''
      ,#''                                            '''#######################'''  
     '                                                          ''''####''''         
             ,#######,   #######,   ,#######,      ##                                
            ,#'     '#,  ##    ##  ,#'     '#,    #''#        ######   ,####,        
            ##       ##  ##   ,#'  ##            #'  '#       #        #'  '#        
            ##       ##  #######   ##           ,######,      #####,   #    #        
            '#,     ,#'  ##    ##  '#,     ,#' ,#      #,         ##   #,  ,#        
             '#######'   ##     ##  '#######'  #'      '#     #####' # '####'        


                  #######################################################
                  #                        -***-                        #
                  #          Department of theory and spectroscopy      #
                  #    Directorship and core code : Frank Neese         #
                  #        Max Planck Institute fuer Kohlenforschung    #
                  #                Kaiser Wilhelm Platz 1               #
                  #                 D-45470 Muelheim/Ruhr               #
                  #                      Germany                        #
                  #                                                     #
                  #                  All rights reserved                #
                  #                        -***-                        #
                  #######################################################


                         Program Version 5.0.2 -  RELEASE  -


 With contributions from (in alphabetic order):
   Daniel Aravena         : Magnetic Suceptibility
   Michael Atanasov       : Ab Initio Ligand Field Theory (pilot matlab implementation)
   Alexander A. Auer      : GIAO ZORA, VPT2 properties, NMR spectrum
   Ute Becker             : Parallelization
   Giovanni Bistoni       : ED, misc. LED, open-shell LED, HFLD
   Martin Brehm           : Molecular dynamics
   Dmytro Bykov           : SCF Hessian
   Vijay G. Chilkuri      : MRCI spin determinant printing, contributions to CSF-ICE
   Dipayan Datta          : RHF DLPNO-CCSD density
   Achintya Kumar Dutta   : EOM-CC, STEOM-CC
   Dmitry Ganyushin       : Spin-Orbit,Spin-Spin,Magnetic field MRCI
   Miquel Garcia          : C-PCM and meta-GGA Hessian, CC/C-PCM, Gaussian charge scheme
   Yang Guo               : DLPNO-NEVPT2, F12-NEVPT2, CIM, IAO-localization
   Andreas Hansen         : Spin unrestricted coupled pair/coupled cluster methods
   Benjamin Helmich-Paris : MC-RPA, TRAH-SCF, COSX integrals
   Lee Huntington         : MR-EOM, pCC
   Robert Izsak           : Overlap fitted RIJCOSX, COSX-SCS-MP3, EOM
   Marcus Kettner         : VPT2
   Christian Kollmar      : KDIIS, OOCD, Brueckner-CCSD(T), CCSD density, CASPT2, CASPT2-K
   Simone Kossmann        : Meta GGA functionals, TD-DFT gradient, OOMP2, MP2 Hessian
   Martin Krupicka        : Initial AUTO-CI
   Lucas Lang             : DCDCAS
   Marvin Lechner         : AUTO-CI (C++ implementation), FIC-MRCC
   Dagmar Lenk            : GEPOL surface, SMD
   Dimitrios Liakos       : Extrapolation schemes; Compound Job, initial MDCI parallelization
   Dimitrios Manganas     : Further ROCIS development; embedding schemes
   Dimitrios Pantazis     : SARC Basis sets
   Anastasios Papadopoulos: AUTO-CI, single reference methods and gradients
   Taras Petrenko         : DFT Hessian,TD-DFT gradient, ASA, ECA, R-Raman, ABS, FL, XAS/XES, NRVS
   Peter Pinski           : DLPNO-MP2, DLPNO-MP2 Gradient
   Christoph Reimann      : Effective Core Potentials
   Marius Retegan         : Local ZFS, SOC
   Christoph Riplinger    : Optimizer, TS searches, QM/MM, DLPNO-CCSD(T), (RO)-DLPNO pert. Triples
   Tobias Risthaus        : Range-separated hybrids, TD-DFT gradient, RPA, STAB
   Michael Roemelt        : Original ROCIS implementation
   Masaaki Saitow         : Open-shell DLPNO-CCSD energy and density
   Barbara Sandhoefer     : DKH picture change effects
   Avijit Sen             : IP-ROCIS
   Kantharuban Sivalingam : CASSCF convergence, NEVPT2, FIC-MRCI
   Bernardo de Souza      : ESD, SOC TD-DFT
   Georgi Stoychev        : AutoAux, RI-MP2 NMR, DLPNO-MP2 response
   Willem Van den Heuvel  : Paramagnetic NMR
   Boris Wezisla          : Elementary symmetry handling
   Frank Wennmohs         : Technical directorship


 We gratefully acknowledge several colleagues who have allowed us to
 interface, adapt or use parts of their codes:
   Stefan Grimme, W. Hujo, H. Kruse, P. Pracht,  : VdW corrections, initial TS optimization,
                  C. Bannwarth, S. Ehlert          DFT functionals, gCP, sTDA/sTD-DF
   Ed Valeev, F. Pavosevic, A. Kumar             : LibInt (2-el integral package), F12 methods
   Garnet Chan, S. Sharma, J. Yang, R. Olivares  : DMRG
   Ulf Ekstrom                                   : XCFun DFT Library
   Mihaly Kallay                                 : mrcc  (arbitrary order and MRCC methods)
   Jiri Pittner, Ondrej Demel                    : Mk-CCSD
   Frank Weinhold                                : gennbo (NPA and NBO analysis)
   Christopher J. Cramer and Donald G. Truhlar   : smd solvation model
   Lars Goerigk                                  : TD-DFT with DH, B97 family of functionals
   V. Asgeirsson, H. Jonsson                     : NEB implementation
   FAccTs GmbH                                   : IRC, NEB, NEB-TS, DLPNO-Multilevel, CI-OPT
                                                   MM, QMMM, 2- and 3-layer-ONIOM, Crystal-QMMM,
                                                   LR-CPCM, SF, NACMEs, symmetry and pop. for TD-DFT,
                                                   nearIR, NL-DFT gradient (VV10), updates on ESD,
                                                   ML-optimized integration grids
   S Lehtola, MJT Oliveira, MAL Marques          : LibXC Library
   Liviu Ungur et al                             : ANISO software


 Your calculation uses the libint2 library for the computation of 2-el integrals
 For citations please refer to: http://libint.valeyev.net

 Your ORCA version has been built with support for libXC version: 5.1.0
 For citations please refer to: https://tddft.org/programs/libxc/

 This ORCA versions uses:
   CBLAS   interface :  Fast vector & matrix operations
   LAPACKE interface :  Fast linear algebra routines
   SCALAPACK package :  Parallel linear algebra routines
   Shared memory     :  Shared parallel matrices
   BLAS/LAPACK       :  OpenBLAS 0.3.15  USE64BITINT DYNAMIC_ARCH NO_AFFINITY Zen SINGLE_THREADED
        Core in use  :  Zen
   Copyright (c) 2011-2014, The OpenBLAS Project


================================================================================

----- Orbital basis set information -----
Your calculation utilizes the basis: 6-31G(d)
   H-He, Li-Ne : W. J. Hehre, R. Ditchfield and J.A. Pople, J. Chem. Phys. 56, 2257 (1972).
                 Note: He and Ne are unpublished basis sets taken from the Gaussian program.
                 Note: Li and B from J. D. Dill and J. A. Pople, J. Chem. Phys. 62, 2921 (1975).
   Na - Ar     : M. M. Francl, W. J. Pietro, W. J. Hehre, J. S. Binkley, M. S. Gordon, 
                 D. J. DeFrees and J. A. Pople, J. Chem. Phys. 77, 3654 (1982).
   K - Zn      : V. A. Rassolov, J. A. Pople, M. A. Ratner, and T. L. Windus, J. Chem. Phys. 109, 1223 (1998).

----- AuxJ basis set information -----
Your calculation utilizes the auxiliary basis: def2/J
   F. Weigend, Phys. Chem. Chem. Phys. 8, 1057 (2006).

================================================================================
                                        WARNINGS
                       Please study these warnings very carefully!
================================================================================


WARNING: Geometry Optimization
  ===> : Switching off AutoStart
         For restart on a previous wavefunction, please use MOREAD

INFO   : the flag for use of the SHARK integral package has been found!

================================================================================
                                       INPUT FILE
================================================================================
NAME = PQ1_2e_0H_B3LYP_631Gd_opt.inp
|  1> !Defgrid3 VeryTightOpt CPCM(water) B3LYP 6-31G(d) OPT FREQ
|  2> 
|  3> %maxcore 2048
|  4> 
|  5> %pal
|  6>    nprocs 4
|  7> end
|  8> 
|  9> * xyz -2 1
| 10> C      4.163713    0.250907    0.524443
| 11> C      2.706759    0.036016    0.171019
| 12> C      1.772442    1.092302    0.049368
| 13> C      2.144403    2.542498    0.278298
| 14> C      0.403997    0.853808   -0.316095
| 15> C      0.012950   -0.499360   -0.518249
| 16> C     -1.416270   -0.842007   -0.906704
| 17> C     -2.402279   -0.804943    0.240397
| 18> C     -3.609281   -0.211248    0.294082
| 19> C     -4.472674   -0.319580    1.529804
| 20> C     -4.242392    0.560288   -0.837976
| 21> C      0.953686   -1.534994   -0.389238
| 22> C      2.307583   -1.324428   -0.038776
| 23> O      3.168690   -2.334378    0.087582
| 24> O     -0.451264    1.863430   -0.468945
| 25> H      4.432759    1.301065    0.633067
| 26> H      4.819956   -0.183437   -0.239035
| 27> H      4.426277   -0.257234    1.461224
| 28> H      3.159733    2.668117    0.653044
| 29> H      1.462910    3.010591    0.997576
| 30> H      2.057518    3.134079   -0.642168
| 31> H     -1.411097   -1.863115   -1.313796
| 32> H     -1.757650   -0.186237   -1.713331
| 33> H     -2.082510   -1.350185    1.129623
| 34> H     -3.986082   -0.905694    2.313375
| 35> H     -5.432626   -0.794419    1.292272
| 36> H     -4.708952    0.670920    1.937585
| 37> H     -3.600339    0.633941   -1.716047
| 38> H     -4.504241    1.575220   -0.516066
| 39> H      0.629507   -2.560581   -0.567971
| 40> H     -5.180386    0.078999   -1.140689
| 41> **                         ****END OF INPUT****
================================================================================

                       *****************************
                       * Geometry Optimization Run *
                       *****************************

Geometry optimization settings:
Update method            Update   .... BFGS
Choice of coordinates    CoordSys .... Z-matrix Internals
Initial Hessian          InHess   .... Almoef's Model

Convergence Tolerances:
Energy Change            TolE     ....  2.0000e-07 Eh
Max. Gradient            TolMAXG  ....  3.0000e-05 Eh/bohr
RMS Gradient             TolRMSG  ....  8.0000e-06 Eh/bohr
Max. Displacement        TolMAXD  ....  2.0000e-04 bohr
RMS Displacement         TolRMSD  ....  1.0000e-04 bohr
Strict Convergence                ....  False
------------------------------------------------------------------------------
                        ORCA OPTIMIZATION COORDINATE SETUP
------------------------------------------------------------------------------

The optimization will be done in new redundant internal coordinates
Making redundant internal coordinates   ...  (new redundants) done
Evaluating the initial hessian          ...  (Almloef) done
Evaluating the coordinates              ...  done
Calculating the B-matrix                .... done
Calculating the G-matrix                .... done
Diagonalizing the G-matrix              .... done
Small eigenvalue found = 6.421e-03
Small eigenvalue found = 8.301e-03
Small eigenvalue found = 1.813e-02
The first mode is                       ....   62
The number of degrees of freedom        ....   87

    -----------------------------------------------------------------
                    Redundant Internal Coordinates


    -----------------------------------------------------------------
         Definition                    Initial Value    Approx d2E/dq
    -----------------------------------------------------------------
      1. B(C   1,C   0)                  1.5145         0.395420   
      2. B(C   2,C   1)                  1.4154         0.569038   
      3. B(C   3,C   2)                  1.5145         0.395405   
      4. B(C   4,C   2)                  1.4363         0.526987   
      5. B(C   5,C   4)                  1.4230         0.553522   
      6. B(C   6,C   5)                  1.5202         0.387285   
      7. B(C   7,C   6)                  1.5131         0.397524   
      8. B(C   8,C   7)                  1.3462         0.733914   
      9. B(C   9,C   8)                  1.5114         0.400060   
     10. B(C  10,C   8)                  1.5092         0.403255   
     11. B(C  11,C   5)                  1.4051         0.591190   
     12. B(C  12,C  11)                  1.4143         0.571472   
     13. B(C  12,C   1)                  1.4332         0.533040   
     14. B(O  13,C  12)                  1.3332         0.689394   
     15. B(O  14,C   4)                  1.3320         0.692536   
     16. B(H  15,C   0)                  1.0895         0.360758   
     17. B(H  16,C   0)                  1.0965         0.351664   
     18. B(H  17,C   0)                  1.0976         0.350197   
     19. B(H  18,C   3)                  1.0895         0.360702   
     20. B(H  19,C   3)                  1.0959         0.352433   
     21. B(H  20,C   3)                  1.0976         0.350157   
     22. B(H  21,C   6)                  1.0993         0.348033   
     23. B(H  22,C   6)                  1.0942         0.354617   
     24. B(H  23,C   7)                  1.0910         0.358790   
     25. B(H  24,C   9)                  1.0928         0.356371   
     26. B(H  25,C   9)                  1.0970         0.350962   
     27. B(H  26,C   9)                  1.0969         0.351079   
     28. B(H  27,C  10)                  1.0903         0.359757   
     29. B(H  28,C  10)                  1.0965         0.351623   
     30. B(H  29,C  11)                  1.0904         0.359635   
     31. B(H  30,C  10)                  1.0969         0.351135   
     32. A(H  15,C   0,H  17)          107.5823         0.289652   
     33. A(C   1,C   0,H  16)          110.9201         0.326090   
     34. A(H  16,C   0,H  17)          105.5291         0.288496   
     35. A(C   1,C   0,H  15)          113.4272         0.327464   
     36. A(H  15,C   0,H  16)          107.6652         0.289842   
     37. A(C   1,C   0,H  17)          111.3216         0.325865   
     38. A(C   2,C   1,C  12)          120.7926         0.416051   
     39. A(C   0,C   1,C   2)          123.3098         0.394675   
     40. A(C   0,C   1,C  12)          115.8976         0.390187   
     41. A(C   1,C   2,C   4)          121.7922         0.415207   
     42. A(C   1,C   2,C   3)          122.6461         0.394672   
     43. A(C   3,C   2,C   4)          115.5584         0.389407   
     44. A(H  18,C   3,H  19)          107.7293         0.289935   
     45. A(C   2,C   3,H  18)          113.0323         0.327453   
     46. A(H  19,C   3,H  20)          105.7226         0.288590   
     47. A(C   2,C   3,H  20)          111.7076         0.325857   
     48. A(H  18,C   3,H  20)          107.4612         0.289640   
     49. A(C   2,C   3,H  19)          110.8230         0.326205   
     50. A(C   2,C   4,C   5)          117.1205         0.413172   
     51. A(C   2,C   4,O  14)          121.0031         0.427230   
     52. A(C   5,C   4,O  14)          121.8735         0.431012   
     53. A(C   6,C   5,C  11)          119.1305         0.395881   
     54. A(C   4,C   5,C   6)          120.5978         0.391342   
     55. A(C   4,C   5,C  11)          120.2572         0.421718   
     56. A(C   5,C   6,C   7)          114.4195         0.369516   
     57. A(C   7,C   6,H  22)          109.9312         0.326824   
     58. A(H  21,C   6,H  22)          106.5692         0.288594   
     59. A(C   5,C   6,H  22)          110.2806         0.325424   
     60. A(C   7,C   6,H  21)          107.8528         0.325818   
     61. A(C   5,C   6,H  21)          107.4321         0.324423   
     62. A(C   8,C   7,H  23)          116.7886         0.362953   
     63. A(C   6,C   7,H  23)          114.4987         0.327455   
     64. A(C   6,C   7,C   8)          128.7054         0.413185   
     65. A(C   9,C   8,C  10)          114.2238         0.372501   
     66. A(C   7,C   8,C  10)          124.8674         0.414237   
     67. A(C   7,C   8,C   9)          120.8774         0.413652   
     68. A(H  25,C   9,H  26)          106.4313         0.288520   
     69. A(H  24,C   9,H  26)          108.2797         0.289211   
     70. A(C   8,C   9,H  26)          111.2406         0.326627   
     71. A(H  24,C   9,H  25)          108.2242         0.289196   
     72. A(C   8,C   9,H  25)          110.7254         0.326609   
     73. A(C   8,C   9,H  24)          111.7357         0.327433   
     74. A(H  28,C  10,H  30)          106.4367         0.288612   
     75. A(H  27,C  10,H  30)          108.1181         0.289648   
     76. A(C   8,C  10,H  30)          109.9647         0.327064   
     77. A(H  27,C  10,H  28)          108.3336         0.289711   
     78. A(C   8,C  10,H  28)          110.6809         0.327139   
     79. A(C   8,C  10,H  27)          113.0549         0.328374   
     80. A(C  12,C  11,H  29)          117.7286         0.348009   
     81. A(C   5,C  11,H  29)          118.6320         0.350006   
     82. A(C   5,C  11,C  12)          123.6394         0.424130   
     83. A(C  11,C  12,O  13)          121.9385         0.433137   
     84. A(C   1,C  12,O  13)          121.6880         0.427756   
     85. A(C   1,C  12,C  11)          116.3734         0.416368   
     86. D(C  12,C   1,C   0,H  16)     56.2197         0.011616   
     87. D(C  12,C   1,C   0,H  15)    177.5313         0.011616   
     88. D(C  12,C   1,C   0,H  17)    -60.9667         0.011616   
     89. D(C   2,C   1,C   0,H  16)   -123.8442         0.011616   
     90. D(C   2,C   1,C   0,H  17)    118.9695         0.011616   
     91. D(C   2,C   1,C   0,H  15)     -2.5325         0.011616   
     92. D(C   3,C   2,C   1,C   0)     -0.6986         0.022209   
     93. D(C   3,C   2,C   1,C  12)    179.2345         0.022209   
     94. D(C   4,C   2,C   1,C   0)    178.6196         0.022209   
     95. D(C   4,C   2,C   1,C  12)     -1.4472         0.022209   
     96. D(H  19,C   3,C   2,C   4)     52.9610         0.011615   
     97. D(H  20,C   3,C   2,C   1)    114.7086         0.011615   
     98. D(H  19,C   3,C   2,C   1)   -127.6813         0.011615   
     99. D(H  18,C   3,C   2,C   4)    174.0061         0.011615   
    100. D(H  18,C   3,C   2,C   1)     -6.6362         0.011615   
    101. D(H  20,C   3,C   2,C   4)    -64.6491         0.011615   
    102. D(O  14,C   4,C   2,C   3)      1.5916         0.018951   
    103. D(O  14,C   4,C   2,C   1)   -177.7721         0.018951   
    104. D(C   5,C   4,C   2,C   3)   -179.0173         0.018951   
    105. D(C   5,C   4,C   2,C   1)      1.6190         0.018951   
    106. D(C  11,C   5,C   4,O  14)    177.9704         0.020969   
    107. D(C   6,C   5,C   4,O  14)     -0.6296         0.020969   
    108. D(C   6,C   5,C   4,C   2)    179.9850         0.020969   
    109. D(C  11,C   5,C   4,C   2)     -1.4150         0.020969   
    110. D(H  22,C   6,C   5,C  11)   -132.1265         0.011167   
    111. D(H  22,C   6,C   5,C   4)     46.4891         0.011167   
    112. D(H  21,C   6,C   5,C  11)    -16.3613         0.011167   
    113. D(H  21,C   6,C   5,C   4)    162.2543         0.011167   
    114. D(C   7,C   6,C   5,C  11)    103.3391         0.011167   
    115. D(C   7,C   6,C   5,C   4)    -78.0453         0.011167   
    116. D(C   8,C   7,C   6,C   5)    131.9336         0.011734   
    117. D(H  23,C   7,C   6,H  22)   -173.8085         0.011734   
    118. D(H  23,C   7,C   6,H  21)     70.3759         0.011734   
    119. D(H  23,C   7,C   6,C   5)    -49.0888         0.011734   
    120. D(C   8,C   7,C   6,H  22)      7.2139         0.011734   
    121. D(C   8,C   7,C   6,H  21)   -108.6017         0.011734   
    122. D(C  10,C   8,C   7,H  23)   -178.5338         0.038255   
    123. D(C  10,C   8,C   7,C   6)      0.4240         0.038255   
    124. D(C   9,C   8,C   7,H  23)     -0.6931         0.038255   
    125. D(C   9,C   8,C   7,C   6)    178.2647         0.038255   
    126. D(H  26,C   9,C   8,C  10)    -60.2498         0.011878   
    127. D(H  26,C   9,C   8,C   7)    121.6928         0.011878   
    128. D(H  25,C   9,C   8,C  10)     57.8853         0.011878   
    129. D(H  25,C   9,C   8,C   7)   -120.1721         0.011878   
    130. D(H  24,C   9,C   8,C  10)    178.6033         0.011878   
    131. D(H  24,C   9,C   8,C   7)      0.5460         0.011878   
    132. D(H  30,C  10,C   8,C   9)    -59.5472         0.012060   
    133. D(H  30,C  10,C   8,C   7)    118.4207         0.012060   
    134. D(H  28,C  10,C   8,C   9)     57.7699         0.012060   
    135. D(H  28,C  10,C   8,C   7)   -124.2623         0.012060   
    136. D(H  27,C  10,C   8,C   9)    179.5094         0.012060   
    137. D(H  27,C  10,C   8,C   7)     -2.5227         0.012060   
    138. D(H  29,C  11,C   5,C   6)     -0.2652         0.024057   
    139. D(H  29,C  11,C   5,C   4)   -178.8856         0.024057   
    140. D(C  12,C  11,C   5,C   6)    179.7148         0.024057   
    141. D(C  12,C  11,C   5,C   4)      1.0943         0.024057   
    142. D(C   1,C  12,C  11,H  29)    179.1464         0.022408   
    143. D(C   1,C  12,C  11,C   5)     -0.8336         0.022408   
    144. D(O  13,C  12,C   1,C   2)   -179.1458         0.019400   
    145. D(O  13,C  12,C   1,C   0)      0.7921         0.019400   
    146. D(C  11,C  12,C   1,C   2)      0.9884         0.019400   
    147. D(O  13,C  12,C  11,C   5)    179.3009         0.022408   
    148. D(C  11,C  12,C   1,C   0)   -179.0737         0.019400   
    149. D(O  13,C  12,C  11,H  29)     -0.7190         0.022408   
    -----------------------------------------------------------------

Number of atoms                         .... 31
Number of degrees of freedom            .... 149

         *************************************************************
         *                GEOMETRY OPTIMIZATION CYCLE   1            *
         *************************************************************
---------------------------------
CARTESIAN COORDINATES (ANGSTROEM)
---------------------------------
  C      4.163713    0.250907    0.524443
  C      2.706759    0.036016    0.171019
  C      1.772442    1.092302    0.049368
  C      2.144403    2.542498    0.278298
  C      0.403997    0.853808   -0.316095
  C      0.012950   -0.499360   -0.518249
  C     -1.416270   -0.842007   -0.906704
  C     -2.402279   -0.804943    0.240397
  C     -3.609281   -0.211248    0.294082
  C     -4.472674   -0.319580    1.529804
  C     -4.242392    0.560288   -0.837976
  C      0.953686   -1.534994   -0.389238
  C      2.307583   -1.324428   -0.038776
  O      3.168690   -2.334378    0.087582
  O     -0.451264    1.863430   -0.468945
  H      4.432759    1.301065    0.633067
  H      4.819956   -0.183437   -0.239035
  H      4.426277   -0.257234    1.461224
  H      3.159733    2.668117    0.653044
  H      1.462910    3.010591    0.997576
  H      2.057518    3.134079   -0.642168
  H     -1.411097   -1.863115   -1.313796
  H     -1.757650   -0.186237   -1.713331
  H     -2.082510   -1.350185    1.129623
  H     -3.986082   -0.905694    2.313375
  H     -5.432626   -0.794419    1.292272
  H     -4.708952    0.670920    1.937585
  H     -3.600339    0.633941   -1.716047
  H     -4.504241    1.575220   -0.516066
  H      0.629507   -2.560581   -0.567971
  H     -5.180386    0.078999   -1.140689

----------------------------
CARTESIAN COORDINATES (A.U.)
----------------------------
  NO LB      ZA    FRAG     MASS         X           Y           Z
   0 C     6.0000    0    12.011    7.868277    0.474146    0.991054
   1 C     6.0000    0    12.011    5.115033    0.068060    0.323179
   2 C     6.0000    0    12.011    3.349430    2.064152    0.093292
   3 C     6.0000    0    12.011    4.052334    4.804625    0.525907
   4 C     6.0000    0    12.011    0.763444    1.613463   -0.597333
   5 C     6.0000    0    12.011    0.024472   -0.943654   -0.979349
   6 C     6.0000    0    12.011   -2.676362   -1.591163   -1.713422
   7 C     6.0000    0    12.011   -4.539649   -1.521122    0.454284
   8 C     6.0000    0    12.011   -6.820553   -0.399201    0.555734
   9 C     6.0000    0    12.011   -8.452129   -0.603919    2.890911
  10 C     6.0000    0    12.011   -8.016959    1.058791   -1.583545
  11 C     6.0000    0    12.011    1.802205   -2.900718   -0.735553
  12 C     6.0000    0    12.011    4.360700   -2.502806   -0.073276
  13 O     8.0000    0    15.999    5.987956   -4.411335    0.165506
  14 O     8.0000    0    15.999   -0.852765    3.521372   -0.886178
  15 H     1.0000    0     1.008    8.376701    2.458657    1.196323
  16 H     1.0000    0     1.008    9.108397   -0.346646   -0.451711
  17 H     1.0000    0     1.008    8.364451   -0.486102    2.761313
  18 H     1.0000    0     1.008    5.971030    5.042010    1.234074
  19 H     1.0000    0     1.008    2.764499    5.689192    1.885145
  20 H     1.0000    0     1.008    3.888146    5.922551   -1.213522
  21 H     1.0000    0     1.008   -2.666587   -3.520777   -2.482715
  22 H     1.0000    0     1.008   -3.321477   -0.351937   -3.237726
  23 H     1.0000    0     1.008   -3.935374   -2.551480    2.134678
  24 H     1.0000    0     1.008   -7.532603   -1.711514    4.371645
  25 H     1.0000    0     1.008  -10.266175   -1.501234    2.442040
  26 H     1.0000    0     1.008   -8.898630    1.267855    3.661505
  27 H     1.0000    0     1.008   -6.803655    1.197975   -3.242859
  28 H     1.0000    0     1.008   -8.511782    2.976734   -0.975223
  29 H     1.0000    0     1.008    1.189596   -4.838797   -1.073310
  30 H     1.0000    0     1.008   -9.789511    0.149286   -2.155590

--------------------------------
INTERNAL COORDINATES (ANGSTROEM)
--------------------------------
 C      0   0   0     0.000000000000     0.00000000     0.00000000
 C      1   0   0     1.514530166016     0.00000000     0.00000000
 C      2   1   0     1.415445984870   123.30975802     0.00000000
 C      3   2   1     1.514540316016   122.64610235   359.30135783
 C      3   2   1     1.436344078008   121.79223484   178.61960505
 C      5   3   2     1.422971409463   117.12050230     1.61900368
 C      6   5   3     1.520188824467   120.59778465   179.98502886
 C      7   6   5     1.513085652691   114.41952948   281.95467166
 C      8   7   6     1.346183367990   128.70543141   131.93361040
 C      9   8   7     1.511354411102   120.87735948   178.26467820
 C      9   8   7     1.509189402620   124.86737725     0.42396773
 C      6   5   3     1.405050120733   120.25717080   358.58501569
 C     12   6   5     1.414283825973   123.63938582     1.09432420
 O     13  12   6     1.333218141233   121.93853628   179.30090697
 O      5   3   2     1.331980136303   121.00308887   182.22792737
 H      1   2   3     1.089502982307   113.42723041   357.46745656
 H      1   2   3     1.096452571646   110.92012728   236.15582888
 H      1   2   3     1.097590894613   111.32162725   118.96946117
 H      4   3   2     1.089545642264   113.03232012   353.36375259
 H      4   3   2     1.095857931934   110.82303018   232.31868307
 H      4   3   2     1.097622312065   111.70755919   114.70855733
 H      7   6   5     1.099278037649   107.43209016   162.25433111
 H      7   6   5     1.094176272101   110.28056526    46.48912515
 H      8   7   6     1.090992177333   114.49874675   310.91121547
 H     10   9   8     1.092833430812   111.73567040     0.54596454
 H     10   9   8     1.096996521986   110.72544751   239.82789636
 H     10   9   8     1.096906052151   111.24062204   121.69281231
 H     11   9   8     1.090259372929   113.05487591   357.47728948
 H     11   9   8     1.096484341669   110.68090951   235.73773309
 H     12   6   5     1.090351413031   118.63204780   181.11441405
 H     11   9   8     1.096862345933   109.96465437   118.42068948

---------------------------
INTERNAL COORDINATES (A.U.)
---------------------------
 C      0   0   0     0.000000000000     0.00000000     0.00000000
 C      1   0   0     2.862047235333     0.00000000     0.00000000
 C      2   1   0     2.674805268764   123.30975802     0.00000000
 C      3   2   1     2.862066416052   122.64610235   359.30135783
 C      3   2   1     2.714296941516   121.79223484   178.61960505
 C      5   3   2     2.689026260285   117.12050230     1.61900368
 C      6   5   3     2.872740550090   120.59778465   179.98502886
 C      7   6   5     2.859317500751   114.41952948   281.95467166
 C      8   7   6     2.543917891542   128.70543141   131.93361040
 C      9   8   7     2.856045928276   120.87735948   178.26467820
 C      9   8   7     2.851954655168   124.86737725     0.42396773
 C      6   5   3     2.655159932619   120.25717080   358.58501569
 C     12   6   5     2.672609106723   123.63938582     1.09432420
 O     13  12   6     2.519417163706   121.93853628   179.30090697
 O      5   3   2     2.517077673435   121.00308887   182.22792737
 H      1   2   3     2.058862258651   113.42723041   357.46745656
 H      1   2   3     2.071995079245   110.92012728   236.15582888
 H      1   2   3     2.074146197905   111.32162725   118.96946117
 H      4   3   2     2.058942874287   113.03232012   353.36375259
 H      4   3   2     2.070871373040   110.82303018   232.31868307
 H      4   3   2     2.074205568284   111.70755919   114.70855733
 H      7   6   5     2.077334436191   107.43209016   162.25433111
 H      7   6   5     2.067693496506   110.28056526    46.48912515
 H      8   7   6     2.061676429409   114.49874675   310.91121547
 H     10   9   8     2.065155894229   111.73567040     0.54596454
 H     10   9   8     2.073022996417   110.72544751   239.82789636
 H     10   9   8     2.072852033206   111.24062204   121.69281231
 H     11   9   8     2.060291629776   113.05487591   357.47728948
 H     11   9   8     2.072055115887   110.68090951   235.73773309
 H     12   6   5     2.060465560363   118.63204780   181.11441405
 H     11   9   8     2.072769440424   109.96465437   118.42068948

---------------------
BASIS SET INFORMATION
---------------------
There are 3 groups of distinct atoms

 Group   1 Type C   : 10s4p1d contracted to 3s2p1d pattern {631/31/1}
 Group   2 Type O   : 10s4p1d contracted to 3s2p1d pattern {631/31/1}
 Group   3 Type H   : 4s contracted to 2s pattern {31}

Atom   0C    basis set group =>   1
Atom   1C    basis set group =>   1
Atom   2C    basis set group =>   1
Atom   3C    basis set group =>   1
Atom   4C    basis set group =>   1
Atom   5C    basis set group =>   1
Atom   6C    basis set group =>   1
Atom   7C    basis set group =>   1
Atom   8C    basis set group =>   1
Atom   9C    basis set group =>   1
Atom  10C    basis set group =>   1
Atom  11C    basis set group =>   1
Atom  12C    basis set group =>   1
Atom  13O    basis set group =>   2
Atom  14O    basis set group =>   2
Atom  15H    basis set group =>   3
Atom  16H    basis set group =>   3
Atom  17H    basis set group =>   3
Atom  18H    basis set group =>   3
Atom  19H    basis set group =>   3
Atom  20H    basis set group =>   3
Atom  21H    basis set group =>   3
Atom  22H    basis set group =>   3
Atom  23H    basis set group =>   3
Atom  24H    basis set group =>   3
Atom  25H    basis set group =>   3
Atom  26H    basis set group =>   3
Atom  27H    basis set group =>   3
Atom  28H    basis set group =>   3
Atom  29H    basis set group =>   3
Atom  30H    basis set group =>   3
---------------------------------
AUXILIARY/J BASIS SET INFORMATION
---------------------------------
There are 3 groups of distinct atoms

 Group   1 Type C   : 12s5p4d2f1g contracted to 6s4p3d1f1g pattern {711111/2111/211/2/1}
 Group   2 Type O   : 12s5p4d2f1g contracted to 6s4p3d1f1g pattern {711111/2111/211/2/1}
 Group   3 Type H   : 5s2p1d contracted to 3s1p1d pattern {311/2/1}

Atom   0C    basis set group =>   1
Atom   1C    basis set group =>   1
Atom   2C    basis set group =>   1
Atom   3C    basis set group =>   1
Atom   4C    basis set group =>   1
Atom   5C    basis set group =>   1
Atom   6C    basis set group =>   1
Atom   7C    basis set group =>   1
Atom   8C    basis set group =>   1
Atom   9C    basis set group =>   1
Atom  10C    basis set group =>   1
Atom  11C    basis set group =>   1
Atom  12C    basis set group =>   1
Atom  13O    basis set group =>   2
Atom  14O    basis set group =>   2
Atom  15H    basis set group =>   3
Atom  16H    basis set group =>   3
Atom  17H    basis set group =>   3
Atom  18H    basis set group =>   3
Atom  19H    basis set group =>   3
Atom  20H    basis set group =>   3
Atom  21H    basis set group =>   3
Atom  22H    basis set group =>   3
Atom  23H    basis set group =>   3
Atom  24H    basis set group =>   3
Atom  25H    basis set group =>   3
Atom  26H    basis set group =>   3
Atom  27H    basis set group =>   3
Atom  28H    basis set group =>   3
Atom  29H    basis set group =>   3
Atom  30H    basis set group =>   3


           ************************************************************
           *        Program running with 4 parallel MPI-processes     *
           *              working on a common directory               *
           ************************************************************
------------------------------------------------------------------------------
                           ORCA GTO INTEGRAL CALCULATION
                           -- RI-GTO INTEGRALS CHOSEN --
------------------------------------------------------------------------------
------------------------------------------------------------------------------
                   ___                                                        
                  /   \      - P O W E R E D   B Y -                         
                 /     \                                                     
                 |  |  |   _    _      __       _____    __    __             
                 |  |  |  | |  | |    /  \     |  _  \  |  |  /  |          
                  \  \/   | |  | |   /    \    | | | |  |  | /  /          
                 / \  \   | |__| |  /  /\  \   | |_| |  |  |/  /          
                |  |  |   |  __  | /  /__\  \  |    /   |      \           
                |  |  |   | |  | | |   __   |  |    \   |  |\   \          
                \     /   | |  | | |  |  |  |  | |\  \  |  | \   \       
                 \___/    |_|  |_| |__|  |__|  |_| \__\ |__|  \__/        
                                                                              
                      - O R C A' S   B I G   F R I E N D -                    
                                      &                                       
                       - I N T E G R A L  F E E D E R -                       
                                                                              
 v1 FN, 2020, v2 2021                                                         
------------------------------------------------------------------------------


Reading SHARK input file PQ1_2e_0H_B3LYP_631Gd_opt.SHARKINP.tmp ... ok
----------------------
SHARK INTEGRAL PACKAGE
----------------------

Number of atoms                             ...     31
Number of basis functions                   ...    242
Number of shells                            ...    122
Maximum angular momentum                    ...      2
Integral batch strategy                     ... SHARK/LIBINT Hybrid
RI-J (if used) integral strategy            ... SPLIT-RIJ (Revised 2003 algorithm where possible)
Printlevel                                  ...      1
Contraction scheme used                     ... SEGMENTED contraction
Coulomb Range Separation                    ... NOT USED
Exchange Range Separation                   ... NOT USED
Finite Nucleus Model                        ... NOT USED
Auxiliary Coulomb fitting basis             ... AVAILABLE
   # of basis functions in Aux-J            ...    911
   # of shells in Aux-J                     ...    305
   Maximum angular momentum in Aux-J        ...      4
Auxiliary J/K fitting basis                 ... NOT available
Auxiliary Correlation fitting basis         ... NOT available
Auxiliary 'external' fitting basis          ... NOT available
Integral threshold                          ...     2.500000e-11
Primitive cut-off                           ...     2.500000e-12
Primitive pair pre-selection threshold      ...     2.500000e-12

Calculating pre-screening integrals         ... done (  0.0 sec) Dimension = 122
Organizing shell pair data                  ... done (  0.0 sec)
Shell pair information
Total number of shell pairs                 ...      7503
Shell pairs after pre-screening             ...      5924
Total number of primitive shell pairs       ...     42268
Primitive shell pairs kept                  ...     19517
          la=0 lb=0:   2235 shell pairs
          la=1 lb=0:   1956 shell pairs
          la=1 lb=1:    428 shell pairs
          la=2 lb=0:    833 shell pairs
          la=2 lb=1:    385 shell pairs
          la=2 lb=2:     87 shell pairs

Calculating one electron integrals          ... done (  0.0 sec)
Calculating RI/J V-Matrix + Cholesky decomp.... done (  0.1 sec)
Calculating Nuclear repulsion               ... done (  0.0 sec) ENN=    940.018408560988 Eh

SHARK setup successfully completed in   0.3 seconds

Maximum memory used throughout the entire GTOINT-calculation: 16.0 MB


           ************************************************************
           *        Program running with 4 parallel MPI-processes     *
           *              working on a common directory               *
           ************************************************************
-------------------------------------------------------------------------------
                                 ORCA SCF
-------------------------------------------------------------------------------

------------
SCF SETTINGS
------------
Hamiltonian:
 Density Functional     Method          .... DFT(GTOs)
 Exchange Functional    Exchange        .... B88
   X-Alpha parameter    XAlpha          ....  0.666667
   Becke's b parameter  XBeta           ....  0.004200
 Correlation Functional Correlation     .... LYP
 LDA part of GGA corr.  LDAOpt          .... VWN-5
 Gradients option       PostSCFGGA      .... off
 Hybrid DFT is turned on
   Fraction HF Exchange ScalHFX         ....  0.200000
   Scaling of DF-GGA-X  ScalDFX         ....  0.720000
   Scaling of DF-GGA-C  ScalDFC         ....  0.810000
   Scaling of DF-LDA-C  ScalLDAC        ....  1.000000
   Perturbative correction              ....  0.000000
   Density functional embedding theory  .... OFF
   NL short-range parameter             ....  4.800000
 RI-approximation to the Coulomb term is turned on
   Number of AuxJ basis functions       .... 911
   RIJ-COSX (HFX calculated with COS-X)).... on


General Settings:
 Integral files         IntName         .... PQ1_2e_0H_B3LYP_631Gd_opt
 Hartree-Fock type      HFTyp           .... RHF
 Total Charge           Charge          ....   -2
 Multiplicity           Mult            ....    1
 Number of Electrons    NEL             ....  112
 Basis Dimension        Dim             ....  242
 Nuclear Repulsion      ENuc            ....    940.0184085610 Eh

Convergence Acceleration:
 DIIS                   CNVDIIS         .... on
   Start iteration      DIISMaxIt       ....    12
   Startup error        DIISStart       ....  0.200000
   # of expansion vecs  DIISMaxEq       ....     5
   Bias factor          DIISBfac        ....   1.050
   Max. coefficient     DIISMaxC        ....  10.000
 Trust-Rad. Augm. Hess. CNVTRAH         .... auto
   Auto Start mean grad. ratio tolernc. ....  1.125000
   Auto Start start iteration           ....    20
   Auto Start num. interpolation iter.  ....    10
   Max. Number of Micro iterations      ....    16
   Max. Number of Macro iterations      .... Maxiter - #DIIS iter
   Number of Davidson start vectors     ....     2
   Converg. threshold I  (grad. norm)   ....   1.000e-05
   Converg. threshold II (energy diff.) ....   1.000e-08
   Grad. Scal. Fac. for Micro threshold ....   0.100
   Minimum threshold for Micro iter.    ....   0.010
   NR start threshold (gradient norm)   ....   0.001
   Initial trust radius                 ....   0.400
   Minimum AH scaling param. (alpha)    ....   1.000
   Maximum AH scaling param. (alpha)    .... 1000.000
   Orbital update algorithm             .... Taylor
   White noise on init. David. guess    .... on
   Maximum white noise                  ....   0.010
   Quad. conv. algorithm                .... NR
 SOSCF                  CNVSOSCF        .... on
   Start iteration      SOSCFMaxIt      ....   150
   Startup grad/error   SOSCFStart      ....  0.003300
 Level Shifting         CNVShift        .... on
   Level shift para.    LevelShift      ....    0.2500
   Turn off err/grad.   ShiftErr        ....    0.0010
 Zerner damping         CNVZerner       .... off
 Static damping         CNVDamp         .... on
   Fraction old density DampFac         ....    0.7000
   Max. Damping (<1)    DampMax         ....    0.9800
   Min. Damping (>=0)   DampMin         ....    0.0000
   Turn off err/grad.   DampErr         ....    0.1000
 Fernandez-Rico         CNVRico         .... off

SCF Procedure:
 Maximum # iterations   MaxIter         ....   125
 SCF integral mode      SCFMode         .... Direct
   Integral package                     .... SHARK and LIBINT hybrid scheme
 Reset frequency        DirectResetFreq ....    20
 Integral Threshold     Thresh          ....  2.500e-11 Eh
 Primitive CutOff       TCut            ....  2.500e-12 Eh

Convergence Tolerance:
 Convergence Check Mode ConvCheckMode   .... Total+1el-Energy
 Convergence forced     ConvForced      .... 0
 Energy Change          TolE            ....  1.000e-08 Eh
 1-El. energy change                    ....  1.000e-05 Eh
 Orbital Gradient       TolG            ....  1.000e-05
 Orbital Rotation angle TolX            ....  1.000e-05
 DIIS Error             TolErr          ....  5.000e-07


Diagonalization of the overlap matrix:
Smallest eigenvalue                        ... 4.560e-04
Time for diagonalization                   ...    0.009 sec
Threshold for overlap eigenvalues          ... 1.000e-08
Number of eigenvalues below threshold      ... 0
Time for construction of square roots      ...    0.005 sec
Total time needed                          ...    0.015 sec

Time for model grid setup =    0.216 sec

------------------------------
INITIAL GUESS: MODEL POTENTIAL
------------------------------
Loading Hartree-Fock densities                     ... done
Calculating cut-offs                               ... done
Initializing the effective Hamiltonian             ... done
Setting up the integral package (SHARK)            ... done
Starting the Coulomb interaction                   ... done (   0.1 sec)
Reading the grid                                   ... done
Mapping shells                                     ... done
Starting the XC term evaluation                    ... done (   0.1 sec)
  promolecular density results
     # of electrons  =    109.990265331
     EX              =    -87.867938728
     EC              =     -3.670549054
     EX+EC           =    -91.538487782
Transforming the Hamiltonian                       ... done (   0.0 sec)
Diagonalizing the Hamiltonian                      ... done (   0.0 sec)
Back transforming the eigenvectors                 ... done (   0.0 sec)
Now organizing SCF variables                       ... done
                      ------------------
                      INITIAL GUESS DONE (   0.5 sec)
                      ------------------
-------------------
DFT GRID GENERATION
-------------------

General Integration Accuracy     IntAcc      ... 4.959
Radial Grid Type                 RadialGrid  ... OptM3 with GC (2021)
Angular Grid (max. ang.)         AngularGrid ... 6 (Lebedev-590)
Angular grid pruning method      GridPruning ... 4 (adaptive)
Weight generation scheme         WeightScheme... Becke
Basis function cutoff            BFCut       ... 1.0000e-11
Integration weight cutoff        WCut        ... 1.0000e-14
Angular grids for H and He will be reduced by one unit
Partially contracted basis set               ... off
Rotationally invariant grid construction     ... off

Total number of grid points                  ...   351247
Total number of batches                      ...     5503
Average number of points per batch           ...       63
Average number of grid points per atom       ...    11331
Time for grid setup =    4.267 sec

--------------------
COSX GRID GENERATION
--------------------

GRIDX 1
-------
General Integration Accuracy     IntAcc      ... 4.020
Radial Grid Type                 RadialGrid  ... OptM3 with GC (2021)
Angular Grid (max. ang.)         AngularGrid ... 2 (Lebedev-110)
Angular grid pruning method      GridPruning ... 4 (adaptive)
Weight generation scheme         WeightScheme... Becke
Basis function cutoff            BFCut       ... 1.0000e-11
Integration weight cutoff        WCut        ... 1.0000e-14
Angular grids for H and He will be reduced by one unit
Partially contracted basis set               ... on
Rotationally invariant grid construction     ... off

Total number of grid points                  ...    38531
Total number of batches                      ...      618
Average number of points per batch           ...       62
Average number of grid points per atom       ...     1243
UseSFitting                                  ... on

GRIDX 2
-------
General Integration Accuracy     IntAcc      ... 4.338
Radial Grid Type                 RadialGrid  ... OptM3 with GC (2021)
Angular Grid (max. ang.)         AngularGrid ... 3 (Lebedev-194)
Angular grid pruning method      GridPruning ... 4 (adaptive)
Weight generation scheme         WeightScheme... Becke
Basis function cutoff            BFCut       ... 1.0000e-11
Integration weight cutoff        WCut        ... 1.0000e-14
Angular grids for H and He will be reduced by one unit
Partially contracted basis set               ... on
Rotationally invariant grid construction     ... off

Total number of grid points                  ...    84213
Total number of batches                      ...     1330
Average number of points per batch           ...       63
Average number of grid points per atom       ...     2717
UseSFitting                                  ... on

GRIDX 3
-------
General Integration Accuracy     IntAcc      ... 4.871
Radial Grid Type                 RadialGrid  ... OptM3 with GC (2021)
Angular Grid (max. ang.)         AngularGrid ... 4 (Lebedev-302)
Angular grid pruning method      GridPruning ... 4 (adaptive)
Weight generation scheme         WeightScheme... Becke
Basis function cutoff            BFCut       ... 1.0000e-11
Integration weight cutoff        WCut        ... 1.0000e-14
Angular grids for H and He will be reduced by one unit
Partially contracted basis set               ... on
Rotationally invariant grid construction     ... off

Total number of grid points                  ...   160758
Total number of batches                      ...     2528
Average number of points per batch           ...       63
Average number of grid points per atom       ...     5186
UseSFitting                                  ... on

Time for X-Grid setup             =    2.163 sec


--------------------
CPCM SOLVATION MODEL
--------------------
CPCM parameters:
  Epsilon                                         ...      80.4000
  Refrac                                          ...       1.3300
  Rsolv                                           ...       1.3000
  Surface type                                    ... GAUSSIAN VDW
  Epsilon function type                           ...         CPCM
Radii:
 Radius for C  used is    3.8550 Bohr (=   2.0400 Ang.)
 Radius for O  used is    3.4469 Bohr (=   1.8240 Ang.)
 Radius for H  used is    2.4944 Bohr (=   1.3200 Ang.)
Calculating surface                               ...        done! (  0.0s)
GEPOL surface points                              ...         1691
GEPOL Volume                                      ...    1812.7343
GEPOL Surface-area                                ...     976.2604
Calculating surface distance matrix               ...        done! (  0.0s)
Performing Cholesky decomposition & store         ...        done! (  0.2s)
Overall time for CPCM initialization              ...                 0.2s
--------------
SCF ITERATIONS
--------------
ITER       Energy         Delta-E        Max-DP      RMS-DP      [F,P]     Damp
               ***  Starting incremental Fock matrix formation  ***
  0   -654.6152490474   0.000000000000 0.12387887  0.00328104  0.3386786 0.7000
  1   -654.8894875431  -0.274238495750 0.08554731  0.00236621  0.1460400 0.7000
                               ***Turning on DIIS***
  2   -655.0053300988  -0.115842555624 0.13273103  0.00371199  0.0435249 0.0000
  3   -655.1802656756  -0.174935576800 0.06574409  0.00165840  0.0733145 0.0000
  4   -655.2182082054  -0.037942529787 0.02118520  0.00046407  0.0148442 0.0000
  5   -655.2207025467  -0.002494341361 0.00731650  0.00018844  0.0075628 0.0000
                      *** Initiating the SOSCF procedure ***
                           *** Shutting down DIIS ***
                      *** Re-Reading the Fockian *** 
                      *** Removing any level shift *** 
ITER      Energy       Delta-E        Grad      Rot      Max-DP    RMS-DP
  6   -655.22090606  -0.0002035173  0.000360  0.000360  0.003160  0.000084
               *** Restarting incremental Fock matrix formation ***
  7   -655.22091763  -0.0000115624  0.000173  0.000288  0.000734  0.000022
  8   -655.22091662   0.0000010106  0.000200  0.000296  0.000404  0.000012
  9   -655.22091962  -0.0000030026  0.000025  0.000153  0.000190  0.000004
 10   -655.22091954   0.0000000749  0.000048  0.000114  0.000125  0.000003
 11   -655.22091966  -0.0000001190  0.000004  0.000015  0.000021  0.000000
 12   -655.22091966   0.0000000027  0.000007  0.000011  0.000014  0.000000
                  ***Gradient check signals convergence***
              ***Rediagonalizing the Fockian in SOSCF/NRSCF***

               *****************************************************
               *                     SUCCESS                       *
               *           SCF CONVERGED AFTER  13 CYCLES          *
               *****************************************************

Old exchange energy                            =    -18.027730574 Eh
New exchange energy                            =    -18.027734730 Eh
Exchange energy change after final integration =     -0.000004156 Eh
Total energy after final integration           =   -655.220923813 Eh
Final COS-X integration done in                =    11.640 sec

----------------
TOTAL SCF ENERGY
----------------

Total Energy       :         -655.22092381 Eh          -17829.46777 eV

Components:
Nuclear Repulsion  :          940.01840856 Eh           25579.20132 eV
Electronic Energy  :        -1595.23933237 Eh          -43408.66909 eV
One Electron Energy:        -2790.72880407 Eh          -75939.59145 eV
Two Electron Energy:         1195.48947169 Eh           32530.92236 eV
Max COSX asymmetry :            0.00000048 Eh               0.00001 eV
CPCM Dielectric    :           -0.31775213 Eh              -8.64648 eV

Virial components:
Potential Energy   :        -1306.58850279 Eh          -35554.08070 eV
Kinetic Energy     :          651.36757898 Eh           17724.61293 eV
Virial Ratio       :            2.00591578


DFT components:
N(Alpha)           :       56.000001616679 electrons
N(Beta)            :       56.000001616679 electrons
N(Total)           :      112.000003233358 electrons
E(X)               :      -71.553364607251 Eh       
E(C)               :       -4.411288505839 Eh       
E(XC)              :      -75.964653113090 Eh       
DFET-embed. en.    :        0.000000000000 Eh       
CPCM Solvation Model Properties:
Surface-charge          :            1.96901074
Charge-correction       :           -0.00745750 Eh              -0.20293 eV
Free-energy (cav+disp)  :  This term is not implemented in the current solvation scheme

---------------
SCF CONVERGENCE
---------------

  Last Energy change         ...    2.6853e-09  Tolerance :   1.0000e-08
  Last MAX-Density change    ...    3.1086e-15  Tolerance :   1.0000e-07
  Last RMS-Density change    ...    3.8083e-17  Tolerance :   5.0000e-09
  Last Orbital Gradient      ...    8.9622e-07  Tolerance :   1.0000e-05
  Last Orbital Rotation      ...    3.0149e-06  Tolerance :   1.0000e-05

             **** THE GBW FILE WAS UPDATED (PQ1_2e_0H_B3LYP_631Gd_opt.gbw) ****
             **** DENSITY PQ1_2e_0H_B3LYP_631Gd_opt.scfp WAS UPDATED ****
             **** ENERGY FILE WAS UPDATED (PQ1_2e_0H_B3LYP_631Gd_opt.en.tmp) ****
             **** THE GBW FILE WAS UPDATED (PQ1_2e_0H_B3LYP_631Gd_opt.gbw) ****
             **** DENSITY PQ1_2e_0H_B3LYP_631Gd_opt.scfp WAS UPDATED ****
----------------
ORBITAL ENERGIES
----------------

  NO   OCC          E(Eh)            E(eV) 
   0   2.0000     -18.990972      -516.7706 
   1   2.0000     -18.989033      -516.7179 
   2   2.0000     -10.162997      -276.5492 
   3   2.0000     -10.153412      -276.2884 
   4   2.0000     -10.152845      -276.2730 
   5   2.0000     -10.148581      -276.1569 
   6   2.0000     -10.142648      -275.9955 
   7   2.0000     -10.140076      -275.9255 
   8   2.0000     -10.140051      -275.9248 
   9   2.0000     -10.131904      -275.7031 
  10   2.0000     -10.131300      -275.6867 
  11   2.0000     -10.112279      -275.1691 
  12   2.0000     -10.111374      -275.1445 
  13   2.0000     -10.108277      -275.0602 
  14   2.0000     -10.098415      -274.7918 
  15   2.0000      -0.868393       -23.6302 
  16   2.0000      -0.861846       -23.4520 
  17   2.0000      -0.789166       -21.4743 
  18   2.0000      -0.754673       -20.5357 
  19   2.0000      -0.731937       -19.9170 
  20   2.0000      -0.684463       -18.6252 
  21   2.0000      -0.678278       -18.4569 
  22   2.0000      -0.673449       -18.3255 
  23   2.0000      -0.625993       -17.0341 
  24   2.0000      -0.601548       -16.3690 
  25   2.0000      -0.576395       -15.6845 
  26   2.0000      -0.503390       -13.6979 
  27   2.0000      -0.491708       -13.3801 
  28   2.0000      -0.476811       -12.9747 
  29   2.0000      -0.440398       -11.9838 
  30   2.0000      -0.423645       -11.5280 
  31   2.0000      -0.413781       -11.2595 
  32   2.0000      -0.406390       -11.0584 
  33   2.0000      -0.387045       -10.5320 
  34   2.0000      -0.381827       -10.3900 
  35   2.0000      -0.368467       -10.0265 
  36   2.0000      -0.366894        -9.9837 
  37   2.0000      -0.364925        -9.9301 
  38   2.0000      -0.357327        -9.7234 
  39   2.0000      -0.350892        -9.5482 
  40   2.0000      -0.345764        -9.4087 
  41   2.0000      -0.339850        -9.2478 
  42   2.0000      -0.326577        -8.8866 
  43   2.0000      -0.322269        -8.7694 
  44   2.0000      -0.312239        -8.4965 
  45   2.0000      -0.301096        -8.1932 
  46   2.0000      -0.291156        -7.9228 
  47   2.0000      -0.275748        -7.5035 
  48   2.0000      -0.265517        -7.2251 
  49   2.0000      -0.254852        -6.9349 
  50   2.0000      -0.210290        -5.7223 
  51   2.0000      -0.174731        -4.7547 
  52   2.0000      -0.170222        -4.6320 
  53   2.0000      -0.145443        -3.9577 
  54   2.0000      -0.143908        -3.9159 
  55   2.0000      -0.077947        -2.1211 
  56   0.0000       0.046196         1.2571 
  57   0.0000       0.072553         1.9743 
  58   0.0000       0.111114         3.0236 
  59   0.0000       0.118142         3.2148 
  60   0.0000       0.134971         3.6727 
  61   0.0000       0.143407         3.9023 
  62   0.0000       0.151031         4.1097 
  63   0.0000       0.161417         4.3924 
  64   0.0000       0.166811         4.5392 
  65   0.0000       0.172589         4.6964 
  66   0.0000       0.178654         4.8614 
  67   0.0000       0.191303         5.2056 
  68   0.0000       0.196874         5.3572 
  69   0.0000       0.202011         5.4970 
  70   0.0000       0.203699         5.5429 
  71   0.0000       0.210065         5.7161 
  72   0.0000       0.221512         6.0276 
  73   0.0000       0.244667         6.6577 
  74   0.0000       0.257174         6.9981 
  75   0.0000       0.262048         7.1307 
  76   0.0000       0.264044         7.1850 
  77   0.0000       0.266963         7.2644 
  78   0.0000       0.290110         7.8943 
  79   0.0000       0.306431         8.3384 
  80   0.0000       0.320731         8.7275 
  81   0.0000       0.351185         9.5562 
  82   0.0000       0.358259         9.7487 
  83   0.0000       0.363599         9.8940 
  84   0.0000       0.390784        10.6338 
  85   0.0000       0.433040        11.7836 
  86   0.0000       0.458615        12.4796 
  87   0.0000       0.464682        12.6446 
  88   0.0000       0.484869        13.1940 
  89   0.0000       0.510713        13.8972 
  90   0.0000       0.528616        14.3844 
  91   0.0000       0.538954        14.6657 
  92   0.0000       0.549640        14.9565 
  93   0.0000       0.551712        15.0129 
  94   0.0000       0.572718        15.5844 
  95   0.0000       0.582431        15.8488 
  96   0.0000       0.587485        15.9863 
  97   0.0000       0.590195        16.0600 
  98   0.0000       0.599821        16.3220 
  99   0.0000       0.612377        16.6636 
 100   0.0000       0.630655        17.1610 
 101   0.0000       0.641557        17.4576 
 102   0.0000       0.648678        17.6514 
 103   0.0000       0.653672        17.7873 
 104   0.0000       0.662386        18.0245 
 105   0.0000       0.675932        18.3931 
 106   0.0000       0.689919        18.7737 
 107   0.0000       0.702127        19.1058 
 108   0.0000       0.704900        19.1813 
 109   0.0000       0.723360        19.6836 
 110   0.0000       0.744277        20.2528 
 111   0.0000       0.753513        20.5041 
 112   0.0000       0.758173        20.6309 
 113   0.0000       0.764646        20.8071 
 114   0.0000       0.773676        21.0528 
 115   0.0000       0.789278        21.4773 
 116   0.0000       0.794781        21.6271 
 117   0.0000       0.812463        22.1082 
 118   0.0000       0.825801        22.4712 
 119   0.0000       0.830454        22.5978 
 120   0.0000       0.835739        22.7416 
 121   0.0000       0.850386        23.1402 
 122   0.0000       0.873044        23.7567 
 123   0.0000       0.879539        23.9335 
 124   0.0000       0.883474        24.0406 
 125   0.0000       0.892988        24.2995 
 126   0.0000       0.897072        24.4106 
 127   0.0000       0.904434        24.6109 
 128   0.0000       0.908491        24.7213 
 129   0.0000       0.921600        25.0780 
 130   0.0000       0.925805        25.1924 
 131   0.0000       0.939493        25.5649 
 132   0.0000       0.946779        25.7632 
 133   0.0000       0.956052        26.0155 
 134   0.0000       0.970285        26.4028 
 135   0.0000       0.970911        26.4198 
 136   0.0000       0.979094        26.6425 
 137   0.0000       0.986542        26.8452 
 138   0.0000       0.994115        27.0513 
 139   0.0000       1.003992        27.3200 
 140   0.0000       1.012639        27.5553 
 141   0.0000       1.029252        28.0074 
 142   0.0000       1.064377        28.9632 
 143   0.0000       1.081318        29.4242 
 144   0.0000       1.103106        30.0170 
 145   0.0000       1.104795        30.0630 
 146   0.0000       1.137525        30.9536 
 147   0.0000       1.139516        31.0078 
 148   0.0000       1.178276        32.0625 
 149   0.0000       1.193768        32.4841 
 150   0.0000       1.217815        33.1384 
 151   0.0000       1.234209        33.5845 
 152   0.0000       1.247912        33.9574 
 153   0.0000       1.255739        34.1704 
 154   0.0000       1.281729        34.8776 
 155   0.0000       1.302770        35.4502 
 156   0.0000       1.310398        35.6577 
 157   0.0000       1.336241        36.3610 
 158   0.0000       1.366418        37.1821 
 159   0.0000       1.385215        37.6936 
 160   0.0000       1.419083        38.6152 
 161   0.0000       1.431635        38.9568 
 162   0.0000       1.450870        39.4802 
 163   0.0000       1.478284        40.2262 
 164   0.0000       1.486479        40.4491 
 165   0.0000       1.489746        40.5380 
 166   0.0000       1.495669        40.6992 
 167   0.0000       1.536541        41.8114 
 168   0.0000       1.544553        42.0294 
 169   0.0000       1.552939        42.2576 
 170   0.0000       1.595885        43.4262 
 171   0.0000       1.680591        45.7312 
 172   0.0000       1.751097        47.6498 
 173   0.0000       1.774139        48.2768 
 174   0.0000       1.813357        49.3440 
 175   0.0000       1.817589        49.4591 
 176   0.0000       1.831396        49.8348 
 177   0.0000       1.838145        50.0185 
 178   0.0000       1.853156        50.4269 
 179   0.0000       1.859895        50.6103 
 180   0.0000       1.873764        50.9877 
 181   0.0000       1.882018        51.2123 
 182   0.0000       1.900247        51.7084 
 183   0.0000       1.913012        52.0557 
 184   0.0000       1.934548        52.6417 
 185   0.0000       1.945696        52.9451 
 186   0.0000       1.956304        53.2337 
 187   0.0000       1.963810        53.4380 
 188   0.0000       1.973009        53.6883 
 189   0.0000       1.986324        54.0506 
 190   0.0000       1.997353        54.3507 
 191   0.0000       2.012862        54.7728 
 192   0.0000       2.022091        55.0239 
 193   0.0000       2.058293        56.0090 
 194   0.0000       2.060784        56.0768 
 195   0.0000       2.069338        56.3095 
 196   0.0000       2.080132        56.6033 
 197   0.0000       2.084997        56.7356 
 198   0.0000       2.105700        57.2990 
 199   0.0000       2.128294        57.9138 
 200   0.0000       2.134148        58.0731 
 201   0.0000       2.137414        58.1620 
 202   0.0000       2.159020        58.7499 
 203   0.0000       2.182904        59.3998 
 204   0.0000       2.240642        60.9710 
 205   0.0000       2.244287        61.0702 
 206   0.0000       2.268092        61.7179 
 207   0.0000       2.291160        62.3456 
 208   0.0000       2.297362        62.5144 
 209   0.0000       2.308786        62.8253 
 210   0.0000       2.364880        64.3517 
 211   0.0000       2.367137        64.4131 
 212   0.0000       2.388736        65.0008 
 213   0.0000       2.409404        65.5632 
 214   0.0000       2.416522        65.7569 
 215   0.0000       2.419513        65.8383 
 216   0.0000       2.430510        66.1375 
 217   0.0000       2.440296        66.4038 
 218   0.0000       2.465102        67.0788 
 219   0.0000       2.481294        67.5195 
 220   0.0000       2.509403        68.2843 
 221   0.0000       2.525645        68.7263 
 222   0.0000       2.536577        69.0238 
 223   0.0000       2.563877        69.7666 
 224   0.0000       2.588580        70.4389 
 225   0.0000       2.633931        71.6729 
 226   0.0000       2.682462        72.9935 
 227   0.0000       2.702647        73.5428 
 228   0.0000       2.725029        74.1518 
 229   0.0000       2.733493        74.3821 
 230   0.0000       2.773285        75.4649 
 231   0.0000       2.835224        77.1504 
 232   0.0000       2.874873        78.2293 
 233   0.0000       2.918952        79.4287 
 234   0.0000       2.921695        79.5034 
 235   0.0000       2.977774        81.0294 
 236   0.0000       3.049467        82.9802 
 237   0.0000       3.069793        83.5333 
 238   0.0000       3.076720        83.7218 
 239   0.0000       3.164011        86.0971 
 240   0.0000       3.314407        90.1896 
 241   0.0000       3.465178        94.2923 

                    ********************************
                    * MULLIKEN POPULATION ANALYSIS *
                    ********************************

-----------------------
MULLIKEN ATOMIC CHARGES
-----------------------
   0 C :   -0.520854
   1 C :   -0.020495
   2 C :   -0.012972
   3 C :   -0.520526
   4 C :    0.188795
   5 C :    0.057777
   6 C :   -0.364333
   7 C :   -0.159881
   8 C :    0.161934
   9 C :   -0.519013
  10 C :   -0.523831
  11 C :   -0.360961
  12 C :    0.273238
  13 O :   -0.829247
  14 O :   -0.808098
  15 H :    0.124247
  16 H :    0.113845
  17 H :    0.113030
  18 H :    0.123232
  19 H :    0.113378
  20 H :    0.113060
  21 H :    0.114518
  22 H :    0.111329
  23 H :    0.097654
  24 H :    0.151847
  25 H :    0.149277
  26 H :    0.148962
  27 H :    0.159394
  28 H :    0.150443
  29 H :    0.022923
  30 H :    0.151327
Sum of atomic charges:   -2.0000000

--------------------------------
MULLIKEN REDUCED ORBITAL CHARGES
--------------------------------
  0 C s       :     3.285433  s :     3.285433
      pz      :     1.061208  p :     3.198972
      px      :     1.079420
      py      :     1.058344
      dz2     :     0.006549  d :     0.036449
      dxz     :     0.009767
      dyz     :     0.005249
      dx2y2   :     0.009061
      dxy     :     0.005823
  1 C s       :     3.176939  s :     3.176939
      pz      :     1.080386  p :     2.805333
      px      :     0.808919
      py      :     0.916028
      dz2     :     0.003015  d :     0.038223
      dxz     :     0.005050
      dyz     :     0.006561
      dx2y2   :     0.012302
      dxy     :     0.011295
  2 C s       :     3.179542  s :     3.179542
      pz      :     1.082023  p :     2.795268
      px      :     0.911702
      py      :     0.801543
      dz2     :     0.003191  d :     0.038162
      dxz     :     0.006107
      dyz     :     0.005542
      dx2y2   :     0.012315
      dxy     :     0.011006
  3 C s       :     3.285356  s :     3.285356
      pz      :     1.059086  p :     3.198705
      px      :     1.059811
      py      :     1.079808
      dz2     :     0.004424  d :     0.036465
      dxz     :     0.006336
      dyz     :     0.011356
      dx2y2   :     0.009204
      dxy     :     0.005145
  4 C s       :     3.112265  s :     3.112265
      pz      :     0.979771  p :     2.621471
      px      :     0.836227
      py      :     0.805473
      dz2     :     0.005128  d :     0.077469
      dxz     :     0.010485
      dyz     :     0.013480
      dx2y2   :     0.029313
      dxy     :     0.019063
  5 C s       :     3.155524  s :     3.155524
      pz      :     1.055322  p :     2.748004
      px      :     0.820240
      py      :     0.872443
      dz2     :     0.002933  d :     0.038695
      dxz     :     0.004891
      dyz     :     0.007156
      dx2y2   :     0.011968
      dxy     :     0.011746
  6 C s       :     3.253471  s :     3.253471
      pz      :     0.998738  p :     3.068637
      px      :     1.042751
      py      :     1.027148
      dz2     :     0.005561  d :     0.042225
      dxz     :     0.011201
      dyz     :     0.009476
      dx2y2   :     0.011239
      dxy     :     0.004748
  7 C s       :     3.201038  s :     3.201038
      pz      :     0.941460  p :     2.922663
      px      :     0.972058
      py      :     1.009145
      dz2     :     0.006823  d :     0.036180
      dxz     :     0.009432
      dyz     :     0.007063
      dx2y2   :     0.006839
      dxy     :     0.006022
  8 C s       :     3.120685  s :     3.120685
      pz      :     0.826649  p :     2.676735
      px      :     0.908481
      py      :     0.941606
      dz2     :     0.008179  d :     0.040646
      dxz     :     0.011884
      dyz     :     0.005951
      dx2y2   :     0.007585
      dxy     :     0.007048
  9 C s       :     3.304139  s :     3.304139
      pz      :     1.028981  p :     3.179372
      px      :     1.071641
      py      :     1.078750
      dz2     :     0.006152  d :     0.035502
      dxz     :     0.007539
      dyz     :     0.008403
      dx2y2   :     0.006675
      dxy     :     0.006733
 10 C s       :     3.301785  s :     3.301785
      pz      :     1.048642  p :     3.186794
      px      :     1.079168
      py      :     1.058985
      dz2     :     0.006908  d :     0.035251
      dxz     :     0.009415
      dyz     :     0.005313
      dx2y2   :     0.007631
      dxy     :     0.005983
 11 C s       :     3.244075  s :     3.244075
      pz      :     1.157769  p :     3.082072
      px      :     1.022014
      py      :     0.902289
      dz2     :     0.003520  d :     0.034813
      dxz     :     0.006198
      dyz     :     0.003040
      dx2y2   :     0.012103
      dxy     :     0.009953
 12 C s       :     3.082438  s :     3.082438
      pz      :     0.963904  p :     2.566660
      px      :     0.802505
      py      :     0.800251
      dz2     :     0.005038  d :     0.077664
      dxz     :     0.011303
      dyz     :     0.012877
      dx2y2   :     0.029685
      dxy     :     0.018761
 13 O s       :     3.841970  s :     3.841970
      pz      :     1.720864  p :     4.968969
      px      :     1.656631
      py      :     1.591473
      dz2     :     0.002180  d :     0.018308
      dxz     :     0.002207
      dyz     :     0.003013
      dx2y2   :     0.004181
      dxy     :     0.006728
 14 O s       :     3.842795  s :     3.842795
      pz      :     1.709732  p :     4.947010
      px      :     1.654272
      py      :     1.583006
      dz2     :     0.002179  d :     0.018293
      dxz     :     0.002195
      dyz     :     0.003126
      dx2y2   :     0.004064
      dxy     :     0.006729
 15 H s       :     0.875753  s :     0.875753
 16 H s       :     0.886155  s :     0.886155
 17 H s       :     0.886970  s :     0.886970
 18 H s       :     0.876768  s :     0.876768
 19 H s       :     0.886622  s :     0.886622
 20 H s       :     0.886940  s :     0.886940
 21 H s       :     0.885482  s :     0.885482
 22 H s       :     0.888671  s :     0.888671
 23 H s       :     0.902346  s :     0.902346
 24 H s       :     0.848153  s :     0.848153
 25 H s       :     0.850723  s :     0.850723
 26 H s       :     0.851038  s :     0.851038
 27 H s       :     0.840606  s :     0.840606
 28 H s       :     0.849557  s :     0.849557
 29 H s       :     0.977077  s :     0.977077
 30 H s       :     0.848673  s :     0.848673


                     *******************************
                     * LOEWDIN POPULATION ANALYSIS *
                     *******************************

----------------------
LOEWDIN ATOMIC CHARGES
----------------------
   0 C :   -0.365164
   1 C :   -0.125981
   2 C :   -0.123012
   3 C :   -0.364894
   4 C :   -0.023458
   5 C :   -0.119751
   6 C :   -0.227893
   7 C :   -0.156387
   8 C :   -0.056979
   9 C :   -0.363402
  10 C :   -0.368075
  11 C :   -0.261455
  12 C :   -0.026974
  13 O :   -0.641645
  14 O :   -0.629153
  15 H :    0.111275
  16 H :    0.109027
  17 H :    0.108063
  18 H :    0.110767
  19 H :    0.108996
  20 H :    0.107865
  21 H :    0.113926
  22 H :    0.113771
  23 H :    0.114322
  24 H :    0.128164
  25 H :    0.127285
  26 H :    0.126902
  27 H :    0.130527
  28 H :    0.129255
  29 H :    0.084002
  30 H :    0.130076

-------------------------------
LOEWDIN REDUCED ORBITAL CHARGES
-------------------------------
  0 C s       :     2.965828  s :     2.965828
      pz      :     1.119019  p :     3.327436
      px      :     1.096877
      py      :     1.111540
      dz2     :     0.012348  d :     0.071899
      dxz     :     0.019569
      dyz     :     0.009709
      dx2y2   :     0.018430
      dxy     :     0.011842
  1 C s       :     2.891023  s :     2.891023
      pz      :     1.073398  p :     3.138473
      px      :     1.006751
      py      :     1.058324
      dz2     :     0.006776  d :     0.096485
      dxz     :     0.010814
      dyz     :     0.014786
      dx2y2   :     0.034492
      dxy     :     0.029617
  2 C s       :     2.891349  s :     2.891349
      pz      :     1.072752  p :     3.135210
      px      :     1.056066
      py      :     1.006392
      dz2     :     0.007174  d :     0.096453
      dxz     :     0.013985
      dyz     :     0.011897
      dx2y2   :     0.034187
      dxy     :     0.029210
  3 C s       :     2.965706  s :     2.965706
      pz      :     1.119840  p :     3.327217
      px      :     1.111181
      py      :     1.096197
      dz2     :     0.008270  d :     0.071971
      dxz     :     0.011692
      dyz     :     0.022649
      dx2y2   :     0.018529
      dxy     :     0.010830
  4 C s       :     2.858449  s :     2.858449
      pz      :     0.986070  p :     2.973266
      px      :     0.996852
      py      :     0.990344
      dz2     :     0.011852  d :     0.191743
      dxz     :     0.023757
      dyz     :     0.030015
      dx2y2   :     0.076699
      dxy     :     0.049420
  5 C s       :     2.889687  s :     2.889687
      pz      :     1.065112  p :     3.131572
      px      :     0.999636
      py      :     1.066824
      dz2     :     0.007006  d :     0.098492
      dxz     :     0.010671
      dyz     :     0.016453
      dx2y2   :     0.032559
      dxy     :     0.031803
  6 C s       :     2.922456  s :     2.922456
      pz      :     1.074911  p :     3.216023
      px      :     1.056612
      py      :     1.084500
      dz2     :     0.011834  d :     0.089413
      dxz     :     0.025622
      dyz     :     0.018805
      dx2y2   :     0.023483
      dxy     :     0.009668
  7 C s       :     2.938487  s :     2.938487
      pz      :     1.048400  p :     3.134345
      px      :     1.051462
      py      :     1.034483
      dz2     :     0.016088  d :     0.083556
      dxz     :     0.024013
      dyz     :     0.013643
      dx2y2   :     0.015873
      dxy     :     0.013939
  8 C s       :     2.889510  s :     2.889510
      pz      :     1.006821  p :     3.067813
      px      :     1.055152
      py      :     1.005840
      dz2     :     0.020227  d :     0.099656
      dxz     :     0.031410
      dyz     :     0.013919
      dx2y2   :     0.016909
      dxy     :     0.017190
  9 C s       :     2.971702  s :     2.971702
      pz      :     1.086466  p :     3.322741
      px      :     1.109208
      py      :     1.127068
      dz2     :     0.012585  d :     0.068960
      dxz     :     0.015416
      dyz     :     0.016202
      dx2y2   :     0.012174
      dxy     :     0.012582
 10 C s       :     2.967940  s :     2.967940
      pz      :     1.101519  p :     3.331634
      px      :     1.117320
      py      :     1.112795
      dz2     :     0.013706  d :     0.068501
      dxz     :     0.018463
      dyz     :     0.010981
      dx2y2   :     0.014403
      dxy     :     0.010948
 11 C s       :     2.931375  s :     2.931375
      pz      :     1.135055  p :     3.245781
      px      :     1.069631
      py      :     1.041096
      dz2     :     0.006986  d :     0.084299
      dxz     :     0.014339
      dyz     :     0.006372
      dx2y2   :     0.030323
      dxy     :     0.026278
 12 C s       :     2.858416  s :     2.858416
      pz      :     0.976051  p :     2.975306
      px      :     1.005979
      py      :     0.993276
      dz2     :     0.011977  d :     0.193251
      dxz     :     0.025605
      dyz     :     0.028979
      dx2y2   :     0.077344
      dxy     :     0.049347
 13 O s       :     3.612690  s :     3.612690
      pz      :     1.717373  p :     4.990521
      px      :     1.666855
      py      :     1.606293
      dz2     :     0.004972  d :     0.038433
      dxz     :     0.004380
      dyz     :     0.005787
      dx2y2   :     0.008484
      dxy     :     0.014811
 14 O s       :     3.611696  s :     3.611696
      pz      :     1.707286  p :     4.978632
      px      :     1.666772
      py      :     1.604574
      dz2     :     0.004966  d :     0.038825
      dxz     :     0.004305
      dyz     :     0.006252
      dx2y2   :     0.008460
      dxy     :     0.014843
 15 H s       :     0.888725  s :     0.888725
 16 H s       :     0.890973  s :     0.890973
 17 H s       :     0.891937  s :     0.891937
 18 H s       :     0.889233  s :     0.889233
 19 H s       :     0.891004  s :     0.891004
 20 H s       :     0.892135  s :     0.892135
 21 H s       :     0.886074  s :     0.886074
 22 H s       :     0.886229  s :     0.886229
 23 H s       :     0.885678  s :     0.885678
 24 H s       :     0.871836  s :     0.871836
 25 H s       :     0.872715  s :     0.872715
 26 H s       :     0.873098  s :     0.873098
 27 H s       :     0.869473  s :     0.869473
 28 H s       :     0.870745  s :     0.870745
 29 H s       :     0.915998  s :     0.915998
 30 H s       :     0.869924  s :     0.869924


                      *****************************
                      * MAYER POPULATION ANALYSIS *
                      *****************************

  NA   - Mulliken gross atomic population
  ZA   - Total nuclear charge
  QA   - Mulliken gross atomic charge
  VA   - Mayer's total valence
  BVA  - Mayer's bonded valence
  FA   - Mayer's free valence

  ATOM       NA         ZA         QA         VA         BVA        FA
  0 C      6.5209     6.0000    -0.5209     3.8706     3.8706    -0.0000
  1 C      6.0205     6.0000    -0.0205     3.7853     3.7853     0.0000
  2 C      6.0130     6.0000    -0.0130     3.7657     3.7657    -0.0000
  3 C      6.5205     6.0000    -0.5205     3.8720     3.8720    -0.0000
  4 C      5.8112     6.0000     0.1888     4.0937     4.0937    -0.0000
  5 C      5.9422     6.0000     0.0578     3.7322     3.7322    -0.0000
  6 C      6.3643     6.0000    -0.3643     3.8752     3.8752    -0.0000
  7 C      6.1599     6.0000    -0.1599     3.9600     3.9600     0.0000
  8 C      5.8381     6.0000     0.1619     3.9199     3.9199     0.0000
  9 C      6.5190     6.0000    -0.5190     3.8536     3.8536    -0.0000
 10 C      6.5238     6.0000    -0.5238     3.8495     3.8495     0.0000
 11 C      6.3610     6.0000    -0.3610     3.8129     3.8129    -0.0000
 12 C      5.7268     6.0000     0.2732     4.0704     4.0704     0.0000
 13 O      8.8292     8.0000    -0.8292     1.6802     1.6802    -0.0000
 14 O      8.8081     8.0000    -0.8081     1.7172     1.7172     0.0000
 15 H      0.8758     1.0000     0.1242     0.9380     0.9380    -0.0000
 16 H      0.8862     1.0000     0.1138     0.9434     0.9434    -0.0000
 17 H      0.8870     1.0000     0.1130     0.9410     0.9410     0.0000
 18 H      0.8768     1.0000     0.1232     0.9379     0.9379    -0.0000
 19 H      0.8866     1.0000     0.1134     0.9459     0.9459    -0.0000
 20 H      0.8869     1.0000     0.1131     0.9398     0.9398    -0.0000
 21 H      0.8855     1.0000     0.1145     0.9332     0.9332     0.0000
 22 H      0.8887     1.0000     0.1113     0.9512     0.9512     0.0000
 23 H      0.9023     1.0000     0.0977     0.9463     0.9463     0.0000
 24 H      0.8482     1.0000     0.1518     0.9375     0.9375     0.0000
 25 H      0.8507     1.0000     0.1493     0.9297     0.9297     0.0000
 26 H      0.8510     1.0000     0.1490     0.9298     0.9298     0.0000
 27 H      0.8406     1.0000     0.1594     0.9391     0.9391     0.0000
 28 H      0.8496     1.0000     0.1504     0.9305     0.9305     0.0000
 29 H      0.9771     1.0000     0.0229     0.9575     0.9575     0.0000
 30 H      0.8487     1.0000     0.1513     0.9298     0.9298     0.0000

  Mayer bond orders larger than 0.100000
B(  0-C ,  1-C ) :   0.9782 B(  0-C , 15-H ) :   0.9341 B(  0-C , 16-H ) :   0.9428 
B(  0-C , 17-H ) :   0.9439 B(  1-C ,  2-C ) :   1.4221 B(  1-C , 12-C ) :   1.2347 
B(  2-C ,  3-C ) :   0.9758 B(  2-C ,  4-C ) :   1.2211 B(  3-C , 18-H ) :   0.9344 
B(  3-C , 19-H ) :   0.9426 B(  3-C , 20-H ) :   0.9440 B(  4-C ,  5-C ) :   1.2741 
B(  4-C , 14-O ) :   1.4574 B(  5-C ,  6-C ) :   0.9421 B(  5-C , 11-C ) :   1.3539 
B(  6-C ,  7-C ) :   1.0081 B(  6-C , 21-H ) :   0.9264 B(  6-C , 22-H ) :   0.9159 
B(  7-C ,  8-C ) :   1.9129 B(  7-C , 23-H ) :   0.9204 B(  8-C ,  9-C ) :   0.9973 
B(  8-C , 10-C ) :   1.0146 B(  9-C , 24-H ) :   0.9471 B(  9-C , 25-H ) :   0.9377 
B(  9-C , 26-H ) :   0.9376 B( 10-C , 27-H ) :   0.9358 B( 10-C , 28-H ) :   0.9379 
B( 10-C , 30-H ) :   0.9365 B( 11-C , 12-C ) :   1.2961 B( 11-C , 29-H ) :   0.9158 
B( 12-C , 13-O ) :   1.4090 

-------
TIMINGS
-------

Total SCF time: 0 days 0 hours 1 min 35 sec 

Total time                  ....      95.388 sec
Sum of individual times     ....      94.855 sec  ( 99.4%)

Fock matrix formation       ....      87.704 sec  ( 91.9%)
  Split-RI-J                ....       4.190 sec  (  4.8% of F)
  Chain of spheres X        ....      66.376 sec  ( 75.7% of F)
  XC integration            ....      10.556 sec  ( 12.0% of F)
    Basis function eval.    ....       4.533 sec  ( 42.9% of XC)
    Density eval.           ....       2.624 sec  ( 24.9% of XC)
    XC-Functional eval.     ....       1.106 sec  ( 10.5% of XC)
    XC-Potential eval.      ....       1.532 sec  ( 14.5% of XC)
Diagonalization             ....       0.102 sec  (  0.1%)
Density matrix formation    ....       0.008 sec  (  0.0%)
Population analysis         ....       0.012 sec  (  0.0%)
Initial guess               ....       0.244 sec  (  0.3%)
Orbital Transformation      ....       0.000 sec  (  0.0%)
Orbital Orthonormalization  ....       0.000 sec  (  0.0%)
DIIS solution               ....       0.059 sec  (  0.1%)
SOSCF solution              ....       0.080 sec  (  0.1%)
Grid generation             ....       6.645 sec  (  7.0%)

Maximum memory used throughout the entire SCF-calculation: 93.9 MB

-------------------------   --------------------
FINAL SINGLE POINT ENERGY      -655.220923812921
-------------------------   --------------------


           ************************************************************
           *        Program running with 4 parallel MPI-processes     *
           *              working on a common directory               *
           ************************************************************
------------------------------------------------------------------------------
                         ORCA SCF GRADIENT CALCULATION
------------------------------------------------------------------------------

 ... reading COSX grid (gridx3)
Gradient of the Kohn-Sham DFT energy:
Kohn-Sham wavefunction type      ... RKS
Hartree-Fock exchange scaling    ...    0.200
Number of operators              ...    1
Number of atoms                  ...   31
Basis set dimensions             ...  242
Integral neglect threshold       ... 2.5e-11
Integral primitive cutoff        ... 2.5e-12
SHARK Integral package           ... ON

Nuc. rep. gradient       (SHARK) ... done (  0.0 sec)
HCore & Overlap gradient (SHARK) ... done (  0.2 sec)
RI-J gradient            (SHARK) ... done (  0.9 sec)
COSX-gradient                    ... done ( 14.6 sec)
Exchange-correlation gradient    ... done

------------------
CARTESIAN GRADIENT
------------------

   1   C   :    0.003186735    0.001437361    0.000328377
   2   C   :    0.004231678   -0.005968730   -0.000532771
   3   C   :   -0.004585964    0.004205316    0.000444376
   4   C   :    0.001286477    0.003036727    0.000546384
   5   C   :    0.017511236   -0.020508606    0.002328847
   6   C   :   -0.003559894    0.005257816    0.000428152
   7   C   :   -0.001803191   -0.001519607   -0.001461602
   8   C   :    0.002973600   -0.001513484    0.002088708
   9   C   :   -0.002344694    0.002961245   -0.000083311
  10   C   :   -0.001594622   -0.000324076    0.001453281
  11   C   :   -0.001155259    0.000855884   -0.001634115
  12   C   :    0.004419995   -0.004881311   -0.000512072
  13   C   :   -0.018209617    0.021938665   -0.002510224
  14   O   :    0.009271663   -0.013357822    0.001714133
  15   O   :   -0.009817460    0.010202445   -0.002426033
  16   H   :   -0.001364478   -0.001778183   -0.000234872
  17   H   :   -0.001895468    0.001898267    0.001200556
  18   H   :   -0.001379071    0.001650826   -0.001597002
  19   H   :   -0.001859991   -0.001400552   -0.000814614
  20   H   :    0.002133935   -0.001524475   -0.000585640
  21   H   :    0.001110645   -0.002141930    0.001710696
  22   H   :    0.001089429    0.002194710    0.001077086
  23   H   :    0.000280193   -0.001736257    0.000730177
  24   H   :   -0.001301352    0.000743475   -0.000901409
  25   H   :   -0.000542135    0.000831336   -0.001608571
  26   H   :    0.002112428    0.000809059   -0.000279764
  27   H   :    0.000776465   -0.001852951   -0.001130203
  28   H   :   -0.000640345   -0.000646755    0.001344082
  29   H   :    0.000692123   -0.002180169   -0.000183173
  30   H   :   -0.000910346    0.003119835   -0.000172826
  31   H   :    0.001906054    0.000181870    0.001291160

Difference to translation invariance:
           :    0.0000187708   -0.0000100722    0.0000178118

Difference to rotation invariance:
           :   -0.0014128192   -0.0004890888   -0.0023140581

Norm of the cartesian gradient     ...    0.0486578382
RMS gradient                       ...    0.0050455828
MAX gradient                       ...    0.0219386651

-------
TIMINGS
-------

Total SCF gradient time            ...       23.124 sec

One electron gradient       ....       0.216 sec  (  0.9%)
RI-J Coulomb gradient       ....       0.939 sec  (  4.1%)
COSX gradient               ....      14.581 sec  ( 63.1%)
XC gradient                 ....       6.094 sec  ( 26.4%)
CPCM gradient               ....       0.467 sec  (  2.0%)
   A-Matrix (El+Nuc)        ....       0.125 sec  (  0.5%)
   Potential                ....       0.342 sec  (  1.5%)

Maximum memory used throughout the entire SCFGRAD-calculation: 75.1 MB
------------------------------------------------------------------------------
                         ORCA GEOMETRY RELAXATION STEP
------------------------------------------------------------------------------

Reading the OPT-File                    .... done
Getting information on internals        .... done
Copying old internal coords+grads       .... done
Making the new internal coordinates     .... (new redundants).... done
Validating the new internal coordinates .... (new redundants).... done
Calculating the B-matrix                .... done
Calculating the G,G- and P matrices     .... done
Transforming gradient to internals      .... done
Projecting the internal gradient        .... done
Number of atoms                         ....  31
Number of internal coordinates          .... 149
Current Energy                          ....  -655.220923813 Eh
Current gradient norm                   ....     0.048657838 Eh/bohr
Maximum allowed component of the step   ....  0.300
Current trust radius                    ....  0.300
Evaluating the initial hessian          ....  (Almloef) done
Projecting the Hessian                  .... done
Forming the augmented Hessian           .... done
Diagonalizing the augmented Hessian     .... done
Last element of RFO vector              ....  0.985569095
Lowest eigenvalues of augmented Hessian:
 -0.002378906  0.011254996  0.011615661  0.011621338  0.011829948
Length of the computed step             ....  0.171752163
The final length of the internal step   ....  0.171752163
Converting the step to cartesian space:
 Initial RMS(Int)=    0.0140704854
Transforming coordinates:
 Iter   0:  RMS(Cart)=    0.0801420011 RMS(Int)=    1.0262129177
 Iter   1:  RMS(Cart)=    0.0024332450 RMS(Int)=    0.0010325252
 Iter   2:  RMS(Cart)=    0.0001531568 RMS(Int)=    0.0000363989
 Iter   3:  RMS(Cart)=    0.0000096162 RMS(Int)=    0.0000040732
 Iter   4:  RMS(Cart)=    0.0000005974 RMS(Int)=    0.0000002014
 Iter   5:  RMS(Cart)=    0.0000000400 RMS(Int)=    0.0000000179
done
Storing new coordinates                 .... done

                                .--------------------.
          ----------------------|Geometry convergence|-------------------------
          Item                value                   Tolerance       Converged
          ---------------------------------------------------------------------
          RMS gradient        0.0025459877            0.0000080000      NO
          MAX gradient        0.0162635215            0.0000300000      NO
          RMS step            0.0140704854            0.0001000000      NO
          MAX step            0.0501979022            0.0002000000      NO
          ........................................................
          Max(Bonds)      0.0124      Max(Angles)    1.04
          Max(Dihed)        2.88      Max(Improp)    0.00
          ---------------------------------------------------------------------

The optimization has not yet converged - more geometry cycles are needed


    ---------------------------------------------------------------------------
                         Redundant Internal Coordinates
                            (Angstroem and degrees)

        Definition                    Value    dE/dq     Step     New-Value
    ----------------------------------------------------------------------------
     1. B(C   1,C   0)                1.5145 -0.001013  0.0013    1.5159   
     2. B(C   2,C   1)                1.4154 -0.002542  0.0023    1.4178   
     3. B(C   3,C   2)                1.5145 -0.001132  0.0015    1.5160   
     4. B(C   4,C   2)                1.4363 -0.002068  0.0020    1.4384   
     5. B(C   5,C   4)                1.4230 -0.004182  0.0040    1.4270   
     6. B(C   6,C   5)                1.5202 -0.000311  0.0004    1.5206   
     7. B(C   7,C   6)                1.5131 -0.000295  0.0004    1.5135   
     8. B(C   8,C   7)                1.3462  0.000900 -0.0006    1.3455   
     9. B(C   9,C   8)                1.5114 -0.001666  0.0022    1.5135   
    10. B(C  10,C   8)                1.5092 -0.001893  0.0025    1.5117   
    11. B(C  11,C   5)                1.4051 -0.002506  0.0023    1.4073   
    12. B(C  12,C  11)                1.4143 -0.004468  0.0041    1.4184   
    13. B(C  12,C   1)                1.4332 -0.003659  0.0036    1.4368   
    14. B(O  13,C  12)                1.3332  0.016264 -0.0124    1.3208   
    15. B(O  14,C   4)                1.3320  0.014322 -0.0109    1.3211   
    16. B(H  15,C   0)                1.0895 -0.002064  0.0030    1.0925   
    17. B(H  16,C   0)                1.0965 -0.002723  0.0041    1.1005   
    18. B(H  17,C   0)                1.0976 -0.002467  0.0037    1.1013   
    19. B(H  18,C   3)                1.0895 -0.002176  0.0032    1.0927   
    20. B(H  19,C   3)                1.0959 -0.002345  0.0035    1.0994   
    21. B(H  20,C   3)                1.0976 -0.002686  0.0040    1.1017   
    22. B(H  21,C   6)                1.0993 -0.002434  0.0037    1.1030   
    23. B(H  22,C   6)                1.0942 -0.001659  0.0025    1.0966   
    24. B(H  23,C   7)                1.0910 -0.001488  0.0022    1.0932   
    25. B(H  24,C   9)                1.0928 -0.001825  0.0027    1.0955   
    26. B(H  25,C   9)                1.0970 -0.002130  0.0032    1.1002   
    27. B(H  26,C   9)                1.0969 -0.002283  0.0034    1.1003   
    28. B(H  27,C  10)                1.0903 -0.001512  0.0022    1.0925   
    29. B(H  28,C  10)                1.0965 -0.002239  0.0033    1.0998   
    30. B(H  29,C  11)                1.0904 -0.002642  0.0039    1.0942   
    31. B(H  30,C  10)                1.0969 -0.002063  0.0031    1.1000   
    32. A(H  15,C   0,H  17)          107.58  0.000439    0.03    107.61   
    33. A(C   1,C   0,H  16)          110.92  0.000103   -0.06    110.86   
    34. A(H  16,C   0,H  17)          105.53  0.001161   -0.41    105.12   
    35. A(C   1,C   0,H  15)          113.43 -0.001382    0.33    113.76   
    36. A(H  15,C   0,H  16)          107.67  0.000313    0.01    107.68   
    37. A(C   1,C   0,H  17)          111.32 -0.000425    0.05    111.37   
    38. A(C   2,C   1,C  12)          120.79 -0.002555    0.35    121.14   
    39. A(C   0,C   1,C   2)          123.31 -0.004648    0.69    124.00   
    40. A(C   0,C   1,C  12)          115.90  0.007202   -1.04    114.86   
    41. A(C   1,C   2,C   4)          121.79 -0.001836    0.25    122.04   
    42. A(C   1,C   2,C   3)          122.65 -0.005252    0.77    123.42   
    43. A(C   3,C   2,C   4)          115.56  0.007087   -1.02    114.54   
    44. A(H  18,C   3,H  19)          107.73  0.000278    0.06    107.78   
    45. A(C   2,C   3,H  18)          113.03 -0.001938    0.46    113.49   
    46. A(H  19,C   3,H  20)          105.72  0.001224   -0.48    105.24   
    47. A(C   2,C   3,H  20)          111.71 -0.000227   -0.00    111.71   
    48. A(H  18,C   3,H  20)          107.46  0.000520    0.03    107.50   
    49. A(C   2,C   3,H  19)          110.82  0.000367   -0.12    110.70   
    50. A(C   2,C   4,C   5)          117.12  0.004017   -0.55    116.57   
    51. A(C   2,C   4,O  14)          121.00 -0.000680    0.10    121.10   
    52. A(C   5,C   4,O  14)          121.87 -0.003335    0.45    122.32   
    53. A(C   6,C   5,C  11)          119.13 -0.003607    0.53    119.66   
    54. A(C   4,C   5,C   6)          120.60  0.006338   -0.91    119.69   
    55. A(C   4,C   5,C  11)          120.26 -0.002735    0.39    120.65   
    56. A(C   5,C   6,C   7)          114.42  0.001694   -0.33    114.09   
    57. A(C   7,C   6,H  22)          109.93 -0.000801   -0.05    109.89   
    58. A(H  21,C   6,H  22)          106.57  0.000055    0.13    106.70   
    59. A(C   5,C   6,H  22)          110.28  0.000574   -0.29    109.99   
    60. A(C   7,C   6,H  21)          107.85  0.000457    0.00    107.86   
    61. A(C   5,C   6,H  21)          107.43 -0.002119    0.59    108.02   
    62. A(C   8,C   7,H  23)          116.79  0.000252   -0.01    116.78   
    63. A(C   6,C   7,H  23)          114.50  0.002054   -0.32    114.18   
    64. A(C   6,C   7,C   8)          128.71 -0.002315    0.35    129.05   
    65. A(C   9,C   8,C  10)          114.22  0.000290   -0.02    114.20   
    66. A(C   7,C   8,C  10)          124.87 -0.000401    0.08    124.94   
    67. A(C   7,C   8,C   9)          120.88  0.000089    0.01    120.89   
    68. A(H  25,C   9,H  26)          106.43  0.000669   -0.13    106.30   
    69. A(H  24,C   9,H  26)          108.28  0.000474   -0.11    108.17   
    70. A(C   8,C   9,H  26)          111.24 -0.000285    0.04    111.28   
    71. A(H  24,C   9,H  25)          108.22  0.000556   -0.07    108.15   
    72. A(C   8,C   9,H  25)          110.73 -0.000997    0.19    110.92   
    73. A(C   8,C   9,H  24)          111.74 -0.000322    0.06    111.80   
    74. A(H  28,C  10,H  30)          106.44  0.000756   -0.12    106.31   
    75. A(H  27,C  10,H  30)          108.12  0.000717   -0.09    108.03   
    76. A(C   8,C  10,H  30)          109.96 -0.001377    0.28    110.24   
    77. A(H  27,C  10,H  28)          108.33  0.000676   -0.18    108.15   
    78. A(C   8,C  10,H  28)          110.68 -0.000333    0.04    110.72   
    79. A(C   8,C  10,H  27)          113.05 -0.000326    0.06    113.11   
    80. A(C  12,C  11,H  29)          117.73  0.002465   -0.39    117.33   
    81. A(C   5,C  11,H  29)          118.63 -0.001438    0.24    118.87   
    82. A(C   5,C  11,C  12)          123.64 -0.001026    0.15    123.79   
    83. A(C  11,C  12,O  13)          121.94 -0.003975    0.53    122.47   
    84. A(C   1,C  12,O  13)          121.69 -0.000146    0.03    121.71   
    85. A(C   1,C  12,C  11)          116.37  0.004121   -0.56    115.82   
    86. D(C  12,C   1,C   0,H  16)     56.22  0.000784   -0.99     55.23   
    87. D(C  12,C   1,C   0,H  15)    177.53  0.000284   -0.78    176.75   
    88. D(C  12,C   1,C   0,H  17)    -60.97 -0.000459   -0.47    -61.44   
    89. D(C   2,C   1,C   0,H  16)   -123.84  0.000616   -0.47   -124.31   
    90. D(C   2,C   1,C   0,H  17)    118.97 -0.000627    0.05    119.02   
    91. D(C   2,C   1,C   0,H  15)     -2.53  0.000117   -0.26     -2.79   
    92. D(C   3,C   2,C   1,C   0)     -0.70 -0.000091    0.12     -0.58   
    93. D(C   3,C   2,C   1,C  12)    179.23 -0.000261    0.67    179.90   
    94. D(C   4,C   2,C   1,C   0)    178.62 -0.000189    0.54    179.16   
    95. D(C   4,C   2,C   1,C  12)     -1.45 -0.000359    1.09     -0.35   
    96. D(H  19,C   3,C   2,C   4)     52.96  0.000924   -0.81     52.16   
    97. D(H  20,C   3,C   2,C   1)    114.71 -0.000844    0.28    114.99   
    98. D(H  19,C   3,C   2,C   1)   -127.68  0.000780   -0.40   -128.08   
    99. D(H  18,C   3,C   2,C   4)    174.01  0.000194   -0.50    173.50   
   100. D(H  18,C   3,C   2,C   1)     -6.64  0.000050   -0.10     -6.73   
   101. D(H  20,C   3,C   2,C   4)    -64.65 -0.000701   -0.13    -64.77   
   102. D(O  14,C   4,C   2,C   3)      1.59  0.000291   -0.73      0.86   
   103. D(O  14,C   4,C   2,C   1)   -177.77  0.000458   -1.14   -178.91   
   104. D(C   5,C   4,C   2,C   3)   -179.02  0.000462   -1.15   -180.16   
   105. D(C   5,C   4,C   2,C   1)      1.62  0.000629   -1.55      0.07   
   106. D(C  11,C   5,C   4,O  14)    177.97 -0.000312    0.83    178.80   
   107. D(C   6,C   5,C   4,O  14)     -0.63 -0.000085    0.27     -0.36   
   108. D(C   6,C   5,C   4,C   2)    179.99 -0.000276    0.70    180.68   
   109. D(C  11,C   5,C   4,C   2)     -1.41 -0.000503    1.26     -0.16   
   110. D(H  22,C   6,C   5,C  11)   -132.13  0.001102   -2.65   -134.78   
   111. D(H  22,C   6,C   5,C   4)     46.49  0.000887   -2.10     44.39   
   112. D(H  21,C   6,C   5,C  11)    -16.36  0.000280   -2.32    -18.68   
   113. D(H  21,C   6,C   5,C   4)    162.25  0.000065   -1.77    160.48   
   114. D(C   7,C   6,C   5,C  11)    103.34  0.000420   -2.11    101.23   
   115. D(C   7,C   6,C   5,C   4)    -78.05  0.000206   -1.56    -79.61   
   116. D(C   8,C   7,C   6,C   5)    131.93  0.001642   -2.88    129.06   
   117. D(H  23,C   7,C   6,H  22)   -173.81 -0.000363   -0.84   -174.65   
   118. D(H  23,C   7,C   6,H  21)     70.38 -0.000257   -0.97     69.41   
   119. D(H  23,C   7,C   6,C   5)    -49.09  0.001039   -1.51    -50.60   
   120. D(C   8,C   7,C   6,H  22)      7.21  0.000239   -2.21      5.01   
   121. D(C   8,C   7,C   6,H  21)   -108.60  0.000345   -2.34   -110.94   
   122. D(C  10,C   8,C   7,H  23)   -178.53  0.000845   -1.93   -180.47   
   123. D(C  10,C   8,C   7,C   6)      0.42  0.000245   -0.54     -0.12   
   124. D(C   9,C   8,C   7,H  23)     -0.69  0.000090    0.07     -0.62   
   125. D(C   9,C   8,C   7,C   6)    178.26 -0.000510    1.46    179.73   
   126. D(H  26,C   9,C   8,C  10)    -60.25 -0.000333    1.05    -59.20   
   127. D(H  26,C   9,C   8,C   7)    121.69  0.000361   -0.75    120.94   
   128. D(H  25,C   9,C   8,C  10)     57.89 -0.000321    1.05     58.93   
   129. D(H  25,C   9,C   8,C   7)   -120.17  0.000373   -0.76   -120.93   
   130. D(H  24,C   9,C   8,C  10)    178.60 -0.000518    1.13    179.73   
   131. D(H  24,C   9,C   8,C   7)      0.55  0.000176   -0.67     -0.13   
   132. D(H  30,C  10,C   8,C   9)    -59.55  0.000388   -1.26    -60.81   
   133. D(H  30,C  10,C   8,C   7)    118.42 -0.000326    0.62    119.04   
   134. D(H  28,C  10,C   8,C   9)     57.77  0.000271   -1.22     56.55   
   135. D(H  28,C  10,C   8,C   7)   -124.26 -0.000443    0.67   -123.59   
   136. D(H  27,C  10,C   8,C   9)    179.51  0.000673   -1.38    178.13   
   137. D(H  27,C  10,C   8,C   7)     -2.52 -0.000041    0.50     -2.02   
   138. D(H  29,C  11,C   5,C   6)     -0.27  0.000064    0.04     -0.23   
   139. D(H  29,C  11,C   5,C   4)   -178.89  0.000149   -0.49   -179.38   
   140. D(C  12,C  11,C   5,C   6)    179.71  0.000081   -0.00    179.71   
   141. D(C  12,C  11,C   5,C   4)      1.09  0.000166   -0.53      0.56   
   142. D(C   1,C  12,C  11,H  29)    179.15 -0.000016    0.00    179.15   
   143. D(C   1,C  12,C  11,C   5)     -0.83 -0.000032    0.04     -0.80   
   144. D(O  13,C  12,C   1,C   2)   -179.15  0.000366   -0.96   -180.10   
   145. D(O  13,C  12,C   1,C   0)      0.79  0.000201   -0.45      0.35   
   146. D(C  11,C  12,C   1,C   2)      0.99  0.000124   -0.31      0.68   
   147. D(O  13,C  12,C  11,C   5)    179.30 -0.000280    0.69    179.99   
   148. D(C  11,C  12,C   1,C   0)   -179.07 -0.000040    0.20   -178.87   
   149. D(O  13,C  12,C  11,H  29)     -0.72 -0.000264    0.65     -0.07   
    ----------------------------------------------------------------------------

         *************************************************************
         *                GEOMETRY OPTIMIZATION CYCLE   2            *
         *************************************************************
---------------------------------
CARTESIAN COORDINATES (ANGSTROEM)
---------------------------------
  C      4.142818    0.251489    0.562527
  C      2.688298    0.039097    0.192198
  C      1.750136    1.089576    0.029694
  C      2.094269    2.553542    0.221445
  C      0.382515    0.840857   -0.340003
  C      0.012239   -0.523318   -0.535259
  C     -1.412066   -0.866204   -0.942743
  C     -2.401863   -0.855000    0.202153
  C     -3.589120   -0.227985    0.290152
  C     -4.441401   -0.349680    1.534992
  C     -4.195210    0.634058   -0.793661
  C      0.956989   -1.553465   -0.371592
  C      2.308054   -1.333121   -0.000059
  O      3.173131   -2.320351    0.146475
  O     -0.470879    1.835331   -0.507275
  H      4.425893    1.303116    0.649294
  H      4.808262   -0.213533   -0.180500
  H      4.389872   -0.239849    1.516676
  H      3.102499    2.716661    0.609899
  H      1.386387    3.031787    0.913374
  H      2.006394    3.119408   -0.719679
  H     -1.408113   -1.880288   -1.376476
  H     -1.749575   -0.186302   -1.734215
  H     -2.087869   -1.439286    1.071084
  H     -3.968241   -0.985380    2.291419
  H     -5.426820   -0.776679    1.296178
  H     -4.632737    0.635607    1.985894
  H     -3.551506    0.736282   -1.670406
  H     -4.416278    1.641434   -0.411625
  H      0.644229   -2.588657   -0.538507
  H     -5.155469    0.211193   -1.123781

----------------------------
CARTESIAN COORDINATES (A.U.)
----------------------------
  NO LB      ZA    FRAG     MASS         X           Y           Z
   0 C     6.0000    0    12.011    7.828792    0.475244    1.063023
   1 C     6.0000    0    12.011    5.080146    0.073883    0.363201
   2 C     6.0000    0    12.011    3.307278    2.059000    0.056113
   3 C     6.0000    0    12.011    3.957596    4.825496    0.418471
   4 C     6.0000    0    12.011    0.722848    1.588990   -0.642513
   5 C     6.0000    0    12.011    0.023129   -0.988927   -1.011493
   6 C     6.0000    0    12.011   -2.668419   -1.636888   -1.781525
   7 C     6.0000    0    12.011   -4.538864   -1.615716    0.382014
   8 C     6.0000    0    12.011   -6.782453   -0.430830    0.548308
   9 C     6.0000    0    12.011   -8.393032   -0.660800    2.900715
  10 C     6.0000    0    12.011   -7.927798    1.198196   -1.499802
  11 C     6.0000    0    12.011    1.808448   -2.935624   -0.702206
  12 C     6.0000    0    12.011    4.361591   -2.519234   -0.000111
  13 O     8.0000    0    15.999    5.996349   -4.384828    0.276798
  14 O     8.0000    0    15.999   -0.889832    3.468273   -0.958611
  15 H     1.0000    0     1.008    8.363726    2.462533    1.226989
  16 H     1.0000    0     1.008    9.086299   -0.403518   -0.341096
  17 H     1.0000    0     1.008    8.295656   -0.453249    2.866103
  18 H     1.0000    0     1.008    5.862874    5.133746    1.152543
  19 H     1.0000    0     1.008    2.619893    5.729248    1.726027
  20 H     1.0000    0     1.008    3.791535    5.894827   -1.359996
  21 H     1.0000    0     1.008   -2.660948   -3.553230   -2.601163
  22 H     1.0000    0     1.008   -3.306218   -0.352060   -3.277192
  23 H     1.0000    0     1.008   -3.945501   -2.719857    2.024056
  24 H     1.0000    0     1.008   -7.498888   -1.862098    4.330155
  25 H     1.0000    0     1.008  -10.255205   -1.467710    2.449421
  26 H     1.0000    0     1.008   -8.754604    1.201124    3.752795
  27 H     1.0000    0     1.008   -6.711373    1.391371   -3.156611
  28 H     1.0000    0     1.008   -8.345555    3.101860   -0.777859
  29 H     1.0000    0     1.008    1.217416   -4.891853   -1.017632
  30 H     1.0000    0     1.008   -9.742425    0.399097   -2.123639

--------------------------------
INTERNAL COORDINATES (ANGSTROEM)
--------------------------------
 C      0   0   0     0.000000000000     0.00000000     0.00000000
 C      1   0   0     1.515877379151     0.00000000     0.00000000
 C      2   1   0     1.417765555983   123.99514046     0.00000000
 C      3   2   1     1.516045722923   123.42075781   359.41939569
 C      3   2   1     1.438375972508   122.03978213   179.16455240
 C      5   3   2     1.426955550006   116.56417881     0.06890237
 C      6   5   3     1.520611604427   119.68897810   180.68344038
 C      7   6   5     1.513476206092   114.09100841   280.39233727
 C      8   7   6     1.345536578235   129.04873224   129.05839830
 C      9   8   7     1.513545732590   120.87618440   179.72691142
 C      9   8   7     1.511659507250   124.93378735   359.88402468
 C      6   5   3     1.407317944473   120.64243151   359.83918907
 C     12   6   5     1.418437443883   123.79196186     0.55833121
 O     13  12   6     1.320777224912   122.46697618   179.98824386
 O      5   3   2     1.321074256914   121.10345063   181.09392505
 H      1   2   3     1.092511047438   113.75879878   357.20674478
 H      1   2   3     1.100522893851   110.85734918   235.68712510
 H      1   2   3     1.101293787736   111.37064632   119.02208856
 H      4   3   2     1.092717637186   113.48799425   353.26747678
 H      4   3   2     1.099354812636   110.70297601   231.91835306
 H      4   3   2     1.101653629339   111.70628617   114.98805845
 H      7   6   5     1.102954006244   108.01982285   160.48066491
 H      7   6   5     1.096634943957   109.99124166    44.38593508
 H      8   7   6     1.093171732599   114.17285775   309.40319562
 H     10   9   8     1.095526073649   111.79817108   359.87285034
 H     10   9   8     1.100186739296   110.91836891   239.07267049
 H     10   9   8     1.100323980003   111.28200417   120.94544890
 H     11   9   8     1.092468458463   113.11075443   357.97760271
 H     11   9   8     1.099830627004   110.72417743   236.40554232
 H     12   6   5     1.094213227166   118.87416815   180.61691890
 H     11   9   8     1.099951148640   110.24109482   119.04337050

---------------------------
INTERNAL COORDINATES (A.U.)
---------------------------
 C      0   0   0     0.000000000000     0.00000000     0.00000000
 C      1   0   0     2.864593099201     0.00000000     0.00000000
 C      2   1   0     2.679188622915   123.99514046     0.00000000
 C      3   2   1     2.864911222827   123.42075781   359.41939569
 C      3   2   1     2.718136665653   122.03978213   179.16455240
 C      5   3   2     2.696555194790   116.56417881     0.06890237
 C      6   5   3     2.873539488429   119.68897810   180.68344038
 C      7   6   5     2.860055539720   114.09100841   280.39233727
 C      8   7   6     2.542695636037   129.04873224   129.05839830
 C      9   8   7     2.860186925760   120.87618440   179.72691142
 C      9   8   7     2.856622476442   124.93378735   359.88402468
 C      6   5   3     2.659445498406   120.64243151   359.83918907
 C     12   6   5     2.680458307039   123.79196186     0.55833121
 O     13  12   6     2.495907239004   122.46697618   179.98824386
 O      5   3   2     2.496468548140   121.10345063   181.09392505
 H      1   2   3     2.064546677942   113.75879878   357.20674478
 H      1   2   3     2.079686873488   110.85734918   235.68712510
 H      1   2   3     2.081143651809   111.37064632   119.02208856
 H      4   3   2     2.064937075987   113.48799425   353.26747678
 H      4   3   2     2.077479519891   110.70297601   231.91835306
 H      4   3   2     2.081823653891   111.70628617   114.98805845
 H      7   6   5     2.084281010113   108.01982285   160.48066491
 H      7   6   5     2.072339712966   109.99124166    44.38593508
 H      8   7   6     2.065795191956   114.17285775   309.40319562
 H     10   9   8     2.070244251767   111.79817108   359.87285034
 H     10   9   8     2.079051633442   110.91836891   239.07267049
 H     10   9   8     2.079310980792   111.28200417   120.94544890
 H     11   9   8     2.064466196442   113.11075443   357.97760271
 H     11   9   8     2.078378678737   110.72417743   236.40554232
 H     12   6   5     2.067763331458   118.87416815   180.61691890
 H     11   9   8     2.078606431622   110.24109482   119.04337050


           ************************************************************
           *        Program running with 4 parallel MPI-processes     *
           *              working on a common directory               *
           ************************************************************
------------------------------------------------------------------------------
                   ___                                                        
                  /   \      - P O W E R E D   B Y -                         
                 /     \                                                     
                 |  |  |   _    _      __       _____    __    __             
                 |  |  |  | |  | |    /  \     |  _  \  |  |  /  |          
                  \  \/   | |  | |   /    \    | | | |  |  | /  /          
                 / \  \   | |__| |  /  /\  \   | |_| |  |  |/  /          
                |  |  |   |  __  | /  /__\  \  |    /   |      \           
                |  |  |   | |  | | |   __   |  |    \   |  |\   \          
                \     /   | |  | | |  |  |  |  | |\  \  |  | \   \       
                 \___/    |_|  |_| |__|  |__|  |_| \__\ |__|  \__/        
                                                                              
                      - O R C A' S   B I G   F R I E N D -                    
                                      &                                       
                       - I N T E G R A L  F E E D E R -                       
                                                                              
 v1 FN, 2020, v2 2021                                                         
------------------------------------------------------------------------------


Reading SHARK input file PQ1_2e_0H_B3LYP_631Gd_opt.SHARKINP.tmp ... ok
----------------------
SHARK INTEGRAL PACKAGE
----------------------

Number of atoms                             ...     31
Number of basis functions                   ...    242
Number of shells                            ...    122
Maximum angular momentum                    ...      2
Integral batch strategy                     ... SHARK/LIBINT Hybrid
RI-J (if used) integral strategy            ... SPLIT-RIJ (Revised 2003 algorithm where possible)
Printlevel                                  ...      1
Contraction scheme used                     ... SEGMENTED contraction
Coulomb Range Separation                    ... NOT USED
Exchange Range Separation                   ... NOT USED
Finite Nucleus Model                        ... NOT USED
Auxiliary Coulomb fitting basis             ... AVAILABLE
   # of basis functions in Aux-J            ...    911
   # of shells in Aux-J                     ...    305
   Maximum angular momentum in Aux-J        ...      4
Auxiliary J/K fitting basis                 ... NOT available
Auxiliary Correlation fitting basis         ... NOT available
Auxiliary 'external' fitting basis          ... NOT available
Integral threshold                          ...     2.500000e-11
Primitive cut-off                           ...     2.500000e-12
Primitive pair pre-selection threshold      ...     2.500000e-12

Calculating pre-screening integrals         ... done (  0.0 sec) Dimension = 122
Organizing shell pair data                  ... done (  0.0 sec)
Shell pair information
Total number of shell pairs                 ...      7503
Shell pairs after pre-screening             ...      5937
Total number of primitive shell pairs       ...     42268
Primitive shell pairs kept                  ...     19558
          la=0 lb=0:   2245 shell pairs
          la=1 lb=0:   1959 shell pairs
          la=1 lb=1:    428 shell pairs
          la=2 lb=0:    833 shell pairs
          la=2 lb=1:    385 shell pairs
          la=2 lb=2:     87 shell pairs

Calculating one electron integrals          ... done (  0.0 sec)
Calculating RI/J V-Matrix + Cholesky decomp.... done (  0.0 sec)
Calculating Nuclear repulsion               ... done (  0.0 sec) ENN=    941.005542512819 Eh

SHARK setup successfully completed in   0.3 seconds

Maximum memory used throughout the entire GTOINT-calculation: 16.0 MB


           ************************************************************
           *        Program running with 4 parallel MPI-processes     *
           *              working on a common directory               *
           ************************************************************

Diagonalization of the overlap matrix:
Smallest eigenvalue                        ... 4.706e-04
Time for diagonalization                   ...    0.008 sec
Threshold for overlap eigenvalues          ... 1.000e-08
Number of eigenvalues below threshold      ... 0
Time for construction of square roots      ...    0.004 sec
Total time needed                          ...    0.012 sec

-------------------
DFT GRID GENERATION
-------------------

General Integration Accuracy     IntAcc      ... 4.959
Radial Grid Type                 RadialGrid  ... OptM3 with GC (2021)
Angular Grid (max. ang.)         AngularGrid ... 6 (Lebedev-590)
Angular grid pruning method      GridPruning ... 4 (adaptive)
Weight generation scheme         WeightScheme... Becke
Basis function cutoff            BFCut       ... 1.0000e-11
Integration weight cutoff        WCut        ... 1.0000e-14
Angular grids for H and He will be reduced by one unit
Partially contracted basis set               ... off
Rotationally invariant grid construction     ... off

Total number of grid points                  ...   351253
Total number of batches                      ...     5504
Average number of points per batch           ...       63
Average number of grid points per atom       ...    11331
Time for grid setup =    4.294 sec

--------------------
COSX GRID GENERATION
--------------------

GRIDX 1
-------
General Integration Accuracy     IntAcc      ... 4.020
Radial Grid Type                 RadialGrid  ... OptM3 with GC (2021)
Angular Grid (max. ang.)         AngularGrid ... 2 (Lebedev-110)
Angular grid pruning method      GridPruning ... 4 (adaptive)
Weight generation scheme         WeightScheme... Becke
Basis function cutoff            BFCut       ... 1.0000e-11
Integration weight cutoff        WCut        ... 1.0000e-14
Angular grids for H and He will be reduced by one unit
Partially contracted basis set               ... on
Rotationally invariant grid construction     ... off

Total number of grid points                  ...    38539
Total number of batches                      ...      616
Average number of points per batch           ...       62
Average number of grid points per atom       ...     1243
UseSFitting                                  ... on

GRIDX 2
-------
General Integration Accuracy     IntAcc      ... 4.338
Radial Grid Type                 RadialGrid  ... OptM3 with GC (2021)
Angular Grid (max. ang.)         AngularGrid ... 3 (Lebedev-194)
Angular grid pruning method      GridPruning ... 4 (adaptive)
Weight generation scheme         WeightScheme... Becke
Basis function cutoff            BFCut       ... 1.0000e-11
Integration weight cutoff        WCut        ... 1.0000e-14
Angular grids for H and He will be reduced by one unit
Partially contracted basis set               ... on
Rotationally invariant grid construction     ... off

Total number of grid points                  ...    84216
Total number of batches                      ...     1330
Average number of points per batch           ...       63
Average number of grid points per atom       ...     2717
UseSFitting                                  ... on

GRIDX 3
-------
General Integration Accuracy     IntAcc      ... 4.871
Radial Grid Type                 RadialGrid  ... OptM3 with GC (2021)
Angular Grid (max. ang.)         AngularGrid ... 4 (Lebedev-302)
Angular grid pruning method      GridPruning ... 4 (adaptive)
Weight generation scheme         WeightScheme... Becke
Basis function cutoff            BFCut       ... 1.0000e-11
Integration weight cutoff        WCut        ... 1.0000e-14
Angular grids for H and He will be reduced by one unit
Partially contracted basis set               ... on
Rotationally invariant grid construction     ... off

Total number of grid points                  ...   160763
Total number of batches                      ...     2529
Average number of points per batch           ...       63
Average number of grid points per atom       ...     5186
UseSFitting                                  ... on

Time for X-Grid setup             =    2.199 sec


--------------------
CPCM SOLVATION MODEL
--------------------
CPCM parameters:
  Epsilon                                         ...      80.4000
  Refrac                                          ...       1.3300
  Rsolv                                           ...       1.3000
  Surface type                                    ... GAUSSIAN VDW
  Epsilon function type                           ...         CPCM
Radii:
 Radius for C  used is    3.8550 Bohr (=   2.0400 Ang.)
 Radius for O  used is    3.4469 Bohr (=   1.8240 Ang.)
 Radius for H  used is    2.4944 Bohr (=   1.3200 Ang.)
Calculating surface                               ...        done! (  0.0s)
GEPOL surface points                              ...         1700
GEPOL Volume                                      ...    1816.8158
GEPOL Surface-area                                ...     977.7989
Calculating surface distance matrix               ...        done! (  0.0s)
Performing Cholesky decomposition & store         ...        done! (  0.2s)
Overall time for CPCM initialization              ...                 0.2s
--------------
SCF ITERATIONS
--------------
ITER       Energy         Delta-E        Max-DP      RMS-DP      [F,P]     Damp
               ***  Starting incremental Fock matrix formation  ***
  0   -655.2165455424   0.000000000000 0.00467324  0.00014438  0.0230134 0.7000
                      *** Initiating the SOSCF procedure ***
                      *** Re-Reading the Fockian *** 
                      *** Removing any level shift *** 
ITER      Energy       Delta-E        Grad      Rot      Max-DP    RMS-DP
  1   -655.21811629  -0.0015707455  0.001603  0.001603  0.014853  0.000441
               *** Restarting incremental Fock matrix formation ***
  2   -655.22239496  -0.0042786706  0.001023  0.003462  0.005334  0.000171
  3   -655.22247603  -0.0000810706  0.001712  0.002398  0.004885  0.000127
  4   -655.22254267  -0.0000666426  0.000498  0.000783  0.001284  0.000051
  5   -655.22255870  -0.0000160325  0.000160  0.000205  0.000544  0.000014
  6   -655.22255941  -0.0000007080  0.000104  0.000168  0.000214  0.000008
  7   -655.22256036  -0.0000009523  0.000041  0.000137  0.000144  0.000003
  8   -655.22256032   0.0000000414  0.000059  0.000080  0.000081  0.000002
                  ***Gradient check signals convergence***
              ***Rediagonalizing the Fockian in SOSCF/NRSCF***

               *****************************************************
               *                     SUCCESS                       *
               *           SCF CONVERGED AFTER   9 CYCLES          *
               *****************************************************

Old exchange energy                            =    -18.023387243 Eh
New exchange energy                            =    -18.023394279 Eh
Exchange energy change after final integration =     -0.000007036 Eh
Total energy after final integration           =   -655.222567426 Eh
Final COS-X integration done in                =    12.412 sec
Total Energy       :         -655.22256743 Eh          -17829.51249 eV
  Last Energy change         ...   -6.7239e-08  Tolerance :   1.0000e-08
  Last MAX-Density change    ...    3.9968e-15  Tolerance :   1.0000e-07
             **** THE GBW FILE WAS UPDATED (PQ1_2e_0H_B3LYP_631Gd_opt.gbw) ****
             **** DENSITY PQ1_2e_0H_B3LYP_631Gd_opt.scfp WAS UPDATED ****
             **** ENERGY FILE WAS UPDATED (PQ1_2e_0H_B3LYP_631Gd_opt.en.tmp) ****
             **** THE GBW FILE WAS UPDATED (PQ1_2e_0H_B3LYP_631Gd_opt.gbw) ****
             **** DENSITY PQ1_2e_0H_B3LYP_631Gd_opt.scfp WAS UPDATED ****
Total SCF time: 0 days 0 hours 1 min 24 sec 

Maximum memory used throughout the entire SCF-calculation: 94.1 MB

-------------------------   --------------------
FINAL SINGLE POINT ENERGY      -655.222567425769
-------------------------   --------------------


           ************************************************************
           *        Program running with 4 parallel MPI-processes     *
           *              working on a common directory               *
           ************************************************************
------------------------------------------------------------------------------
                         ORCA SCF GRADIENT CALCULATION
------------------------------------------------------------------------------

 ... reading COSX grid (gridx3)
Gradient of the Kohn-Sham DFT energy:
Kohn-Sham wavefunction type      ... RKS
Hartree-Fock exchange scaling    ...    0.200
Number of operators              ...    1
Number of atoms                  ...   31
Basis set dimensions             ...  242
Integral neglect threshold       ... 2.5e-11
Integral primitive cutoff        ... 2.5e-12
SHARK Integral package           ... ON

Nuc. rep. gradient       (SHARK) ... done (  0.0 sec)
HCore & Overlap gradient (SHARK) ... done (  0.2 sec)
RI-J gradient            (SHARK) ... done (  0.9 sec)
COSX-gradient                    ... done ( 14.9 sec)
Exchange-correlation gradient    ... done

------------------
CARTESIAN GRADIENT
------------------

   1   C   :    0.001392145    0.000071799    0.000348663
   2   C   :    0.003498111   -0.005548883    0.000254882
   3   C   :   -0.004608848    0.003574207   -0.000803720
   4   C   :    0.000003446    0.001367305   -0.000187228
   5   C   :    0.009712303   -0.010135460    0.002318161
   6   C   :   -0.002955633    0.004074525   -0.000576647
   7   C   :   -0.000658595   -0.000055887    0.000385179
   8   C   :    0.001123261   -0.000635087    0.000528425
   9   C   :   -0.001079559    0.000077077   -0.000795839
  10   C   :   -0.000352719    0.000008699    0.000751717
  11   C   :    0.000195177    0.000959264   -0.000609555
  12   C   :    0.004201764   -0.003329949   -0.000277666
  13   C   :   -0.009184732    0.011707651   -0.000560355
  14   O   :    0.004383695   -0.005571958    0.000568654
  15   O   :   -0.004405267    0.004387947   -0.001030738
  16   H   :   -0.000336039   -0.000854778   -0.000161007
  17   H   :   -0.000224943    0.000416605   -0.000375474
  18   H   :   -0.000521405    0.000249965    0.000060043
  19   H   :   -0.000876165   -0.000455510   -0.000129579
  20   H   :    0.000313540   -0.000206995    0.000514583
  21   H   :    0.000468703   -0.000474890   -0.000099254
  22   H   :    0.000592270    0.000183098    0.000196540
  23   H   :   -0.000238756   -0.000273258   -0.000308918
  24   H   :   -0.000309548    0.000642661    0.000324680
  25   H   :    0.000141101    0.000024038   -0.000194149
  26   H   :    0.000280334   -0.000001018   -0.000515134
  27   H   :    0.000123663   -0.000003359   -0.000096458
  28   H   :   -0.000027792   -0.000354397    0.000045482
  29   H   :    0.000010143   -0.000059829    0.000033090
  30   H   :   -0.000841937    0.000726409   -0.000105413
  31   H   :    0.000208615   -0.000539240    0.000532966

Difference to translation invariance:
           :    0.0000263332   -0.0000292493    0.0000359296

Difference to rotation invariance:
           :   -0.0014489372   -0.0016549894   -0.0029703279

Norm of the cartesian gradient     ...    0.0257714176
RMS gradient                       ...    0.0026723715
MAX gradient                       ...    0.0117076509

-------
TIMINGS
-------

Total SCF gradient time            ...       23.537 sec

One electron gradient       ....       0.214 sec  (  0.9%)
RI-J Coulomb gradient       ....       0.944 sec  (  4.0%)
COSX gradient               ....      14.894 sec  ( 63.3%)
XC gradient                 ....       6.157 sec  ( 26.2%)
CPCM gradient               ....       0.471 sec  (  2.0%)
   A-Matrix (El+Nuc)        ....       0.127 sec  (  0.5%)
   Potential                ....       0.343 sec  (  1.5%)

Maximum memory used throughout the entire SCFGRAD-calculation: 73.4 MB
------------------------------------------------------------------------------
                         ORCA GEOMETRY RELAXATION STEP
------------------------------------------------------------------------------

Reading the OPT-File                    .... done
Getting information on internals        .... done
Copying old internal coords+grads       .... done
Making the new internal coordinates     .... (new redundants).... done
Validating the new internal coordinates .... (new redundants).... done
Calculating the B-matrix                .... done
Calculating the G,G- and P matrices     .... done
Transforming gradient to internals      .... done
Projecting the internal gradient        .... done
Number of atoms                         ....  31
Number of internal coordinates          .... 149
Current Energy                          ....  -655.222567426 Eh
Current gradient norm                   ....     0.025771418 Eh/bohr
Maximum allowed component of the step   ....  0.300
Current trust radius                    ....  0.300
Updating the Hessian (BFGS)             .... done
Forming the augmented Hessian           .... done
Diagonalizing the augmented Hessian     .... done
Last element of RFO vector              ....  0.972797283
Lowest eigenvalues of augmented Hessian:
 -0.001229817  0.009952421  0.011501629  0.011619233  0.011652659
Length of the computed step             ....  0.238135985
The final length of the internal step   ....  0.238135985
Converting the step to cartesian space:
 Initial RMS(Int)=    0.0195088600
Transforming coordinates:
 Iter   0:  RMS(Cart)=    0.1183138666 RMS(Int)=    1.0275748892
 Iter   1:  RMS(Cart)=    0.0049439735 RMS(Int)=    0.5147174516
 Iter   2:  RMS(Cart)=    0.0004344920 RMS(Int)=    0.0000857992
 Iter   3:  RMS(Cart)=    0.0000376051 RMS(Int)=    0.0000163806
 Iter   4:  RMS(Cart)=    0.0000033135 RMS(Int)=    0.0000008471
 Iter   5:  RMS(Cart)=    0.0000002966 RMS(Int)=    0.0000001312
 Iter   6:  RMS(Cart)=    0.0000000264 RMS(Int)=    0.0000000087
done
Storing new coordinates                 .... done

                                .--------------------.
          ----------------------|Geometry convergence|-------------------------
          Item                value                   Tolerance       Converged
          ---------------------------------------------------------------------
          Energy change      -0.0016436128            0.0000002000      NO
          RMS gradient        0.0011737754            0.0000080000      NO
          MAX gradient        0.0070906030            0.0000300000      NO
          RMS step            0.0195088600            0.0001000000      NO
          MAX step            0.0750030384            0.0002000000      NO
          ........................................................
          Max(Bonds)      0.0121      Max(Angles)    0.97
          Max(Dihed)        4.30      Max(Improp)    0.00
          ---------------------------------------------------------------------

The optimization has not yet converged - more geometry cycles are needed


    ---------------------------------------------------------------------------
                         Redundant Internal Coordinates
                            (Angstroem and degrees)

        Definition                    Value    dE/dq     Step     New-Value
    ----------------------------------------------------------------------------
     1. B(C   1,C   0)                1.5159  0.000245 -0.0002    1.5157   
     2. B(C   2,C   1)                1.4178  0.002777 -0.0036    1.4142   
     3. B(C   3,C   2)                1.5160  0.000248 -0.0001    1.5159   
     4. B(C   4,C   2)                1.4384 -0.002273  0.0041    1.4425   
     5. B(C   5,C   4)                1.4270 -0.002742  0.0053    1.4322   
     6. B(C   6,C   5)                1.5206 -0.000067  0.0003    1.5209   
     7. B(C   7,C   6)                1.5135 -0.000139  0.0004    1.5139   
     8. B(C   8,C   7)                1.3455  0.000369 -0.0006    1.3449   
     9. B(C   9,C   8)                1.5135 -0.000134  0.0009    1.5144   
    10. B(C  10,C   8)                1.5117 -0.000205  0.0011    1.5127   
    11. B(C  11,C   5)                1.4073  0.000249  0.0003    1.4076   
    12. B(C  12,C  11)                1.4184 -0.002620  0.0051    1.4235   
    13. B(C  12,C   1)                1.4368 -0.003160  0.0060    1.4428   
    14. B(O  13,C  12)                1.3208  0.007091 -0.0121    1.3087   
    15. B(O  14,C   4)                1.3211  0.006288 -0.0106    1.3104   
    16. B(H  15,C   0)                1.0925 -0.000909  0.0029    1.0954   
    17. B(H  16,C   0)                1.1005 -0.000055  0.0012    1.1017   
    18. B(H  17,C   0)                1.1013 -0.000196  0.0015    1.1027   
    19. B(H  18,C   3)                1.0927 -0.000926  0.0030    1.0957   
    20. B(H  19,C   3)                1.0994  0.000050  0.0008    1.1002   
    21. B(H  20,C   3)                1.1017 -0.000201  0.0016    1.1032   
    22. B(H  21,C   6)                1.1030 -0.000246  0.0016    1.1045   
    23. B(H  22,C   6)                1.0966  0.000135  0.0003    1.0970   
    24. B(H  23,C   7)                1.0932 -0.000171  0.0010    1.0942   
    25. B(H  24,C   9)                1.0955 -0.000063  0.0009    1.0964   
    26. B(H  25,C   9)                1.1002 -0.000135  0.0012    1.1014   
    27. B(H  26,C   9)                1.1003 -0.000087  0.0011    1.1014   
    28. B(H  27,C  10)                1.0925 -0.000102  0.0008    1.0933   
    29. B(H  28,C  10)                1.0998 -0.000046  0.0010    1.1008   
    30. B(H  29,C  11)                1.0942 -0.000438  0.0021    1.0963   
    31. B(H  30,C  10)                1.1000 -0.000131  0.0011    1.1011   
    32. A(H  15,C   0,H  17)          107.61  0.000193   -0.01    107.60   
    33. A(C   1,C   0,H  16)          110.86 -0.000187    0.02    110.88   
    34. A(H  16,C   0,H  17)          105.12  0.000661   -0.42    104.69   
    35. A(C   1,C   0,H  15)          113.76 -0.000167    0.19    113.95   
    36. A(H  15,C   0,H  16)          107.68 -0.000014    0.08    107.76   
    37. A(C   1,C   0,H  17)          111.37 -0.000402    0.10    111.47   
    38. A(C   2,C   1,C  12)          121.14 -0.002002    0.52    121.66   
    39. A(C   0,C   1,C   2)          124.00  0.001070   -0.05    123.95   
    40. A(C   0,C   1,C  12)          114.86  0.000932   -0.48    114.39   
    41. A(C   1,C   2,C   4)          122.04 -0.001650    0.41    122.45   
    42. A(C   1,C   2,C   3)          123.42  0.000569    0.09    123.51   
    43. A(C   3,C   2,C   4)          114.54  0.001080   -0.50    114.03   
    44. A(H  18,C   3,H  19)          107.78 -0.000085    0.15    107.93   
    45. A(C   2,C   3,H  18)          113.49 -0.000550    0.36    113.84   
    46. A(H  19,C   3,H  20)          105.24  0.000612   -0.49    104.75   
    47. A(C   2,C   3,H  20)          111.71 -0.000186    0.01    111.72   
    48. A(H  18,C   3,H  20)          107.49  0.000213    0.00    107.50   
    49. A(C   2,C   3,H  19)          110.70  0.000087   -0.08    110.62   
    50. A(C   2,C   4,C   5)          116.56  0.003089   -0.84    115.73   
    51. A(C   2,C   4,O  14)          121.10 -0.000886    0.23    121.34   
    52. A(C   5,C   4,O  14)          122.32 -0.002203    0.60    122.93   
    53. A(C   6,C   5,C  11)          119.66 -0.001480    0.49    120.16   
    54. A(C   4,C   5,C   6)          119.69  0.003122   -0.97    118.72   
    55. A(C   4,C   5,C  11)          120.64 -0.001642    0.48    121.12   
    56. A(C   5,C   6,C   7)          114.09  0.000983   -0.39    113.70   
    57. A(C   7,C   6,H  22)          109.88 -0.000724    0.05    109.93   
    58. A(H  21,C   6,H  22)          106.70  0.000057    0.13    106.83   
    59. A(C   5,C   6,H  22)          109.99  0.000549   -0.41    109.59   
    60. A(C   7,C   6,H  21)          107.86  0.000432   -0.06    107.79   
    61. A(C   5,C   6,H  21)          108.02 -0.001368    0.73    108.75   
    62. A(C   8,C   7,H  23)          116.78  0.000072    0.00    116.78   
    63. A(C   6,C   7,H  23)          114.17  0.001225   -0.40    113.77   
    64. A(C   6,C   7,C   8)          129.05 -0.001296    0.40    129.45   
    65. A(C   9,C   8,C  10)          114.19  0.000219   -0.06    114.13   
    66. A(C   7,C   8,C  10)          124.93 -0.000027    0.03    124.96   
    67. A(C   7,C   8,C   9)          120.88 -0.000192    0.05    120.92   
    68. A(H  25,C   9,H  26)          106.30  0.000384   -0.16    106.15   
    69. A(H  24,C   9,H  26)          108.17  0.000169   -0.11    108.06   
    70. A(C   8,C   9,H  26)          111.28  0.000061   -0.02    111.26   
    71. A(H  24,C   9,H  25)          108.15  0.000395   -0.10    108.05   
    72. A(C   8,C   9,H  25)          110.92 -0.000764    0.29    111.21   
    73. A(C   8,C   9,H  24)          111.80 -0.000188    0.08    111.88   
    74. A(H  28,C  10,H  30)          106.31  0.000417   -0.13    106.18   
    75. A(H  27,C  10,H  30)          108.03  0.000431   -0.07    107.96   
    76. A(C   8,C  10,H  30)          110.24 -0.001192    0.47    110.71   
    77. A(H  27,C  10,H  28)          108.15  0.000253   -0.23    107.92   
    78. A(C   8,C  10,H  28)          110.72  0.000203   -0.08    110.64   
    79. A(C   8,C  10,H  27)          113.11 -0.000055    0.03    113.14   
    80. A(C  12,C  11,H  29)          117.33  0.001540   -0.50    116.83   
    81. A(C   5,C  11,H  29)          118.87 -0.000590    0.23    119.10   
    82. A(C   5,C  11,C  12)          123.79 -0.000950    0.27    124.06   
    83. A(C  11,C  12,O  13)          122.47 -0.002087    0.59    123.06   
    84. A(C   1,C  12,O  13)          121.71 -0.001069    0.25    121.96   
    85. A(C   1,C  12,C  11)          115.82  0.003153   -0.84    114.98   
    86. D(C  12,C   1,C   0,H  16)     55.23  0.000283   -0.68     54.54   
    87. D(C  12,C   1,C   0,H  15)    176.75  0.000005   -0.43    176.31   
    88. D(C  12,C   1,C   0,H  17)    -61.44 -0.000169   -0.24    -61.67   
    89. D(C   2,C   1,C   0,H  16)   -124.31  0.000303   -0.62   -124.94   
    90. D(C   2,C   1,C   0,H  17)    119.02 -0.000149   -0.18    118.85   
    91. D(C   2,C   1,C   0,H  15)     -2.79  0.000025   -0.37     -3.17   
    92. D(C   3,C   2,C   1,C   0)     -0.58 -0.000140    0.61      0.03   
    93. D(C   3,C   2,C   1,C  12)    179.91 -0.000133    0.68    180.59   
    94. D(C   4,C   2,C   1,C   0)    179.16 -0.000161    0.81    179.97   
    95. D(C   4,C   2,C   1,C  12)     -0.35 -0.000155    0.88      0.53   
    96. D(H  19,C   3,C   2,C   4)     52.16  0.000355   -0.21     51.95   
    97. D(H  20,C   3,C   2,C   1)    114.99 -0.000372    0.63    115.62   
    98. D(H  19,C   3,C   2,C   1)   -128.08  0.000329   -0.02   -128.11   
    99. D(H  18,C   3,C   2,C   4)    173.50 -0.000081    0.17    173.68   
   100. D(H  18,C   3,C   2,C   1)     -6.73 -0.000107    0.36     -6.37   
   101. D(H  20,C   3,C   2,C   4)    -64.77 -0.000346    0.45    -64.33   
   102. D(O  14,C   4,C   2,C   3)      0.86  0.000069   -0.38      0.48   
   103. D(O  14,C   4,C   2,C   1)   -178.91  0.000089   -0.56   -179.46   
   104. D(C   5,C   4,C   2,C   3)    179.84  0.000072   -0.47    179.37   
   105. D(C   5,C   4,C   2,C   1)      0.07  0.000092   -0.65     -0.58   
   106. D(C  11,C   5,C   4,O  14)    178.80 -0.000027    0.32    179.12   
   107. D(C   6,C   5,C   4,O  14)     -0.36 -0.000007    0.14     -0.22   
   108. D(C   6,C   5,C   4,C   2)   -179.32 -0.000025    0.23   -179.08   
   109. D(C  11,C   5,C   4,C   2)     -0.16 -0.000046    0.41      0.25   
   110. D(H  22,C   6,C   5,C  11)   -134.78  0.000677   -4.10   -138.87   
   111. D(H  22,C   6,C   5,C   4)     44.39  0.000655   -3.92     40.47   
   112. D(H  21,C   6,C   5,C  11)    -18.68  0.000269   -3.74    -22.42   
   113. D(H  21,C   6,C   5,C   4)    160.48  0.000247   -3.57    156.92   
   114. D(C   7,C   6,C   5,C  11)    101.23  0.000475   -3.55     97.68   
   115. D(C   7,C   6,C   5,C   4)    -79.61  0.000453   -3.37    -82.98   
   116. D(C   8,C   7,C   6,C   5)    129.06  0.001070   -4.30    124.76   
   117. D(H  23,C   7,C   6,H  22)   -174.65  0.000092   -2.88   -177.53   
   118. D(H  23,C   7,C   6,H  21)     69.41  0.000169   -3.03     66.38   
   119. D(H  23,C   7,C   6,C   5)    -50.60  0.000976   -3.66    -54.26   
   120. D(C   8,C   7,C   6,H  22)      5.01  0.000186   -3.51      1.50   
   121. D(C   8,C   7,C   6,H  21)   -110.94  0.000263   -3.66   -114.60   
   122. D(C  10,C   8,C   7,H  23)    179.53  0.000247   -1.22    178.31   
   123. D(C  10,C   8,C   7,C   6)     -0.12  0.000148   -0.58     -0.69   
   124. D(C   9,C   8,C   7,H  23)     -0.63  0.000056   -0.00     -0.63   
   125. D(C   9,C   8,C   7,C   6)    179.73 -0.000043    0.64    180.37   
   126. D(H  26,C   9,C   8,C  10)    -59.20 -0.000060    0.60    -58.59   
   127. D(H  26,C   9,C   8,C   7)    120.95  0.000112   -0.50    120.45   
   128. D(H  25,C   9,C   8,C  10)     58.93 -0.000034    0.58     59.51   
   129. D(H  25,C   9,C   8,C   7)   -120.93  0.000138   -0.52   -121.45   
   130. D(H  24,C   9,C   8,C  10)    179.73 -0.000188    0.70    180.43   
   131. D(H  24,C   9,C   8,C   7)     -0.13 -0.000016   -0.40     -0.52   
   132. D(H  30,C  10,C   8,C   9)    -60.81  0.000081   -1.06    -61.87   
   133. D(H  30,C  10,C   8,C   7)    119.04 -0.000100    0.09    119.14   
   134. D(H  28,C  10,C   8,C   9)     56.55 -0.000016   -0.98     55.57   
   135. D(H  28,C  10,C   8,C   7)   -123.59 -0.000197    0.17   -123.43   
   136. D(H  27,C  10,C   8,C   9)    178.13  0.000422   -1.32    176.80   
   137. D(H  27,C  10,C   8,C   7)     -2.02  0.000242   -0.17     -2.19   
   138. D(H  29,C  11,C   5,C   6)     -0.23  0.000014    0.00     -0.22   
   139. D(H  29,C  11,C   5,C   4)   -179.38 -0.000004   -0.16   -179.54   
   140. D(C  12,C  11,C   5,C   6)    179.71  0.000084   -0.26    179.45   
   141. D(C  12,C  11,C   5,C   4)      0.56  0.000066   -0.42      0.14   
   142. D(C   1,C  12,C  11,H  29)    179.14 -0.000092    0.36    179.51   
   143. D(C   1,C  12,C  11,C   5)     -0.80 -0.000160    0.63     -0.17   
   144. D(O  13,C  12,C   1,C   2)    179.90 -0.000051    0.01    179.91   
   145. D(O  13,C  12,C   1,C   0)      0.35 -0.000047    0.07      0.41   
   146. D(C  11,C  12,C   1,C   2)      0.68  0.000193   -0.83     -0.15   
   147. D(O  13,C  12,C  11,C   5)    179.99  0.000077   -0.22    179.77   
   148. D(C  11,C  12,C   1,C   0)   -178.87  0.000197   -0.78   -179.65   
   149. D(O  13,C  12,C  11,H  29)     -0.07  0.000146   -0.48     -0.55   
    ----------------------------------------------------------------------------

         *************************************************************
         *                GEOMETRY OPTIMIZATION CYCLE   3            *
         *************************************************************
---------------------------------
CARTESIAN COORDINATES (ANGSTROEM)
---------------------------------
  C      4.098868    0.272677    0.620525
  C      2.657294    0.045088    0.211342
  C      1.726174    1.085671   -0.012341
  C      2.064163    2.556437    0.131171
  C      0.360558    0.831905   -0.401669
  C      0.005512   -0.546425   -0.561390
  C     -1.412111   -0.890901   -0.991192
  C     -2.404967   -0.917110    0.151338
  C     -3.561562   -0.245687    0.293931
  C     -4.410665   -0.413735    1.536599
  C     -4.123802    0.735287   -0.711044
  C      0.946175   -1.570217   -0.341284
  C      2.295520   -1.342381    0.050766
  O      3.152895   -2.309915    0.254499
  O     -0.481365    1.813531   -0.613406
  H      4.383157    1.329008    0.678385
  H      4.789041   -0.223063   -0.080699
  H      4.317762   -0.185562    1.599377
  H      3.066787    2.743474    0.531674
  H      1.338098    3.058596    0.787686
  H      1.987085    3.088817   -0.831997
  H     -1.408317   -1.891876   -1.458106
  H     -1.745460   -0.183037   -1.760042
  H     -2.111095   -1.573475    0.975956
  H     -3.966071   -1.125705    2.241936
  H     -5.421378   -0.770444    1.283221
  H     -4.546727    0.545708    2.060166
  H     -3.471561    0.886002   -1.575427
  H     -4.296047    1.715973   -0.241572
  H      0.640757   -2.613860   -0.480335
  H     -5.103880    0.395560   -1.080396

----------------------------
CARTESIAN COORDINATES (A.U.)
----------------------------
  NO LB      ZA    FRAG     MASS         X           Y           Z
   0 C     6.0000    0    12.011    7.745739    0.515285    1.172623
   1 C     6.0000    0    12.011    5.021557    0.085203    0.399378
   2 C     6.0000    0    12.011    3.261996    2.051621   -0.023321
   3 C     6.0000    0    12.011    3.900703    4.830967    0.247878
   4 C     6.0000    0    12.011    0.681355    1.572072   -0.759044
   5 C     6.0000    0    12.011    0.010416   -1.032593   -1.060873
   6 C     6.0000    0    12.011   -2.668502   -1.683560   -1.873082
   7 C     6.0000    0    12.011   -4.544728   -1.733086    0.285988
   8 C     6.0000    0    12.011   -6.730377   -0.464280    0.555449
   9 C     6.0000    0    12.011   -8.334948   -0.781846    2.903751
  10 C     6.0000    0    12.011   -7.792856    1.389492   -1.343679
  11 C     6.0000    0    12.011    1.788012   -2.967281   -0.644933
  12 C     6.0000    0    12.011    4.337904   -2.536733    0.095934
  13 O     8.0000    0    15.999    5.958107   -4.365107    0.480933
  14 O     8.0000    0    15.999   -0.909649    3.427076   -1.159169
  15 H     1.0000    0     1.008    8.282966    2.511461    1.281962
  16 H     1.0000    0     1.008    9.049977   -0.421527   -0.152499
  17 H     1.0000    0     1.008    8.159388   -0.350661    3.022385
  18 H     1.0000    0     1.008    5.795388    5.184415    1.004719
  19 H     1.0000    0     1.008    2.528639    5.779909    1.488511
  20 H     1.0000    0     1.008    3.755046    5.837018   -1.572246
  21 H     1.0000    0     1.008   -2.661333   -3.575128   -2.755421
  22 H     1.0000    0     1.008   -3.298441   -0.345889   -3.325998
  23 H     1.0000    0     1.008   -3.989391   -2.973437    1.844289
  24 H     1.0000    0     1.008   -7.494788   -2.127274    4.236645
  25 H     1.0000    0     1.008  -10.244919   -1.455929    2.424936
  26 H     1.0000    0     1.008   -8.592070    1.031238    3.893150
  27 H     1.0000    0     1.008   -6.560299    1.674300   -2.977125
  28 H     1.0000    0     1.008   -8.118353    3.242719   -0.456505
  29 H     1.0000    0     1.008    1.210855   -4.939480   -0.907701
  30 H     1.0000    0     1.008   -9.644935    0.747500   -2.041652

--------------------------------
INTERNAL COORDINATES (ANGSTROEM)
--------------------------------
 C      0   0   0     0.000000000000     0.00000000     0.00000000
 C      1   0   0     1.515706444904     0.00000000     0.00000000
 C      2   1   0     1.414154203061   123.94784217     0.00000000
 C      3   2   1     1.515910791961   123.51414146     0.03902688
 C      3   2   1     1.442526410181   122.45025985   179.98189514
 C      5   3   2     1.432256765222   115.72600080   359.43020926
 C      6   5   3     1.520870740520   118.72133961   180.91147538
 C      7   6   5     1.513877492397   113.70032153   277.01595994
 C      8   7   6     1.344936738530   129.44723452   124.76220095
 C      9   8   7     1.514410607949   120.91501326   180.37165630
 C      9   8   7     1.512745343254   124.95403113   359.30608222
 C      6   5   3     1.407638397739   121.12014503     0.24529814
 C     12   6   5     1.423497147575   124.06283446     0.12335346
 O     13  12   6     1.308709229281   123.06221920   179.76584225
 O      5   3   2     1.310441178595   121.33562002   180.53638997
 H      1   2   3     1.095446128088   113.94609201   356.83431493
 H      1   2   3     1.101731590523   110.88029989   235.06343022
 H      1   2   3     1.102745828894   111.47077848   118.84783173
 H      4   3   2     1.095737650303   113.84281231   353.62487671
 H      4   3   2     1.100157049039   110.62178878   231.89413570
 H      4   3   2     1.103205073636   111.71392539   115.61868982
 H      7   6   5     1.104524288804   108.75534098   156.91531197
 H      7   6   5     1.096961540375   109.58278246    40.46867423
 H      8   7   6     1.094152831499   113.76758482   305.73811326
 H     10   9   8     1.096387414530   111.87538663   359.47557280
 H     10   9   8     1.101354847225   111.20457826   238.55370512
 H     10   9   8     1.101438217780   111.26332989   120.44882445
 H     11   9   8     1.093293147342   113.13531949   357.80554334
 H     11   9   8     1.100825529045   110.64232786   236.57088017
 H     12   6   5     1.096269170983   119.10354556   180.45013340
 H     11   9   8     1.101084788500   110.70714354   119.13634734

---------------------------
INTERNAL COORDINATES (A.U.)
---------------------------
 C      0   0   0     0.000000000000     0.00000000     0.00000000
 C      1   0   0     2.864270080287     0.00000000     0.00000000
 C      2   1   0     2.672364154919   123.94784217     0.00000000
 C      3   2   1     2.864656240262   123.51414146     0.03902688
 C      3   2   1     2.725979856191   122.45025985   179.98189514
 C      5   3   2     2.706573039726   115.72600080   359.43020926
 C      6   5   3     2.874029184678   118.72133961   180.91147538
 C      7   6   5     2.860813860937   113.70032153   277.01595994
 C      8   7   6     2.541562103270   129.44723452   124.76220095
 C      9   8   7     2.861821303329   120.91501326   180.37165630
 C      9   8   7     2.858674409115   124.95403113   359.30608222
 C      6   5   3     2.660051067319   121.12014503     0.24529814
 C     12   6   5     2.690019761336   124.06283446     0.12335346
 O     13  12   6     2.473102032276   123.06221920   179.76584225
 O      5   3   2     2.476374942157   121.33562002   180.53638997
 H      1   2   3     2.070093176551   113.94609201   356.83431493
 H      1   2   3     2.081970979178   110.88029989   235.06343022
 H      1   2   3     2.083887611933   111.47077848   118.84783173
 H      4   3   2     2.070644073700   113.84281231   353.62487671
 H      4   3   2     2.078995526988   110.62178878   231.89413570
 H      4   3   2     2.084755458724   111.71392539   115.61868982
 H      7   6   5     2.087248414103   108.75534098   156.91531197
 H      7   6   5     2.072956890754   109.58278246    40.46867423
 H      8   7   6     2.067649200187   113.76758482   305.73811326
 H     10   9   8     2.071871950140   111.87538663   359.47557280
 H     10   9   8     2.081259037522   111.20457826   238.55370512
 H     10   9   8     2.081416585038   111.26332989   120.44882445
 H     11   9   8     2.066024632569   113.13531949   357.80554334
 H     11   9   8     2.080258771123   110.64232786   236.57088017
 H     12   6   5     2.071648502219   119.10354556   180.45013340
 H     11   9   8     2.080748700491   110.70714354   119.13634734


           ************************************************************
           *        Program running with 4 parallel MPI-processes     *
           *              working on a common directory               *
           ************************************************************
------------------------------------------------------------------------------
                   ___                                                        
                  /   \      - P O W E R E D   B Y -                         
                 /     \                                                     
                 |  |  |   _    _      __       _____    __    __             
                 |  |  |  | |  | |    /  \     |  _  \  |  |  /  |          
                  \  \/   | |  | |   /    \    | | | |  |  | /  /          
                 / \  \   | |__| |  /  /\  \   | |_| |  |  |/  /          
                |  |  |   |  __  | /  /__\  \  |    /   |      \           
                |  |  |   | |  | | |   __   |  |    \   |  |\   \          
                \     /   | |  | | |  |  |  |  | |\  \  |  | \   \       
                 \___/    |_|  |_| |__|  |__|  |_| \__\ |__|  \__/        
                                                                              
                      - O R C A' S   B I G   F R I E N D -                    
                                      &                                       
                       - I N T E G R A L  F E E D E R -                       
                                                                              
 v1 FN, 2020, v2 2021                                                         
------------------------------------------------------------------------------


Reading SHARK input file PQ1_2e_0H_B3LYP_631Gd_opt.SHARKINP.tmp ... ok
----------------------
SHARK INTEGRAL PACKAGE
----------------------

Number of atoms                             ...     31
Number of basis functions                   ...    242
Number of shells                            ...    122
Maximum angular momentum                    ...      2
Integral batch strategy                     ... SHARK/LIBINT Hybrid
RI-J (if used) integral strategy            ... SPLIT-RIJ (Revised 2003 algorithm where possible)
Printlevel                                  ...      1
Contraction scheme used                     ... SEGMENTED contraction
Coulomb Range Separation                    ... NOT USED
Exchange Range Separation                   ... NOT USED
Finite Nucleus Model                        ... NOT USED
Auxiliary Coulomb fitting basis             ... AVAILABLE
   # of basis functions in Aux-J            ...    911
   # of shells in Aux-J                     ...    305
   Maximum angular momentum in Aux-J        ...      4
Auxiliary J/K fitting basis                 ... NOT available
Auxiliary Correlation fitting basis         ... NOT available
Auxiliary 'external' fitting basis          ... NOT available
Integral threshold                          ...     2.500000e-11
Primitive cut-off                           ...     2.500000e-12
Primitive pair pre-selection threshold      ...     2.500000e-12

Calculating pre-screening integrals         ... done (  0.0 sec) Dimension = 122
Organizing shell pair data                  ... done (  0.0 sec)
Shell pair information
Total number of shell pairs                 ...      7503
Shell pairs after pre-screening             ...      5954
Total number of primitive shell pairs       ...     42268
Primitive shell pairs kept                  ...     19610
          la=0 lb=0:   2251 shell pairs
          la=1 lb=0:   1968 shell pairs
          la=1 lb=1:    428 shell pairs
          la=2 lb=0:    835 shell pairs
          la=2 lb=1:    385 shell pairs
          la=2 lb=2:     87 shell pairs

Calculating one electron integrals          ... done (  0.0 sec)
Calculating RI/J V-Matrix + Cholesky decomp.... done (  0.0 sec)
Calculating Nuclear repulsion               ... done (  0.0 sec) ENN=    942.513027261826 Eh

SHARK setup successfully completed in   0.3 seconds

Maximum memory used throughout the entire GTOINT-calculation: 16.0 MB


           ************************************************************
           *        Program running with 4 parallel MPI-processes     *
           *              working on a common directory               *
           ************************************************************

Diagonalization of the overlap matrix:
Smallest eigenvalue                        ... 4.881e-04
Time for diagonalization                   ...    0.012 sec
Threshold for overlap eigenvalues          ... 1.000e-08
Number of eigenvalues below threshold      ... 0
Time for construction of square roots      ...    0.006 sec
Total time needed                          ...    0.019 sec

-------------------
DFT GRID GENERATION
-------------------

General Integration Accuracy     IntAcc      ... 4.959
Radial Grid Type                 RadialGrid  ... OptM3 with GC (2021)
Angular Grid (max. ang.)         AngularGrid ... 6 (Lebedev-590)
Angular grid pruning method      GridPruning ... 4 (adaptive)
Weight generation scheme         WeightScheme... Becke
Basis function cutoff            BFCut       ... 1.0000e-11
Integration weight cutoff        WCut        ... 1.0000e-14
Angular grids for H and He will be reduced by one unit
Partially contracted basis set               ... off
Rotationally invariant grid construction     ... off

Total number of grid points                  ...   351276
Total number of batches                      ...     5507
Average number of points per batch           ...       63
Average number of grid points per atom       ...    11331
Time for grid setup =    4.401 sec

--------------------
COSX GRID GENERATION
--------------------

GRIDX 1
-------
General Integration Accuracy     IntAcc      ... 4.020
Radial Grid Type                 RadialGrid  ... OptM3 with GC (2021)
Angular Grid (max. ang.)         AngularGrid ... 2 (Lebedev-110)
Angular grid pruning method      GridPruning ... 4 (adaptive)
Weight generation scheme         WeightScheme... Becke
Basis function cutoff            BFCut       ... 1.0000e-11
Integration weight cutoff        WCut        ... 1.0000e-14
Angular grids for H and He will be reduced by one unit
Partially contracted basis set               ... on
Rotationally invariant grid construction     ... off

Total number of grid points                  ...    38533
Total number of batches                      ...      620
Average number of points per batch           ...       62
Average number of grid points per atom       ...     1243
UseSFitting                                  ... on

GRIDX 2
-------
General Integration Accuracy     IntAcc      ... 4.338
Radial Grid Type                 RadialGrid  ... OptM3 with GC (2021)
Angular Grid (max. ang.)         AngularGrid ... 3 (Lebedev-194)
Angular grid pruning method      GridPruning ... 4 (adaptive)
Weight generation scheme         WeightScheme... Becke
Basis function cutoff            BFCut       ... 1.0000e-11
Integration weight cutoff        WCut        ... 1.0000e-14
Angular grids for H and He will be reduced by one unit
Partially contracted basis set               ... on
Rotationally invariant grid construction     ... off

Total number of grid points                  ...    84189
Total number of batches                      ...     1332
Average number of points per batch           ...       63
Average number of grid points per atom       ...     2716
UseSFitting                                  ... on

GRIDX 3
-------
General Integration Accuracy     IntAcc      ... 4.871
Radial Grid Type                 RadialGrid  ... OptM3 with GC (2021)
Angular Grid (max. ang.)         AngularGrid ... 4 (Lebedev-302)
Angular grid pruning method      GridPruning ... 4 (adaptive)
Weight generation scheme         WeightScheme... Becke
Basis function cutoff            BFCut       ... 1.0000e-11
Integration weight cutoff        WCut        ... 1.0000e-14
Angular grids for H and He will be reduced by one unit
Partially contracted basis set               ... on
Rotationally invariant grid construction     ... off

Total number of grid points                  ...   160698
Total number of batches                      ...     2527
Average number of points per batch           ...       63
Average number of grid points per atom       ...     5184
UseSFitting                                  ... on

Time for X-Grid setup             =    2.181 sec


--------------------
CPCM SOLVATION MODEL
--------------------
CPCM parameters:
  Epsilon                                         ...      80.4000
  Refrac                                          ...       1.3300
  Rsolv                                           ...       1.3000
  Surface type                                    ... GAUSSIAN VDW
  Epsilon function type                           ...         CPCM
Radii:
 Radius for C  used is    3.8550 Bohr (=   2.0400 Ang.)
 Radius for O  used is    3.4469 Bohr (=   1.8240 Ang.)
 Radius for H  used is    2.4944 Bohr (=   1.3200 Ang.)
Calculating surface                               ...        done! (  0.0s)
GEPOL surface points                              ...         1702
GEPOL Volume                                      ...    1818.4570
GEPOL Surface-area                                ...     976.9824
Calculating surface distance matrix               ...        done! (  0.0s)
Performing Cholesky decomposition & store         ...        done! (  0.1s)
Overall time for CPCM initialization              ...                 0.2s
--------------
SCF ITERATIONS
--------------
ITER       Energy         Delta-E        Max-DP      RMS-DP      [F,P]     Damp
               ***  Starting incremental Fock matrix formation  ***
  0   -655.2094100776   0.000000000000 0.00708410  0.00019271  0.0340304 0.7000
                      *** Initiating the SOSCF procedure ***
                      *** Re-Reading the Fockian *** 
                      *** Removing any level shift *** 
ITER      Energy       Delta-E        Grad      Rot      Max-DP    RMS-DP
  1   -655.21299259  -0.0035825162  0.002476  0.002476  0.022517  0.000611
               *** Restarting incremental Fock matrix formation ***
  2   -655.22289985  -0.0099072529  0.001631  0.004161  0.005496  0.000218
  3   -655.22318880  -0.0002889494  0.001734  0.003430  0.006688  0.000180
  4   -655.22318427   0.0000045276  0.001456  0.001528  0.003214  0.000098
  5   -655.22326771  -0.0000834423  0.000074  0.000239  0.000384  0.000010
  6   -655.22326742   0.0000002933  0.000119  0.000201  0.000196  0.000006
  7   -655.22326819  -0.0000007776  0.000031  0.000099  0.000098  0.000002
  8   -655.22326816   0.0000000314  0.000043  0.000056  0.000057  0.000002
                  ***Gradient check signals convergence***
              ***Rediagonalizing the Fockian in SOSCF/NRSCF***

               *****************************************************
               *                     SUCCESS                       *
               *           SCF CONVERGED AFTER   9 CYCLES          *
               *****************************************************

Old exchange energy                            =    -18.022099364 Eh
New exchange energy                            =    -18.022108072 Eh
Exchange energy change after final integration =     -0.000008708 Eh
Total energy after final integration           =   -655.223276922 Eh
Final COS-X integration done in                =    11.726 sec
Total Energy       :         -655.22327692 Eh          -17829.53180 eV
  Last Energy change         ...   -5.0082e-08  Tolerance :   1.0000e-08
  Last MAX-Density change    ...    3.9968e-15  Tolerance :   1.0000e-07
             **** THE GBW FILE WAS UPDATED (PQ1_2e_0H_B3LYP_631Gd_opt.gbw) ****
             **** DENSITY PQ1_2e_0H_B3LYP_631Gd_opt.scfp WAS UPDATED ****
             **** ENERGY FILE WAS UPDATED (PQ1_2e_0H_B3LYP_631Gd_opt.en.tmp) ****
             **** THE GBW FILE WAS UPDATED (PQ1_2e_0H_B3LYP_631Gd_opt.gbw) ****
             **** DENSITY PQ1_2e_0H_B3LYP_631Gd_opt.scfp WAS UPDATED ****
Total SCF time: 0 days 0 hours 1 min 24 sec 

Maximum memory used throughout the entire SCF-calculation: 94.3 MB

-------------------------   --------------------
FINAL SINGLE POINT ENERGY      -655.223276921669
-------------------------   --------------------


           ************************************************************
           *        Program running with 4 parallel MPI-processes     *
           *              working on a common directory               *
           ************************************************************
------------------------------------------------------------------------------
                         ORCA SCF GRADIENT CALCULATION
------------------------------------------------------------------------------

 ... reading COSX grid (gridx3)
Gradient of the Kohn-Sham DFT energy:
Kohn-Sham wavefunction type      ... RKS
Hartree-Fock exchange scaling    ...    0.200
Number of operators              ...    1
Number of atoms                  ...   31
Basis set dimensions             ...  242
Integral neglect threshold       ... 2.5e-11
Integral primitive cutoff        ... 2.5e-12
SHARK Integral package           ... ON

Nuc. rep. gradient       (SHARK) ... done (  0.0 sec)
HCore & Overlap gradient (SHARK) ... done (  0.2 sec)
RI-J gradient            (SHARK) ... done (  0.9 sec)
COSX-gradient                    ... done ( 14.7 sec)
Exchange-correlation gradient    ... done

------------------
CARTESIAN GRADIENT
------------------

   1   C   :   -0.000392153   -0.000756783    0.000226789
   2   C   :    0.001030946   -0.001614710    0.000752505
   3   C   :   -0.001540500    0.001062839   -0.000452239
   4   C   :   -0.000892207   -0.000470516   -0.000555934
   5   C   :    0.000452051    0.001316071    0.000785276
   6   C   :   -0.001561206    0.000472372   -0.000437659
   7   C   :    0.000465980    0.000428987    0.001020272
   8   C   :   -0.000236768    0.000695397   -0.000192783
   9   C   :    0.000002841   -0.001394054   -0.001054119
  10   C   :    0.000092946    0.000041695    0.000100797
  11   C   :    0.000903314    0.000953148    0.000583928
  12   C   :    0.001216537   -0.001456576    0.000032965
  13   C   :    0.001471975   -0.000057347   -0.000824367
  14   O   :   -0.001493794    0.001816740    0.000113032
  15   O   :    0.000588874   -0.001741781    0.000280798
  16   H   :    0.000154214    0.001001792   -0.000017263
  17   H   :    0.000258136   -0.000380073   -0.000479496
  18   H   :    0.000060629   -0.000290582    0.000384197
  19   H   :    0.000979101    0.000016996    0.000517990
  20   H   :   -0.000397024    0.000071074    0.000279995
  21   H   :   -0.000026486    0.000287188   -0.000568797
  22   H   :    0.000066919   -0.000555927   -0.000420650
  23   H   :   -0.000306604    0.000328415   -0.000403263
  24   H   :    0.000339980    0.000432718    0.000646533
  25   H   :    0.000231319   -0.000220527    0.000291594
  26   H   :   -0.000524397   -0.000155684   -0.000234076
  27   H   :   -0.000078708    0.000499099    0.000301270
  28   H   :    0.000038452   -0.000148474   -0.000600741
  29   H   :   -0.000142884    0.000588156    0.000064233
  30   H   :   -0.000287905   -0.000421238    0.000023781
  31   H   :   -0.000447617   -0.000356661   -0.000099183

Difference to translation invariance:
           :    0.0000259605   -0.0000082448    0.0000653857

Difference to rotation invariance:
           :   -0.0010770591   -0.0013877823   -0.0033351642

Norm of the cartesian gradient     ...    0.0067427535
RMS gradient                       ...    0.0006991910
MAX gradient                       ...    0.0018167400

-------
TIMINGS
-------

Total SCF gradient time            ...       23.215 sec

One electron gradient       ....       0.196 sec  (  0.8%)
RI-J Coulomb gradient       ....       0.914 sec  (  3.9%)
COSX gradient               ....      14.711 sec  ( 63.4%)
XC gradient                 ....       6.078 sec  ( 26.2%)
CPCM gradient               ....       0.474 sec  (  2.0%)
   A-Matrix (El+Nuc)        ....       0.128 sec  (  0.6%)
   Potential                ....       0.346 sec  (  1.5%)

Maximum memory used throughout the entire SCFGRAD-calculation: 72.8 MB
------------------------------------------------------------------------------
                         ORCA GEOMETRY RELAXATION STEP
------------------------------------------------------------------------------

Reading the OPT-File                    .... done
Getting information on internals        .... done
Copying old internal coords+grads       .... done
Making the new internal coordinates     .... (new redundants).... done
Validating the new internal coordinates .... (new redundants).... done
Calculating the B-matrix                .... done
Calculating the G,G- and P matrices     .... done
Transforming gradient to internals      .... done
Projecting the internal gradient        .... done
Number of atoms                         ....  31
Number of internal coordinates          .... 149
Current Energy                          ....  -655.223276922 Eh
Current gradient norm                   ....     0.006742753 Eh/bohr
Maximum allowed component of the step   ....  0.300
Current trust radius                    ....  0.300
Updating the Hessian (BFGS)             .... done
Forming the augmented Hessian           .... done
Diagonalizing the augmented Hessian     .... done
Last element of RFO vector              ....  0.986504903
Lowest eigenvalues of augmented Hessian:
 -0.000293056  0.007148915  0.011613596  0.011644046  0.011784062
Length of the computed step             ....  0.165971524
The final length of the internal step   ....  0.165971524
Converting the step to cartesian space:
 Initial RMS(Int)=    0.0135969170
Transforming coordinates:
 Iter   0:  RMS(Cart)=    0.0742210673 RMS(Int)=    0.7273498633
 Iter   1:  RMS(Cart)=    0.0016474461 RMS(Int)=    0.0007227331
 Iter   2:  RMS(Cart)=    0.0000675069 RMS(Int)=    0.0000158308
 Iter   3:  RMS(Cart)=    0.0000031794 RMS(Int)=    0.0000014912
 Iter   4:  RMS(Cart)=    0.0000001389 RMS(Int)=    0.0000000410
 Iter   5:  RMS(Cart)=    0.0000000066 RMS(Int)=    0.0000000034
done
Storing new coordinates                 .... done

                                .--------------------.
          ----------------------|Geometry convergence|-------------------------
          Item                value                   Tolerance       Converged
          ---------------------------------------------------------------------
          Energy change      -0.0007094959            0.0000002000      NO
          RMS gradient        0.0004967760            0.0000080000      NO
          MAX gradient        0.0023124604            0.0000300000      NO
          RMS step            0.0135969170            0.0001000000      NO
          MAX step            0.0616976203            0.0002000000      NO
          ........................................................
          Max(Bonds)      0.0021      Max(Angles)    0.33
          Max(Dihed)        3.54      Max(Improp)    0.00
          ---------------------------------------------------------------------

The optimization has not yet converged - more geometry cycles are needed


    ---------------------------------------------------------------------------
                         Redundant Internal Coordinates
                            (Angstroem and degrees)

        Definition                    Value    dE/dq     Step     New-Value
    ----------------------------------------------------------------------------
     1. B(C   1,C   0)                1.5157  0.000041  0.0000    1.5158   
     2. B(C   2,C   1)                1.4142  0.001484 -0.0019    1.4123   
     3. B(C   3,C   2)                1.5159 -0.000164  0.0004    1.5163   
     4. B(C   4,C   2)                1.4425 -0.001080  0.0021    1.4446   
     5. B(C   5,C   4)                1.4323 -0.000409  0.0017    1.4340   
     6. B(C   6,C   5)                1.5209 -0.000618  0.0010    1.5219   
     7. B(C   7,C   6)                1.5139 -0.000233  0.0005    1.5143   
     8. B(C   8,C   7)                1.3449 -0.000312  0.0001    1.3450   
     9. B(C   9,C   8)                1.5144  0.000532 -0.0004    1.5140   
    10. B(C  10,C   8)                1.5127  0.000521 -0.0003    1.5124   
    11. B(C  11,C   5)                1.4076  0.001372 -0.0011    1.4065   
    12. B(C  12,C  11)                1.4235  0.000241  0.0010    1.4245   
    13. B(C  12,C   1)                1.4428 -0.000709  0.0021    1.4449   
    14. B(O  13,C  12)                1.3087 -0.002312 -0.0012    1.3075   
    15. B(O  14,C   4)                1.3104 -0.001720 -0.0014    1.3091   
    16. B(H  15,C   0)                1.0954  0.001021 -0.0009    1.0946   
    17. B(H  16,C   0)                1.1017  0.000638 -0.0005    1.1013   
    18. B(H  17,C   0)                1.1027  0.000455 -0.0002    1.1026   
    19. B(H  18,C   3)                1.0957  0.001082 -0.0010    1.0948   
    20. B(H  19,C   3)                1.1002  0.000479 -0.0003    1.0998   
    21. B(H  20,C   3)                1.1032  0.000637 -0.0004    1.1028   
    22. B(H  21,C   6)                1.1045  0.000683 -0.0005    1.1040   
    23. B(H  22,C   6)                1.0970  0.000593 -0.0007    1.0963   
    24. B(H  23,C   7)                1.0942  0.000323 -0.0002    1.0940   
    25. B(H  24,C   9)                1.0964  0.000448 -0.0003    1.0961   
    26. B(H  25,C   9)                1.1014  0.000588 -0.0005    1.1009   
    27. B(H  26,C   9)                1.1014  0.000565 -0.0004    1.1010   
    28. B(H  27,C  10)                1.0933  0.000463 -0.0004    1.0929   
    29. B(H  28,C  10)                1.1008  0.000568 -0.0005    1.1004   
    30. B(H  29,C  11)                1.0963  0.000470 -0.0000    1.0962   
    31. B(H  30,C  10)                1.1011  0.000547 -0.0004    1.1007   
    32. A(H  15,C   0,H  17)          107.60  0.000140   -0.05    107.55   
    33. A(C   1,C   0,H  16)          110.88 -0.000245    0.06    110.94   
    34. A(H  16,C   0,H  17)          104.69  0.000080   -0.12    104.57   
    35. A(C   1,C   0,H  15)          113.95 -0.000119    0.09    114.03   
    36. A(H  15,C   0,H  16)          107.75  0.000157   -0.01    107.75   
    37. A(C   1,C   0,H  17)          111.47  0.000017    0.01    111.48   
    38. A(C   2,C   1,C  12)          121.66 -0.000302    0.16    121.83   
    39. A(C   0,C   1,C   2)          123.95  0.000692   -0.05    123.90   
    40. A(C   0,C   1,C  12)          114.39 -0.000390   -0.12    114.27   
    41. A(C   1,C   2,C   4)          122.45 -0.000328    0.15    122.60   
    42. A(C   1,C   2,C   3)          123.51  0.000737   -0.03    123.49   
    43. A(C   3,C   2,C   4)          114.04 -0.000409   -0.12    113.92   
    44. A(H  18,C   3,H  19)          107.93  0.000136    0.02    107.95   
    45. A(C   2,C   3,H  18)          113.84 -0.000179    0.14    113.98   
    46. A(H  19,C   3,H  20)          104.75  0.000081   -0.15    104.60   
    47. A(C   2,C   3,H  20)          111.71  0.000105   -0.03    111.68   
    48. A(H  18,C   3,H  20)          107.50  0.000124   -0.04    107.46   
    49. A(C   2,C   3,H  19)          110.62 -0.000235    0.03    110.65   
    50. A(C   2,C   4,C   5)          115.73  0.000783   -0.31    115.42   
    51. A(C   2,C   4,O  14)          121.34  0.000440   -0.02    121.32   
    52. A(C   5,C   4,O  14)          122.93 -0.001221    0.32    123.25   
    53. A(C   6,C   5,C  11)          120.16  0.001317   -0.08    120.08   
    54. A(C   4,C   5,C   6)          118.72 -0.001220   -0.05    118.67   
    55. A(C   4,C   5,C  11)          121.12 -0.000097    0.13    121.25   
    56. A(C   5,C   6,C   7)          113.70 -0.000080   -0.08    113.62   
    57. A(C   7,C   6,H  22)          109.93 -0.000573    0.22    110.15   
    58. A(H  21,C   6,H  22)          106.83 -0.000072    0.06    106.89   
    59. A(C   5,C   6,H  22)          109.58  0.000252   -0.07    109.51   
    60. A(C   7,C   6,H  21)          107.79  0.000641   -0.25    107.54   
    61. A(C   5,C   6,H  21)          108.76 -0.000159    0.13    108.88   
    62. A(C   8,C   7,H  23)          116.78  0.000238   -0.04    116.74   
    63. A(C   6,C   7,H  23)          113.77  0.000507   -0.19    113.58   
    64. A(C   6,C   7,C   8)          129.45 -0.000749    0.22    129.67   
    65. A(C   9,C   8,C  10)          114.12  0.000019   -0.02    114.10   
    66. A(C   7,C   8,C  10)          124.95 -0.000064    0.01    124.97   
    67. A(C   7,C   8,C   9)          120.92  0.000042   -0.01    120.91   
    68. A(H  25,C   9,H  26)          106.15  0.000032   -0.05    106.10   
    69. A(H  24,C   9,H  26)          108.06 -0.000032   -0.02    108.04   
    70. A(C   8,C   9,H  26)          111.26  0.000094   -0.02    111.25   
    71. A(H  24,C   9,H  25)          108.05  0.000092   -0.04    108.01   
    72. A(C   8,C   9,H  25)          111.20 -0.000132    0.09    111.30   
    73. A(C   8,C   9,H  24)          111.88 -0.000048    0.03    111.91   
    74. A(H  28,C  10,H  30)          106.18  0.000033   -0.04    106.14   
    75. A(H  27,C  10,H  30)          107.96 -0.000079    0.06    108.02   
    76. A(C   8,C  10,H  30)          110.71 -0.000490    0.23    110.94   
    77. A(H  27,C  10,H  28)          107.92 -0.000025   -0.11    107.81   
    78. A(C   8,C  10,H  28)          110.64  0.000385   -0.11    110.53   
    79. A(C   8,C  10,H  27)          113.14  0.000168   -0.03    113.11   
    80. A(C  12,C  11,H  29)          116.83  0.000575   -0.21    116.62   
    81. A(C   5,C  11,H  29)          119.10  0.000306    0.02    119.12   
    82. A(C   5,C  11,C  12)          124.06 -0.000882    0.19    124.25   
    83. A(C  11,C  12,O  13)          123.06 -0.000157    0.18    123.24   
    84. A(C   1,C  12,O  13)          121.96 -0.000669    0.15    122.11   
    85. A(C   1,C  12,C  11)          114.98  0.000826   -0.33    114.65   
    86. D(C  12,C   1,C   0,H  16)     54.54 -0.000010   -0.17     54.37   
    87. D(C  12,C   1,C   0,H  15)    176.31 -0.000076   -0.08    176.24   
    88. D(C  12,C   1,C   0,H  17)    -61.67  0.000034   -0.06    -61.74   
    89. D(C   2,C   1,C   0,H  16)   -124.94  0.000047   -0.31   -125.25   
    90. D(C   2,C   1,C   0,H  17)    118.85  0.000091   -0.21    118.64   
    91. D(C   2,C   1,C   0,H  15)     -3.17 -0.000019   -0.22     -3.38   
    92. D(C   3,C   2,C   1,C   0)      0.04  0.000008    0.13      0.17   
    93. D(C   3,C   2,C   1,C  12)   -179.40  0.000069   -0.02   -179.42   
    94. D(C   4,C   2,C   1,C   0)    179.98  0.000052    0.03    180.02   
    95. D(C   4,C   2,C   1,C  12)      0.54  0.000113   -0.11      0.43   
    96. D(H  19,C   3,C   2,C   4)     51.95 -0.000019    0.19     52.14   
    97. D(H  20,C   3,C   2,C   1)    115.62  0.000004    0.28    115.90   
    98. D(H  19,C   3,C   2,C   1)   -128.11  0.000022    0.10   -128.00   
    99. D(H  18,C   3,C   2,C   4)    173.68 -0.000147    0.34    174.02   
   100. D(H  18,C   3,C   2,C   1)     -6.38 -0.000106    0.25     -6.12   
   101. D(H  20,C   3,C   2,C   4)    -64.33 -0.000036    0.37    -63.96   
   102. D(O  14,C   4,C   2,C   3)      0.48 -0.000064    0.09      0.57   
   103. D(O  14,C   4,C   2,C   1)   -179.46 -0.000105    0.17   -179.29   
   104. D(C   5,C   4,C   2,C   3)    179.38  0.000026   -0.29    179.09   
   105. D(C   5,C   4,C   2,C   1)     -0.57 -0.000015   -0.20     -0.77   
   106. D(C  11,C   5,C   4,O  14)    179.12  0.000117   -0.20    178.92   
   107. D(C   6,C   5,C   4,O  14)     -0.21  0.000078   -0.17     -0.39   
   108. D(C   6,C   5,C   4,C   2)   -179.09 -0.000034    0.21   -178.88   
   109. D(C  11,C   5,C   4,C   2)      0.25  0.000005    0.18      0.43   
   110. D(H  22,C   6,C   5,C  11)   -138.87  0.000262   -3.33   -142.20   
   111. D(H  22,C   6,C   5,C   4)     40.47  0.000291   -3.35     37.12   
   112. D(H  21,C   6,C   5,C  11)    -22.43  0.000226   -3.23    -25.66   
   113. D(H  21,C   6,C   5,C   4)    156.92  0.000255   -3.25    153.66   
   114. D(C   7,C   6,C   5,C  11)     97.68  0.000875   -3.51     94.16   
   115. D(C   7,C   6,C   5,C   4)    -82.98  0.000905   -3.54    -86.52   
   116. D(C   8,C   7,C   6,C   5)    124.76 -0.000097   -1.22    123.54   
   117. D(H  23,C   7,C   6,H  22)   -177.53  0.000319   -1.71   -179.24   
   118. D(H  23,C   7,C   6,H  21)     66.38  0.000352   -1.76     64.63   
   119. D(H  23,C   7,C   6,C   5)    -54.26  0.000154   -1.69    -55.95   
   120. D(C   8,C   7,C   6,H  22)      1.50  0.000068   -1.25      0.25   
   121. D(C   8,C   7,C   6,H  21)   -114.60  0.000100   -1.29   -115.89   
   122. D(C  10,C   8,C   7,H  23)    178.31 -0.000416    0.62    178.93   
   123. D(C  10,C   8,C   7,C   6)     -0.69 -0.000160    0.15     -0.54   
   124. D(C   9,C   8,C   7,H  23)     -0.63 -0.000195    0.30     -0.33   
   125. D(C   9,C   8,C   7,C   6)   -179.63  0.000061   -0.17   -179.80   
   126. D(H  26,C   9,C   8,C  10)    -58.59  0.000103   -0.17    -58.77   
   127. D(H  26,C   9,C   8,C   7)    120.45 -0.000097    0.12    120.57   
   128. D(H  25,C   9,C   8,C  10)     59.51  0.000118   -0.19     59.33   
   129. D(H  25,C   9,C   8,C   7)   -121.45 -0.000081    0.11   -121.34   
   130. D(H  24,C   9,C   8,C  10)   -179.57  0.000110   -0.16   -179.72   
   131. D(H  24,C   9,C   8,C   7)     -0.52 -0.000089    0.14     -0.39   
   132. D(H  30,C  10,C   8,C   9)    -61.87 -0.000104   -0.45    -62.31   
   133. D(H  30,C  10,C   8,C   7)    119.14  0.000104   -0.75    118.38   
   134. D(H  28,C  10,C   8,C   9)     55.57 -0.000128   -0.42     55.15   
   135. D(H  28,C  10,C   8,C   7)   -123.43  0.000080   -0.73   -124.15   
   136. D(H  27,C  10,C   8,C   9)    176.80  0.000238   -0.67    176.14   
   137. D(H  27,C  10,C   8,C   7)     -2.19  0.000446   -0.97     -3.17   
   138. D(H  29,C  11,C   5,C   6)     -0.23 -0.000081    0.20     -0.03   
   139. D(H  29,C  11,C   5,C   4)   -179.55 -0.000104    0.22   -179.33   
   140. D(C  12,C  11,C   5,C   6)    179.45 -0.000073    0.14    179.58   
   141. D(C  12,C  11,C   5,C   4)      0.12 -0.000095    0.16      0.28   
   142. D(C   1,C  12,C  11,H  29)    179.50  0.000193   -0.52    178.98   
   143. D(C   1,C  12,C  11,C   5)     -0.18  0.000185   -0.46     -0.64   
   144. D(O  13,C  12,C   1,C   2)    179.91  0.000201   -0.70    179.21   
   145. D(O  13,C  12,C   1,C   0)      0.42  0.000251   -0.83     -0.42   
   146. D(C  11,C  12,C   1,C   2)     -0.15 -0.000189    0.43      0.28   
   147. D(O  13,C  12,C  11,C   5)    179.77 -0.000210    0.67    180.43   
   148. D(C  11,C  12,C   1,C   0)   -179.64 -0.000140    0.30   -179.35   
   149. D(O  13,C  12,C  11,H  29)     -0.55 -0.000203    0.60      0.05   
    ----------------------------------------------------------------------------

         *************************************************************
         *                GEOMETRY OPTIMIZATION CYCLE   4            *
         *************************************************************
---------------------------------
CARTESIAN COORDINATES (ANGSTROEM)
---------------------------------
  C      4.084912    0.270828    0.652548
  C      2.646533    0.050119    0.228443
  C      1.734909    1.095163   -0.038668
  C      2.093225    2.564843    0.065124
  C      0.368851    0.852403   -0.441083
  C      0.001039   -0.527646   -0.569238
  C     -1.413897   -0.867911   -1.014605
  C     -2.409196   -0.934144    0.124774
  C     -3.560065   -0.260385    0.299825
  C     -4.410738   -0.480951    1.532652
  C     -4.117259    0.767702   -0.659315
  C      0.923686   -1.556120   -0.305996
  C      2.269838   -1.339505    0.106395
  O      3.113585   -2.311104    0.337858
  O     -0.451268    1.840462   -0.695704
  H      4.384793    1.323117    0.680921
  H      4.778876   -0.257970   -0.019445
  H      4.282513   -0.158147    1.648859
  H      3.093704    2.751540    0.468510
  H      1.367904    3.097235    0.697670
  H      2.031671    3.069370   -0.913553
  H     -1.405547   -1.855960   -1.507035
  H     -1.746497   -0.141012   -1.764815
  H     -2.124378   -1.635649    0.914460
  H     -3.971896   -1.228010    2.203964
  H     -5.423833   -0.817944    1.264317
  H     -4.540150    0.453418    2.100489
  H     -3.458372    0.963004   -1.509099
  H     -4.291768    1.723195   -0.142214
  H      0.608465   -2.599188   -0.425761
  H     -5.094798    0.449589   -1.052605

----------------------------
CARTESIAN COORDINATES (A.U.)
----------------------------
  NO LB      ZA    FRAG     MASS         X           Y           Z
   0 C     6.0000    0    12.011    7.719364    0.511791    1.233138
   1 C     6.0000    0    12.011    5.001222    0.094712    0.431695
   2 C     6.0000    0    12.011    3.278503    2.069558   -0.073071
   3 C     6.0000    0    12.011    3.955621    4.846851    0.123066
   4 C     6.0000    0    12.011    0.697028    1.610808   -0.833526
   5 C     6.0000    0    12.011    0.001964   -0.997106   -1.075704
   6 C     6.0000    0    12.011   -2.671877   -1.640114   -1.917326
   7 C     6.0000    0    12.011   -4.552721   -1.765275    0.235789
   8 C     6.0000    0    12.011   -6.727548   -0.492056    0.566587
   9 C     6.0000    0    12.011   -8.335087   -0.908866    2.896293
  10 C     6.0000    0    12.011   -7.780493    1.450746   -1.245925
  11 C     6.0000    0    12.011    1.745513   -2.940640   -0.578248
  12 C     6.0000    0    12.011    4.289373   -2.531298    0.201057
  13 O     8.0000    0    15.999    5.883822   -4.367353    0.638459
  14 O     8.0000    0    15.999   -0.852774    3.477969   -1.314690
  15 H     1.0000    0     1.008    8.286059    2.500329    1.286754
  16 H     1.0000    0     1.008    9.030767   -0.487493   -0.036746
  17 H     1.0000    0     1.008    8.092776   -0.298854    3.115892
  18 H     1.0000    0     1.008    5.846254    5.199658    0.885355
  19 H     1.0000    0     1.008    2.584964    5.852926    1.318405
  20 H     1.0000    0     1.008    3.839302    5.800269   -1.726364
  21 H     1.0000    0     1.008   -2.656099   -3.507257   -2.847884
  22 H     1.0000    0     1.008   -3.300401   -0.266475   -3.335018
  23 H     1.0000    0     1.008   -4.014492   -3.090928    1.728079
  24 H     1.0000    0     1.008   -7.505796   -2.320603    4.164889
  25 H     1.0000    0     1.008  -10.249558   -1.545690    2.389213
  26 H     1.0000    0     1.008   -8.579640    0.856835    3.969348
  27 H     1.0000    0     1.008   -6.535377    1.819813   -2.851784
  28 H     1.0000    0     1.008   -8.110266    3.256366   -0.268745
  29 H     1.0000    0     1.008    1.149832   -4.911754   -0.804573
  30 H     1.0000    0     1.008   -9.627773    0.849599   -1.989135

--------------------------------
INTERNAL COORDINATES (ANGSTROEM)
--------------------------------
 C      0   0   0     0.000000000000     0.00000000     0.00000000
 C      1   0   0     1.515754506528     0.00000000     0.00000000
 C      2   1   0     1.412275665515   123.89834180     0.00000000
 C      3   2   1     1.516285816539   123.48659351     0.16796753
 C      3   2   1     1.444639614435   122.59695990   180.01866149
 C      5   3   2     1.433961200371   115.41474932   359.22593054
 C      6   5   3     1.521898572633   118.67238179   181.12095434
 C      7   6   5     1.514329047454   113.61934133   273.48033271
 C      8   7   6     1.345025338346   129.67203670   123.53980387
 C      9   8   7     1.513986835365   120.91516954   180.19711021
 C      9   8   7     1.512407841746   124.97444057   359.45495143
 C      6   5   3     1.406532046278   121.24758281     0.43041920
 C     12   6   5     1.424469867329   124.25639184     0.28188116
 O     13  12   6     1.307473469151   123.23637614   180.43889813
 O      5   3   2     1.309079149016   121.31580759   180.70667076
 H      1   2   3     1.094553341754   114.03099664   356.61829845
 H      1   2   3     1.101267035053   110.93646875   234.75404520
 H      1   2   3     1.102588034267   111.48419712   118.64220679
 H      4   3   2     1.094776159255   113.98338415   353.88063170
 H      4   3   2     1.099838569986   110.65318598   231.99683725
 H      4   3   2     1.102789154299   111.68486183   115.90236214
 H      7   6   5     1.103992025919   108.88063638   153.66197828
 H      7   6   5     1.096275478947   109.51670266    37.11486365
 H      8   7   6     1.093999685764   113.58063354   304.05204569
 H     10   9   8     1.096056353396   111.90505428   359.61067056
 H     10   9   8     1.100876520562   111.29612212   238.65907857
 H     10   9   8     1.101013597492   111.24580434   120.56578630
 H     11   9   8     1.092889460276   113.10863925   356.83303772
 H     11   9   8     1.100370080067   110.52846194   235.84562061
 H     12   6   5     1.096220875649   119.12288367   180.67311919
 H     11   9   8     1.100661048451   110.93715688   118.38477098

---------------------------
INTERNAL COORDINATES (A.U.)
---------------------------
 C      0   0   0     0.000000000000     0.00000000     0.00000000
 C      1   0   0     2.864360903595     0.00000000     0.00000000
 C      2   1   0     2.668814233424   123.89834180     0.00000000
 C      3   2   1     2.865364934008   123.48659351     0.16796753
 C      3   2   1     2.729973233497   122.59695990   180.01866149
 C      5   3   2     2.709793955371   115.41474932   359.22593054
 C      6   5   3     2.875971505882   118.67238179   181.12095434
 C      7   6   5     2.861667176331   113.61934133   273.48033271
 C      8   7   6     2.541729532660   129.67203670   123.53980387
 C      9   8   7     2.861020489201   120.91516954   180.19711021
 C      9   8   7     2.858036623694   124.97444057   359.45495143
 C      6   5   3     2.657960366049   121.24758281     0.43041920
 C     12   6   5     2.691857935275   124.25639184     0.28188116
 O     13  12   6     2.470766784064   123.23637614   180.43889813
 O      5   3   2     2.473801079267   121.31580759   180.70667076
 H      1   2   3     2.068406054882   114.03099664   356.61829845
 H      1   2   3     2.081093096566   110.93646875   234.75404520
 H      1   2   3     2.083589423303   111.48419712   118.64220679
 H      4   3   2     2.068827118938   113.98338415   353.88063170
 H      4   3   2     2.078393688797   110.65318598   231.99683725
 H      4   3   2     2.083969485084   111.68486183   115.90236214
 H      7   6   5     2.086242583020   108.88063638   153.66197828
 H      7   6   5     2.071660422543   109.51670266    37.11486365
 H      8   7   6     2.067359796690   113.58063354   304.05204569
 H     10   9   8     2.071246335262   111.90505428   359.61067056
 H     10   9   8     2.080355131126   111.29612212   238.65907857
 H     10   9   8     2.080614168984   111.24580434   120.56578630
 H     11   9   8     2.065261774571   113.10863925   356.83303772
 H     11   9   8     2.079398097288   110.52846194   235.84562061
 H     12   6   5     2.071557237264   119.12288367   180.67311919
 H     11   9   8     2.079947947848   110.93715688   118.38477098


           ************************************************************
           *        Program running with 4 parallel MPI-processes     *
           *              working on a common directory               *
           ************************************************************
------------------------------------------------------------------------------
                   ___                                                        
                  /   \      - P O W E R E D   B Y -                         
                 /     \                                                     
                 |  |  |   _    _      __       _____    __    __             
                 |  |  |  | |  | |    /  \     |  _  \  |  |  /  |          
                  \  \/   | |  | |   /    \    | | | |  |  | /  /          
                 / \  \   | |__| |  /  /\  \   | |_| |  |  |/  /          
                |  |  |   |  __  | /  /__\  \  |    /   |      \           
                |  |  |   | |  | | |   __   |  |    \   |  |\   \          
                \     /   | |  | | |  |  |  |  | |\  \  |  | \   \       
                 \___/    |_|  |_| |__|  |__|  |_| \__\ |__|  \__/        
                                                                              
                      - O R C A' S   B I G   F R I E N D -                    
                                      &                                       
                       - I N T E G R A L  F E E D E R -                       
                                                                              
 v1 FN, 2020, v2 2021                                                         
------------------------------------------------------------------------------


Reading SHARK input file PQ1_2e_0H_B3LYP_631Gd_opt.SHARKINP.tmp ... ok
----------------------
SHARK INTEGRAL PACKAGE
----------------------

Number of atoms                             ...     31
Number of basis functions                   ...    242
Number of shells                            ...    122
Maximum angular momentum                    ...      2
Integral batch strategy                     ... SHARK/LIBINT Hybrid
RI-J (if used) integral strategy            ... SPLIT-RIJ (Revised 2003 algorithm where possible)
Printlevel                                  ...      1
Contraction scheme used                     ... SEGMENTED contraction
Coulomb Range Separation                    ... NOT USED
Exchange Range Separation                   ... NOT USED
Finite Nucleus Model                        ... NOT USED
Auxiliary Coulomb fitting basis             ... AVAILABLE
   # of basis functions in Aux-J            ...    911
   # of shells in Aux-J                     ...    305
   Maximum angular momentum in Aux-J        ...      4
Auxiliary J/K fitting basis                 ... NOT available
Auxiliary Correlation fitting basis         ... NOT available
Auxiliary 'external' fitting basis          ... NOT available
Integral threshold                          ...     2.500000e-11
Primitive cut-off                           ...     2.500000e-12
Primitive pair pre-selection threshold      ...     2.500000e-12

Calculating pre-screening integrals         ... done (  0.0 sec) Dimension = 122
Organizing shell pair data                  ... done (  0.0 sec)
Shell pair information
Total number of shell pairs                 ...      7503
Shell pairs after pre-screening             ...      5952
Total number of primitive shell pairs       ...     42268
Primitive shell pairs kept                  ...     19594
          la=0 lb=0:   2248 shell pairs
          la=1 lb=0:   1969 shell pairs
          la=1 lb=1:    428 shell pairs
          la=2 lb=0:    834 shell pairs
          la=2 lb=1:    386 shell pairs
          la=2 lb=2:     87 shell pairs

Calculating one electron integrals          ... done (  0.0 sec)
Calculating RI/J V-Matrix + Cholesky decomp.... done (  0.1 sec)
Calculating Nuclear repulsion               ... done (  0.0 sec) ENN=    942.105514844366 Eh

SHARK setup successfully completed in   0.3 seconds

Maximum memory used throughout the entire GTOINT-calculation: 16.0 MB


           ************************************************************
           *        Program running with 4 parallel MPI-processes     *
           *              working on a common directory               *
           ************************************************************

Diagonalization of the overlap matrix:
Smallest eigenvalue                        ... 4.933e-04
Time for diagonalization                   ...    0.011 sec
Threshold for overlap eigenvalues          ... 1.000e-08
Number of eigenvalues below threshold      ... 0
Time for construction of square roots      ...    0.004 sec
Total time needed                          ...    0.016 sec

-------------------
DFT GRID GENERATION
-------------------

General Integration Accuracy     IntAcc      ... 4.959
Radial Grid Type                 RadialGrid  ... OptM3 with GC (2021)
Angular Grid (max. ang.)         AngularGrid ... 6 (Lebedev-590)
Angular grid pruning method      GridPruning ... 4 (adaptive)
Weight generation scheme         WeightScheme... Becke
Basis function cutoff            BFCut       ... 1.0000e-11
Integration weight cutoff        WCut        ... 1.0000e-14
Angular grids for H and He will be reduced by one unit
Partially contracted basis set               ... off
Rotationally invariant grid construction     ... off

Total number of grid points                  ...   351301
Total number of batches                      ...     5505
Average number of points per batch           ...       63
Average number of grid points per atom       ...    11332
Time for grid setup =    4.300 sec

--------------------
COSX GRID GENERATION
--------------------

GRIDX 1
-------
General Integration Accuracy     IntAcc      ... 4.020
Radial Grid Type                 RadialGrid  ... OptM3 with GC (2021)
Angular Grid (max. ang.)         AngularGrid ... 2 (Lebedev-110)
Angular grid pruning method      GridPruning ... 4 (adaptive)
Weight generation scheme         WeightScheme... Becke
Basis function cutoff            BFCut       ... 1.0000e-11
Integration weight cutoff        WCut        ... 1.0000e-14
Angular grids for H and He will be reduced by one unit
Partially contracted basis set               ... on
Rotationally invariant grid construction     ... off

Total number of grid points                  ...    38541
Total number of batches                      ...      617
Average number of points per batch           ...       62
Average number of grid points per atom       ...     1243
UseSFitting                                  ... on

GRIDX 2
-------
General Integration Accuracy     IntAcc      ... 4.338
Radial Grid Type                 RadialGrid  ... OptM3 with GC (2021)
Angular Grid (max. ang.)         AngularGrid ... 3 (Lebedev-194)
Angular grid pruning method      GridPruning ... 4 (adaptive)
Weight generation scheme         WeightScheme... Becke
Basis function cutoff            BFCut       ... 1.0000e-11
Integration weight cutoff        WCut        ... 1.0000e-14
Angular grids for H and He will be reduced by one unit
Partially contracted basis set               ... on
Rotationally invariant grid construction     ... off

Total number of grid points                  ...    84175
Total number of batches                      ...     1334
Average number of points per batch           ...       63
Average number of grid points per atom       ...     2715
UseSFitting                                  ... on

GRIDX 3
-------
General Integration Accuracy     IntAcc      ... 4.871
Radial Grid Type                 RadialGrid  ... OptM3 with GC (2021)
Angular Grid (max. ang.)         AngularGrid ... 4 (Lebedev-302)
Angular grid pruning method      GridPruning ... 4 (adaptive)
Weight generation scheme         WeightScheme... Becke
Basis function cutoff            BFCut       ... 1.0000e-11
Integration weight cutoff        WCut        ... 1.0000e-14
Angular grids for H and He will be reduced by one unit
Partially contracted basis set               ... on
Rotationally invariant grid construction     ... off

Total number of grid points                  ...   160701
Total number of batches                      ...     2528
Average number of points per batch           ...       63
Average number of grid points per atom       ...     5184
UseSFitting                                  ... on

Time for X-Grid setup             =    2.645 sec


--------------------
CPCM SOLVATION MODEL
--------------------
CPCM parameters:
  Epsilon                                         ...      80.4000
  Refrac                                          ...       1.3300
  Rsolv                                           ...       1.3000
  Surface type                                    ... GAUSSIAN VDW
  Epsilon function type                           ...         CPCM
Radii:
 Radius for C  used is    3.8550 Bohr (=   2.0400 Ang.)
 Radius for O  used is    3.4469 Bohr (=   1.8240 Ang.)
 Radius for H  used is    2.4944 Bohr (=   1.3200 Ang.)
Calculating surface                               ...        done! (  0.0s)
GEPOL surface points                              ...         1697
GEPOL Volume                                      ...    1818.2890
GEPOL Surface-area                                ...     976.9105
Calculating surface distance matrix               ...        done! (  0.0s)
Performing Cholesky decomposition & store         ...        done! (  0.2s)
Overall time for CPCM initialization              ...                 0.2s
--------------
SCF ITERATIONS
--------------
ITER       Energy         Delta-E        Max-DP      RMS-DP      [F,P]     Damp
               ***  Starting incremental Fock matrix formation  ***
  0   -655.2176156170   0.000000000000 0.00319018  0.00012622  0.0186610 0.7000
                      *** Initiating the SOSCF procedure ***
                      *** Re-Reading the Fockian *** 
                      *** Removing any level shift *** 
ITER      Energy       Delta-E        Grad      Rot      Max-DP    RMS-DP
  1   -655.21912644  -0.0015108200  0.001373  0.001373  0.010182  0.000408
               *** Restarting incremental Fock matrix formation ***
  2   -655.22332481  -0.0041983746  0.000868  0.003068  0.002806  0.000131
  3   -655.22346768  -0.0001428682  0.000369  0.001143  0.002641  0.000065
  4   -655.22345732   0.0000103552  0.000724  0.000777  0.001756  0.000039
  5   -655.22347478  -0.0000174597  0.000026  0.000069  0.000157  0.000003
  6   -655.22347476   0.0000000236  0.000034  0.000049  0.000080  0.000002
  7   -655.22347485  -0.0000000851  0.000006  0.000032  0.000024  0.000001
  8   -655.22347485  -0.0000000004  0.000008  0.000019  0.000018  0.000000
                  ***Gradient check signals convergence***
              ***Rediagonalizing the Fockian in SOSCF/NRSCF***

               *****************************************************
               *                     SUCCESS                       *
               *           SCF CONVERGED AFTER   9 CYCLES          *
               *****************************************************

Old exchange energy                            =    -18.022319300 Eh
New exchange energy                            =    -18.022328289 Eh
Exchange energy change after final integration =     -0.000008989 Eh
Total energy after final integration           =   -655.223483841 Eh
Final COS-X integration done in                =    11.661 sec
Total Energy       :         -655.22348384 Eh          -17829.53743 eV
  Last Energy change         ...   -4.8765e-09  Tolerance :   1.0000e-08
  Last MAX-Density change    ...    3.9968e-15  Tolerance :   1.0000e-07
             **** THE GBW FILE WAS UPDATED (PQ1_2e_0H_B3LYP_631Gd_opt.gbw) ****
             **** DENSITY PQ1_2e_0H_B3LYP_631Gd_opt.scfp WAS UPDATED ****
             **** ENERGY FILE WAS UPDATED (PQ1_2e_0H_B3LYP_631Gd_opt.en.tmp) ****
             **** THE GBW FILE WAS UPDATED (PQ1_2e_0H_B3LYP_631Gd_opt.gbw) ****
             **** DENSITY PQ1_2e_0H_B3LYP_631Gd_opt.scfp WAS UPDATED ****
Total SCF time: 0 days 0 hours 1 min 21 sec 

Maximum memory used throughout the entire SCF-calculation: 94.1 MB

-------------------------   --------------------
FINAL SINGLE POINT ENERGY      -655.223483840552
-------------------------   --------------------


           ************************************************************
           *        Program running with 4 parallel MPI-processes     *
           *              working on a common directory               *
           ************************************************************
------------------------------------------------------------------------------
                         ORCA SCF GRADIENT CALCULATION
------------------------------------------------------------------------------

 ... reading COSX grid (gridx3)
Gradient of the Kohn-Sham DFT energy:
Kohn-Sham wavefunction type      ... RKS
Hartree-Fock exchange scaling    ...    0.200
Number of operators              ...    1
Number of atoms                  ...   31
Basis set dimensions             ...  242
Integral neglect threshold       ... 2.5e-11
Integral primitive cutoff        ... 2.5e-12
SHARK Integral package           ... ON

Nuc. rep. gradient       (SHARK) ... done (  0.0 sec)
HCore & Overlap gradient (SHARK) ... done (  0.2 sec)
RI-J gradient            (SHARK) ... done (  0.9 sec)
COSX-gradient                    ... done ( 14.8 sec)
Exchange-correlation gradient    ... done

------------------
CARTESIAN GRADIENT
------------------

   1   C   :   -0.000515297   -0.000264941    0.000031584
   2   C   :    0.000022653    0.000302690   -0.000353169
   3   C   :    0.000126874   -0.000127679   -0.000079225
   4   C   :   -0.000447198   -0.000415884   -0.000210196
   5   C   :   -0.001964499    0.003638688    0.000592387
   6   C   :   -0.000295149   -0.001452281   -0.000080437
   7   C   :    0.000608154    0.000383163    0.000668189
   8   C   :   -0.000254256    0.000933099   -0.000035048
   9   C   :    0.000138294   -0.000969885   -0.000558765
  10   C   :   -0.000014711    0.000002532   -0.000172688
  11   C   :    0.000265177    0.000380351    0.000435777
  12   C   :   -0.000246843   -0.000143186   -0.000997355
  13   C   :    0.002422888   -0.002642873    0.002023709
  14   O   :   -0.001331186    0.002236173   -0.001031515
  15   O   :    0.001797703   -0.001994771    0.000152094
  16   H   :    0.000093959    0.000441391   -0.000037045
  17   H   :    0.000270172   -0.000355019   -0.000131599
  18   H   :    0.000150168   -0.000231315    0.000181286
  19   H   :    0.000469866    0.000079082    0.000204305
  20   H   :   -0.000293723    0.000062304   -0.000012700
  21   H   :   -0.000031252    0.000306564   -0.000256026
  22   H   :   -0.000084504   -0.000236571   -0.000194639
  23   H   :   -0.000263649    0.000033278   -0.000337594
  24   H   :    0.000182294    0.000046271    0.000271053
  25   H   :    0.000084930   -0.000092181    0.000169490
  26   H   :   -0.000298352   -0.000052756    0.000028568
  27   H   :   -0.000075368    0.000245717    0.000166817
  28   H   :   -0.000236997   -0.000090006   -0.000320591
  29   H   :    0.000016385    0.000258624    0.000009965
  30   H   :    0.000005878   -0.000306732    0.000102239
  31   H   :   -0.000291656    0.000000518   -0.000152318

Difference to translation invariance:
           :    0.0000107558   -0.0000256359    0.0000765505

Difference to rotation invariance:
           :   -0.0007997948   -0.0001713853   -0.0018997709

Norm of the cartesian gradient     ...    0.0077128848
RMS gradient                       ...    0.0007997889
MAX gradient                       ...    0.0036386877

-------
TIMINGS
-------

Total SCF gradient time            ...       23.314 sec

One electron gradient       ....       0.191 sec  (  0.8%)
RI-J Coulomb gradient       ....       0.921 sec  (  4.0%)
COSX gradient               ....      14.788 sec  ( 63.4%)
XC gradient                 ....       6.107 sec  ( 26.2%)
CPCM gradient               ....       0.465 sec  (  2.0%)
   A-Matrix (El+Nuc)        ....       0.125 sec  (  0.5%)
   Potential                ....       0.340 sec  (  1.5%)

Maximum memory used throughout the entire SCFGRAD-calculation: 75.7 MB
------------------------------------------------------------------------------
                         ORCA GEOMETRY RELAXATION STEP
------------------------------------------------------------------------------

Reading the OPT-File                    .... done
Getting information on internals        .... done
Copying old internal coords+grads       .... done
Making the new internal coordinates     .... (new redundants).... done
Validating the new internal coordinates .... (new redundants).... done
Calculating the B-matrix                .... done
Calculating the G,G- and P matrices     .... done
Transforming gradient to internals      .... done
Projecting the internal gradient        .... done
Number of atoms                         ....  31
Number of internal coordinates          .... 149
Current Energy                          ....  -655.223483841 Eh
Current gradient norm                   ....     0.007712885 Eh/bohr
Maximum allowed component of the step   ....  0.300
Current trust radius                    ....  0.300
Updating the Hessian (BFGS)             .... done
Forming the augmented Hessian           .... done
Diagonalizing the augmented Hessian     .... done
Last element of RFO vector              ....  0.958458501
Lowest eigenvalues of augmented Hessian:
 -0.000360210  0.003150732  0.011611436  0.011632108  0.011845148
Length of the computed step             ....  0.297594538
The final length of the internal step   ....  0.297594538
Converting the step to cartesian space:
 Initial RMS(Int)=    0.0243798945
Transforming coordinates:
 Iter   0:  RMS(Cart)=    0.1314014402 RMS(Int)=    1.2576249577
 Iter   1:  RMS(Cart)=    0.0048890396 RMS(Int)=    0.0022047332
 Iter   2:  RMS(Cart)=    0.0003524257 RMS(Int)=    0.0000873574
 Iter   3:  RMS(Cart)=    0.0000286512 RMS(Int)=    0.0000131105
 Iter   4:  RMS(Cart)=    0.0000021734 RMS(Int)=    0.0000006945
 Iter   5:  RMS(Cart)=    0.0000001815 RMS(Int)=    0.0000000853
 Iter   6:  RMS(Cart)=    0.0000000140 RMS(Int)=    0.0000000055
done
Storing new coordinates                 .... done

                                .--------------------.
          ----------------------|Geometry convergence|-------------------------
          Item                value                   Tolerance       Converged
          ---------------------------------------------------------------------
          Energy change      -0.0002069189            0.0000002000      NO
          RMS gradient        0.0004213785            0.0000080000      NO
          MAX gradient        0.0027086176            0.0000300000      NO
          RMS step            0.0243798945            0.0001000000      NO
          MAX step            0.1108070886            0.0002000000      NO
          ........................................................
          Max(Bonds)      0.0026      Max(Angles)    0.38
          Max(Dihed)        6.35      Max(Improp)    0.00
          ---------------------------------------------------------------------

The optimization has not yet converged - more geometry cycles are needed


    ---------------------------------------------------------------------------
                         Redundant Internal Coordinates
                            (Angstroem and degrees)

        Definition                    Value    dE/dq     Step     New-Value
    ----------------------------------------------------------------------------
     1. B(C   1,C   0)                1.5158 -0.000049  0.0003    1.5160   
     2. B(C   2,C   1)                1.4123  0.000414 -0.0022    1.4101   
     3. B(C   3,C   2)                1.5163 -0.000035  0.0006    1.5169   
     4. B(C   4,C   2)                1.4446 -0.000168  0.0026    1.4472   
     5. B(C   5,C   4)                1.4340  0.001159  0.0004    1.4343   
     6. B(C   6,C   5)                1.5219  0.000050  0.0010    1.5229   
     7. B(C   7,C   6)                1.5143  0.000162  0.0002    1.5145   
     8. B(C   8,C   7)                1.3450  0.000093 -0.0001    1.3450   
     9. B(C   9,C   8)                1.5140  0.000308 -0.0008    1.5131   
    10. B(C  10,C   8)                1.5124  0.000462 -0.0010    1.5114   
    11. B(C  11,C   5)                1.4065  0.000766 -0.0020    1.4045   
    12. B(C  12,C  11)                1.4245  0.001040 -0.0001    1.4244   
    13. B(C  12,C   1)                1.4449  0.000236  0.0022    1.4471   
    14. B(O  13,C  12)                1.3075 -0.002709  0.0008    1.3082   
    15. B(O  14,C   4)                1.3091 -0.002656  0.0007    1.3098   
    16. B(H  15,C   0)                1.0946  0.000459 -0.0017    1.0929   
    17. B(H  16,C   0)                1.1013  0.000419 -0.0010    1.1002   
    18. B(H  17,C   0)                1.1026  0.000273 -0.0004    1.1022   
    19. B(H  18,C   3)                1.0948  0.000516 -0.0018    1.0929   
    20. B(H  19,C   3)                1.0998  0.000229 -0.0005    1.0993   
    21. B(H  20,C   3)                1.1028  0.000367 -0.0009    1.1019   
    22. B(H  21,C   6)                1.1040  0.000298 -0.0009    1.1031   
    23. B(H  22,C   6)                1.0963  0.000339 -0.0012    1.0950   
    24. B(H  23,C   7)                1.0940  0.000213 -0.0004    1.0936   
    25. B(H  24,C   9)                1.0961  0.000211 -0.0006    1.0955   
    26. B(H  25,C   9)                1.1009  0.000287 -0.0008    1.1000   
    27. B(H  26,C   9)                1.1010  0.000288 -0.0008    1.1002   
    28. B(H  27,C  10)                1.0929  0.000086 -0.0004    1.0925   
    29. B(H  28,C  10)                1.1004  0.000223 -0.0007    1.0997   
    30. B(H  29,C  11)                1.0962  0.000273 -0.0003    1.0959   
    31. B(H  30,C  10)                1.1007  0.000316 -0.0009    1.0998   
    32. A(H  15,C   0,H  17)          107.55  0.000053   -0.09    107.46   
    33. A(C   1,C   0,H  16)          110.94 -0.000005    0.06    111.00   
    34. A(H  16,C   0,H  17)          104.57 -0.000164   -0.07    104.50   
    35. A(C   1,C   0,H  15)          114.03 -0.000038    0.11    114.14   
    36. A(H  15,C   0,H  16)          107.75  0.000061   -0.04    107.71   
    37. A(C   1,C   0,H  17)          111.48  0.000084   -0.00    111.48   
    38. A(C   2,C   1,C  12)          121.83  0.000332    0.14    121.97   
    39. A(C   0,C   1,C   2)          123.90  0.000370   -0.07    123.83   
    40. A(C   0,C   1,C  12)          114.27 -0.000702   -0.07    114.20   
    41. A(C   1,C   2,C   4)          122.60  0.000194    0.14    122.74   
    42. A(C   1,C   2,C   3)          123.49  0.000528   -0.07    123.41   
    43. A(C   3,C   2,C   4)          113.92 -0.000722   -0.06    113.85   
    44. A(H  18,C   3,H  19)          107.95  0.000106   -0.01    107.94   
    45. A(C   2,C   3,H  18)          113.98  0.000023    0.17    114.15   
    46. A(H  19,C   3,H  20)          104.60 -0.000120   -0.13    104.47   
    47. A(C   2,C   3,H  20)          111.68  0.000235   -0.09    111.59   
    48. A(H  18,C   3,H  20)          107.46 -0.000058   -0.05    107.41   
    49. A(C   2,C   3,H  19)          110.65 -0.000197    0.09    110.74   
    50. A(C   2,C   4,C   5)          115.41 -0.000175   -0.33    115.08   
    51. A(C   2,C   4,O  14)          121.32  0.000055   -0.02    121.30   
    52. A(C   5,C   4,O  14)          123.25  0.000112    0.35    123.61   
    53. A(C   6,C   5,C  11)          120.08  0.000628   -0.16    119.92   
    54. A(C   4,C   5,C   6)          118.67 -0.000677    0.03    118.70   
    55. A(C   4,C   5,C  11)          121.25  0.000049    0.15    121.39   
    56. A(C   5,C   6,C   7)          113.62  0.000547   -0.28    113.34   
    57. A(C   7,C   6,H  22)          110.15 -0.000519    0.38    110.53   
    58. A(H  21,C   6,H  22)          106.89 -0.000061    0.18    107.07   
    59. A(C   5,C   6,H  22)          109.52  0.000201   -0.18    109.34   
    60. A(C   7,C   6,H  21)          107.54  0.000108   -0.32    107.23   
    61. A(C   5,C   6,H  21)          108.88 -0.000313    0.24    109.12   
    62. A(C   8,C   7,H  23)          116.75 -0.000125   -0.01    116.74   
    63. A(C   6,C   7,H  23)          113.58 -0.000155   -0.18    113.40   
    64. A(C   6,C   7,C   8)          129.67  0.000280    0.20    129.87   
    65. A(C   9,C   8,C  10)          114.11 -0.000440    0.08    114.19   
    66. A(C   7,C   8,C  10)          124.97  0.000525   -0.09    124.89   
    67. A(C   7,C   8,C   9)          120.92 -0.000086    0.02    120.93   
    68. A(H  25,C   9,H  26)          106.10 -0.000087   -0.03    106.07   
    69. A(H  24,C   9,H  26)          108.04 -0.000043   -0.01    108.03   
    70. A(C   8,C   9,H  26)          111.25  0.000025   -0.02    111.23   
    71. A(H  24,C   9,H  25)          108.01 -0.000041   -0.05    107.96   
    72. A(C   8,C   9,H  25)          111.30  0.000138    0.07    111.36   
    73. A(C   8,C   9,H  24)          111.91 -0.000001    0.03    111.94   
    74. A(H  28,C  10,H  30)          106.14 -0.000065   -0.03    106.12   
    75. A(H  27,C  10,H  30)          108.01 -0.000265    0.16    108.17   
    76. A(C   8,C  10,H  30)          110.94  0.000009    0.27    111.21   
    77. A(H  27,C  10,H  28)          107.81 -0.000066   -0.15    107.65   
    78. A(C   8,C  10,H  28)          110.53  0.000100   -0.16    110.37   
    79. A(C   8,C  10,H  27)          113.11  0.000257   -0.09    113.01   
    80. A(C  12,C  11,H  29)          116.62 -0.000042   -0.24    116.38   
    81. A(C   5,C  11,H  29)          119.12  0.000221   -0.01    119.12   
    82. A(C   5,C  11,C  12)          124.26 -0.000179    0.24    124.50   
    83. A(C  11,C  12,O  13)          123.24  0.000514    0.12    123.36   
    84. A(C   1,C  12,O  13)          122.11 -0.000302    0.21    122.31   
    85. A(C   1,C  12,C  11)          114.65 -0.000221   -0.34    114.31   
    86. D(C  12,C   1,C   0,H  16)     54.37 -0.000105    0.01     54.39   
    87. D(C  12,C   1,C   0,H  15)    176.24 -0.000056    0.09    176.33   
    88. D(C  12,C   1,C   0,H  17)    -61.74  0.000050    0.06    -61.68   
    89. D(C   2,C   1,C   0,H  16)   -125.25 -0.000067   -0.27   -125.52   
    90. D(C   2,C   1,C   0,H  17)    118.64  0.000088   -0.22    118.42   
    91. D(C   2,C   1,C   0,H  15)     -3.38 -0.000019   -0.19     -3.57   
    92. D(C   3,C   2,C   1,C   0)      0.17 -0.000031    0.25      0.42   
    93. D(C   3,C   2,C   1,C  12)   -179.43  0.000013   -0.05   -179.47   
    94. D(C   4,C   2,C   1,C   0)   -179.98 -0.000061    0.35   -179.63   
    95. D(C   4,C   2,C   1,C  12)      0.43 -0.000017    0.04      0.47   
    96. D(H  19,C   3,C   2,C   4)     52.13 -0.000077    0.39     52.53   
    97. D(H  20,C   3,C   2,C   1)    115.90  0.000024    0.64    116.55   
    98. D(H  19,C   3,C   2,C   1)   -128.00 -0.000103    0.48   -127.52   
    99. D(H  18,C   3,C   2,C   4)    174.02 -0.000071    0.57    174.58   
   100. D(H  18,C   3,C   2,C   1)     -6.12 -0.000097    0.66     -5.46   
   101. D(H  20,C   3,C   2,C   4)    -63.96  0.000051    0.55    -63.41   
   102. D(O  14,C   4,C   2,C   3)      0.57  0.000206   -0.88     -0.31   
   103. D(O  14,C   4,C   2,C   1)   -179.29  0.000231   -0.97   -180.26   
   104. D(C   5,C   4,C   2,C   3)    179.09 -0.000148    0.22    179.31   
   105. D(C   5,C   4,C   2,C   1)     -0.77 -0.000122    0.13     -0.64   
   106. D(C  11,C   5,C   4,O  14)    178.92 -0.000245    0.97    179.89   
   107. D(C   6,C   5,C   4,O  14)     -0.39 -0.000117    0.30     -0.09   
   108. D(C   6,C   5,C   4,C   2)   -178.88  0.000245   -0.80   -179.68   
   109. D(C  11,C   5,C   4,C   2)      0.43  0.000117   -0.13      0.30   
   110. D(H  22,C   6,C   5,C  11)   -142.20  0.000377   -6.20   -148.40   
   111. D(H  22,C   6,C   5,C   4)     37.11  0.000246   -5.53     31.59   
   112. D(H  21,C   6,C   5,C  11)    -25.66  0.000239   -5.94    -31.60   
   113. D(H  21,C   6,C   5,C   4)    153.66  0.000108   -5.27    148.39   
   114. D(C   7,C   6,C   5,C  11)     94.16  0.000509   -6.35     87.81   
   115. D(C   7,C   6,C   5,C   4)    -86.52  0.000378   -5.68    -92.20   
   116. D(C   8,C   7,C   6,C   5)    123.54  0.000304   -3.02    120.52   
   117. D(H  23,C   7,C   6,H  22)   -179.24  0.000007   -3.07   -182.31   
   118. D(H  23,C   7,C   6,H  21)     64.63  0.000294   -3.31     61.31   
   119. D(H  23,C   7,C   6,C   5)    -55.95  0.000271   -3.22    -59.17   
   120. D(C   8,C   7,C   6,H  22)      0.25  0.000039   -2.87     -2.62   
   121. D(C   8,C   7,C   6,H  21)   -115.89  0.000327   -3.11   -118.99   
   122. D(C  10,C   8,C   7,H  23)    178.93  0.000005    0.50    179.43   
   123. D(C  10,C   8,C   7,C   6)     -0.55 -0.000028    0.28     -0.26   
   124. D(C   9,C   8,C   7,H  23)     -0.33  0.000103   -0.04     -0.37   
   125. D(C   9,C   8,C   7,C   6)   -179.80  0.000070   -0.25   -180.06   
   126. D(H  26,C   9,C   8,C  10)    -58.77  0.000042   -0.34    -59.11   
   127. D(H  26,C   9,C   8,C   7)    120.57 -0.000039    0.15    120.71   
   128. D(H  25,C   9,C   8,C  10)     59.33  0.000038   -0.35     58.98   
   129. D(H  25,C   9,C   8,C   7)   -121.34 -0.000043    0.14   -121.20   
   130. D(H  24,C   9,C   8,C  10)   -179.72  0.000081   -0.34   -180.06   
   131. D(H  24,C   9,C   8,C   7)     -0.39 -0.000000    0.15     -0.24   
   132. D(H  30,C  10,C   8,C   9)    -62.31  0.000046   -1.30    -63.61   
   133. D(H  30,C  10,C   8,C   7)    118.38  0.000137   -1.81    116.58   
   134. D(H  28,C  10,C   8,C   9)     55.15  0.000034   -1.27     53.88   
   135. D(H  28,C  10,C   8,C   7)   -124.15  0.000124   -1.77   -125.93   
   136. D(H  27,C  10,C   8,C   9)    176.14  0.000200   -1.65    174.49   
   137. D(H  27,C  10,C   8,C   7)     -3.17  0.000290   -2.15     -5.32   
   138. D(H  29,C  11,C   5,C   6)     -0.03 -0.000077    0.55      0.53   
   139. D(H  29,C  11,C   5,C   4)   -179.33  0.000062   -0.11   -179.44   
   140. D(C  12,C  11,C   5,C   6)    179.58 -0.000111    0.61    180.19   
   141. D(C  12,C  11,C   5,C   4)      0.28  0.000028   -0.05      0.23   
   142. D(C   1,C  12,C  11,H  29)    178.98 -0.000195    0.29    179.27   
   143. D(C   1,C  12,C  11,C   5)     -0.64 -0.000163    0.23     -0.41   
   144. D(O  13,C  12,C   1,C   2)    179.22 -0.000358    0.75    179.97   
   145. D(O  13,C  12,C   1,C   0)     -0.41 -0.000322    0.47      0.06   
   146. D(C  11,C  12,C   1,C   2)      0.28  0.000159   -0.22      0.07   
   147. D(O  13,C  12,C  11,C   5)   -179.56  0.000371   -0.72   -180.28   
   148. D(C  11,C  12,C   1,C   0)   -179.35  0.000195   -0.49   -179.84   
   149. D(O  13,C  12,C  11,H  29)      0.06  0.000339   -0.66     -0.60   
    ----------------------------------------------------------------------------

         *************************************************************
         *                GEOMETRY OPTIMIZATION CYCLE   5            *
         *************************************************************
---------------------------------
CARTESIAN COORDINATES (ANGSTROEM)
---------------------------------
  C      4.042487    0.274831    0.721762
  C      2.617544    0.060216    0.250763
  C      1.739608    1.107392   -0.096916
  C      2.126823    2.573189   -0.047341
  C      0.380398    0.875637   -0.536691
  C     -0.009016   -0.502997   -0.608257
  C     -1.420648   -0.841144   -1.068849
  C     -2.409131   -0.969686    0.071366
  C     -3.540226   -0.283408    0.313342
  C     -4.387005   -0.584163    1.530759
  C     -4.080855    0.826884   -0.557989
  C      0.881257   -1.533514   -0.264495
  C      2.218516   -1.329029    0.181257
  O      3.027592   -2.306003    0.501267
  O     -0.412882    1.870181   -0.848314
  H      4.363415    1.319504    0.713614
  H      4.751805   -0.298001    0.105956
  H      4.191869   -0.109088    1.744027
  H      3.118750    2.759689    0.371932
  H      1.397221    3.148931    0.539784
  H      2.099983    3.033746   -1.048017
  H     -1.405825   -1.808379   -1.599013
  H     -1.758470   -0.086348   -1.786674
  H     -2.137114   -1.741326    0.796952
  H     -3.962801   -1.393868    2.134530
  H     -5.409528   -0.873211    1.246220
  H     -4.489093    0.302609    2.173993
  H     -3.408410    1.093105   -1.376820
  H     -4.253202    1.733444    0.040184
  H      0.547420   -2.574496   -0.341659
  H     -5.055641    0.555646   -0.989000

----------------------------
CARTESIAN COORDINATES (A.U.)
----------------------------
  NO LB      ZA    FRAG     MASS         X           Y           Z
   0 C     6.0000    0    12.011    7.639193    0.519355    1.363932
   1 C     6.0000    0    12.011    4.946441    0.113792    0.473873
   2 C     6.0000    0    12.011    3.287383    2.092667   -0.183145
   3 C     6.0000    0    12.011    4.019113    4.862622   -0.089461
   4 C     6.0000    0    12.011    0.718848    1.654714   -1.014200
   5 C     6.0000    0    12.011   -0.017038   -0.950527   -1.149440
   6 C     6.0000    0    12.011   -2.684636   -1.589532   -2.019832
   7 C     6.0000    0    12.011   -4.552597   -1.832441    0.134863
   8 C     6.0000    0    12.011   -6.690057   -0.535564    0.592131
   9 C     6.0000    0    12.011   -8.290238   -1.103907    2.892715
  10 C     6.0000    0    12.011   -7.711698    1.562585   -1.054446
  11 C     6.0000    0    12.011    1.665334   -2.897922   -0.499823
  12 C     6.0000    0    12.011    4.192388   -2.511501    0.342527
  13 O     8.0000    0    15.999    5.721319   -4.357714    0.947257
  14 O     8.0000    0    15.999   -0.780235    3.534129   -1.603081
  15 H     1.0000    0     1.008    8.245659    2.493502    1.348534
  16 H     1.0000    0     1.008    8.979610   -0.563141    0.200228
  17 H     1.0000    0     1.008    7.921484   -0.206147    3.295734
  18 H     1.0000    0     1.008    5.893584    5.215056    0.702850
  19 H     1.0000    0     1.008    2.640364    5.950618    1.020045
  20 H     1.0000    0     1.008    3.968393    5.732950   -1.980465
  21 H     1.0000    0     1.008   -2.656624   -3.417342   -3.021697
  22 H     1.0000    0     1.008   -3.323026   -0.163174   -3.376325
  23 H     1.0000    0     1.008   -4.038561   -3.290629    1.506021
  24 H     1.0000    0     1.008   -7.488608   -2.634029    4.033677
  25 H     1.0000    0     1.008  -10.222527   -1.650129    2.355015
  26 H     1.0000    0     1.008   -8.483156    0.571848    4.108252
  27 H     1.0000    0     1.008   -6.440961    2.065669   -2.601813
  28 H     1.0000    0     1.008   -8.037388    3.275734    0.075937
  29 H     1.0000    0     1.008    1.034474   -4.865092   -0.645642
  30 H     1.0000    0     1.008   -9.553776    1.050018   -1.868939

--------------------------------
INTERNAL COORDINATES (ANGSTROEM)
--------------------------------
 C      0   0   0     0.000000000000     0.00000000     0.00000000
 C      1   0   0     1.516035059704     0.00000000     0.00000000
 C      2   1   0     1.410045627526   123.82725114     0.00000000
 C      3   2   1     1.516889695726   123.41111288     0.42007921
 C      3   2   1     1.447261139232   122.73475950   180.36425946
 C      5   3   2     1.434363302364   115.09019319   359.35943930
 C      6   5   3     1.522889768946   118.69591100   180.32136863
 C      7   6   5     1.514500519221   113.33713162   267.79440257
 C      8   7   6     1.344955531787   129.86940236   120.52109548
 C      9   8   7     1.513139762088   120.92827837   179.94286948
 C      9   8   7     1.511372367378   124.88671623   359.74185396
 C      6   5   3     1.404536746690   121.39284785     0.30250812
 C     12   6   5     1.424349326582   124.49683733     0.22544772
 O     13  12   6     1.308237801652   123.36513763   179.70375377
 O      5   3   2     1.309778141607   121.29974132   179.75251243
 H      1   2   3     1.092887803815   114.14257357   356.42758062
 H      1   2   3     1.100220219895   111.00029605   234.48142773
 H      1   2   3     1.102150627676   111.48396848   118.42041232
 H      4   3   2     1.092928111706   114.14902299   354.53609098
 H      4   3   2     1.099325006095   110.73956546   232.47587637
 H      4   3   2     1.101901137969   111.59173831   116.54428702
 H      7   6   5     1.103103780468   109.12296964   148.38752688
 H      7   6   5     1.095040081557   109.33996854    31.58653705
 H      8   7   6     1.093570486874   113.39499138   300.82844803
 H     10   9   8     1.095496262224   111.94013515   359.75710423
 H     10   9   8     1.100029513099   111.36471143   238.79588865
 H     10   9   8     1.100243541558   111.22912323   120.71147274
 H     11   9   8     1.092493067339   113.01322869   354.68032083
 H     11   9   8     1.099711299700   110.36925389   234.07184658
 H     12   6   5     1.095921707825   119.11785755   180.55219417
 H     11   9   8     1.099794531061   111.21128062   116.57498957

---------------------------
INTERNAL COORDINATES (A.U.)
---------------------------
 C      0   0   0     0.000000000000     0.00000000     0.00000000
 C      1   0   0     2.864891072263     0.00000000     0.00000000
 C      2   1   0     2.664600072357   123.82725114     0.00000000
 C      3   2   1     2.866506100290   123.41111288     0.42007921
 C      3   2   1     2.734927197415   122.73475950   180.36425946
 C      5   3   2     2.710553818016   115.09019319   359.35943930
 C      6   5   3     2.877844595459   118.69591100   180.32136863
 C      7   6   5     2.861991211009   113.33713162   267.79440257
 C      8   7   6     2.541597617380   129.86940236   120.52109548
 C      9   8   7     2.859419752694   120.92827837   179.94286948
 C      9   8   7     2.856079860721   124.88671623   359.74185396
 C      6   5   3     2.654189796273   121.39284785     0.30250812
 C     12   6   5     2.691630146274   124.49683733     0.22544772
 O     13  12   6     2.472211163165   123.36513763   179.70375377
 O      5   3   2     2.475121983834   121.29974132   179.75251243
 H      1   2   3     2.065258644314   114.14257357   356.42758062
 H      1   2   3     2.079114902604   111.00029605   234.48142773
 H      1   2   3     2.082762844636   111.48396848   118.42041232
 H      4   3   2     2.065334815188   114.14902299   354.53609098
 H      4   3   2     2.077423193690   110.73956546   232.47587637
 H      4   3   2     2.082291377417   111.59173831   116.54428702
 H      7   6   5     2.084564042378   109.12296964   148.38752688
 H      7   6   5     2.069325859809   109.33996854    31.58653705
 H      8   7   6     2.066548728331   113.39499138   300.82844803
 H     10   9   8     2.070187916338   111.94013515   359.75710423
 H     10   9   8     2.078754518987   111.36471143   238.79588865
 H     10   9   8     2.079158974160   111.22912323   120.71147274
 H     11   9   8     2.064512700478   113.01322869   354.68032083
 H     11   9   8     2.078153182811   110.36925389   234.07184658
 H     12   6   5     2.070991892008   119.11785755   180.55219417
 H     11   9   8     2.078310467290   111.21128062   116.57498957


           ************************************************************
           *        Program running with 4 parallel MPI-processes     *
           *              working on a common directory               *
           ************************************************************
------------------------------------------------------------------------------
                   ___                                                        
                  /   \      - P O W E R E D   B Y -                         
                 /     \                                                     
                 |  |  |   _    _      __       _____    __    __             
                 |  |  |  | |  | |    /  \     |  _  \  |  |  /  |          
                  \  \/   | |  | |   /    \    | | | |  |  | /  /          
                 / \  \   | |__| |  /  /\  \   | |_| |  |  |/  /          
                |  |  |   |  __  | /  /__\  \  |    /   |      \           
                |  |  |   | |  | | |   __   |  |    \   |  |\   \          
                \     /   | |  | | |  |  |  |  | |\  \  |  | \   \       
                 \___/    |_|  |_| |__|  |__|  |_| \__\ |__|  \__/        
                                                                              
                      - O R C A' S   B I G   F R I E N D -                    
                                      &                                       
                       - I N T E G R A L  F E E D E R -                       
                                                                              
 v1 FN, 2020, v2 2021                                                         
------------------------------------------------------------------------------


Reading SHARK input file PQ1_2e_0H_B3LYP_631Gd_opt.SHARKINP.tmp ... ok
----------------------
SHARK INTEGRAL PACKAGE
----------------------

Number of atoms                             ...     31
Number of basis functions                   ...    242
Number of shells                            ...    122
Maximum angular momentum                    ...      2
Integral batch strategy                     ... SHARK/LIBINT Hybrid
RI-J (if used) integral strategy            ... SPLIT-RIJ (Revised 2003 algorithm where possible)
Printlevel                                  ...      1
Contraction scheme used                     ... SEGMENTED contraction
Coulomb Range Separation                    ... NOT USED
Exchange Range Separation                   ... NOT USED
Finite Nucleus Model                        ... NOT USED
Auxiliary Coulomb fitting basis             ... AVAILABLE
   # of basis functions in Aux-J            ...    911
   # of shells in Aux-J                     ...    305
   Maximum angular momentum in Aux-J        ...      4
Auxiliary J/K fitting basis                 ... NOT available
Auxiliary Correlation fitting basis         ... NOT available
Auxiliary 'external' fitting basis          ... NOT available
Integral threshold                          ...     2.500000e-11
Primitive cut-off                           ...     2.500000e-12
Primitive pair pre-selection threshold      ...     2.500000e-12

Calculating pre-screening integrals         ... done (  0.0 sec) Dimension = 122
Organizing shell pair data                  ... done (  0.1 sec)
Shell pair information
Total number of shell pairs                 ...      7503
Shell pairs after pre-screening             ...      5960
Total number of primitive shell pairs       ...     42268
Primitive shell pairs kept                  ...     19652
          la=0 lb=0:   2254 shell pairs
          la=1 lb=0:   1972 shell pairs
          la=1 lb=1:    429 shell pairs
          la=2 lb=0:    833 shell pairs
          la=2 lb=1:    385 shell pairs
          la=2 lb=2:     87 shell pairs

Calculating one electron integrals          ... done (  0.0 sec)
Calculating RI/J V-Matrix + Cholesky decomp.... done (  0.0 sec)
Calculating Nuclear repulsion               ... done (  0.0 sec) ENN=    942.423654135494 Eh

SHARK setup successfully completed in   0.3 seconds

Maximum memory used throughout the entire GTOINT-calculation: 16.0 MB


           ************************************************************
           *        Program running with 4 parallel MPI-processes     *
           *              working on a common directory               *
           ************************************************************

Diagonalization of the overlap matrix:
Smallest eigenvalue                        ... 4.955e-04
Time for diagonalization                   ...    0.009 sec
Threshold for overlap eigenvalues          ... 1.000e-08
Number of eigenvalues below threshold      ... 0
Time for construction of square roots      ...    0.004 sec
Total time needed                          ...    0.014 sec

-------------------
DFT GRID GENERATION
-------------------

General Integration Accuracy     IntAcc      ... 4.959
Radial Grid Type                 RadialGrid  ... OptM3 with GC (2021)
Angular Grid (max. ang.)         AngularGrid ... 6 (Lebedev-590)
Angular grid pruning method      GridPruning ... 4 (adaptive)
Weight generation scheme         WeightScheme... Becke
Basis function cutoff            BFCut       ... 1.0000e-11
Integration weight cutoff        WCut        ... 1.0000e-14
Angular grids for H and He will be reduced by one unit
Partially contracted basis set               ... off
Rotationally invariant grid construction     ... off

Total number of grid points                  ...   351271
Total number of batches                      ...     5503
Average number of points per batch           ...       63
Average number of grid points per atom       ...    11331
Time for grid setup =    4.282 sec

--------------------
COSX GRID GENERATION
--------------------

GRIDX 1
-------
General Integration Accuracy     IntAcc      ... 4.020
Radial Grid Type                 RadialGrid  ... OptM3 with GC (2021)
Angular Grid (max. ang.)         AngularGrid ... 2 (Lebedev-110)
Angular grid pruning method      GridPruning ... 4 (adaptive)
Weight generation scheme         WeightScheme... Becke
Basis function cutoff            BFCut       ... 1.0000e-11
Integration weight cutoff        WCut        ... 1.0000e-14
Angular grids for H and He will be reduced by one unit
Partially contracted basis set               ... on
Rotationally invariant grid construction     ... off

Total number of grid points                  ...    38500
Total number of batches                      ...      615
Average number of points per batch           ...       62
Average number of grid points per atom       ...     1242
UseSFitting                                  ... on

GRIDX 2
-------
General Integration Accuracy     IntAcc      ... 4.338
Radial Grid Type                 RadialGrid  ... OptM3 with GC (2021)
Angular Grid (max. ang.)         AngularGrid ... 3 (Lebedev-194)
Angular grid pruning method      GridPruning ... 4 (adaptive)
Weight generation scheme         WeightScheme... Becke
Basis function cutoff            BFCut       ... 1.0000e-11
Integration weight cutoff        WCut        ... 1.0000e-14
Angular grids for H and He will be reduced by one unit
Partially contracted basis set               ... on
Rotationally invariant grid construction     ... off

Total number of grid points                  ...    84173
Total number of batches                      ...     1331
Average number of points per batch           ...       63
Average number of grid points per atom       ...     2715
UseSFitting                                  ... on

GRIDX 3
-------
General Integration Accuracy     IntAcc      ... 4.871
Radial Grid Type                 RadialGrid  ... OptM3 with GC (2021)
Angular Grid (max. ang.)         AngularGrid ... 4 (Lebedev-302)
Angular grid pruning method      GridPruning ... 4 (adaptive)
Weight generation scheme         WeightScheme... Becke
Basis function cutoff            BFCut       ... 1.0000e-11
Integration weight cutoff        WCut        ... 1.0000e-14
Angular grids for H and He will be reduced by one unit
Partially contracted basis set               ... on
Rotationally invariant grid construction     ... off

Total number of grid points                  ...   160666
Total number of batches                      ...     2525
Average number of points per batch           ...       63
Average number of grid points per atom       ...     5183
UseSFitting                                  ... on

Time for X-Grid setup             =    2.202 sec


--------------------
CPCM SOLVATION MODEL
--------------------
CPCM parameters:
  Epsilon                                         ...      80.4000
  Refrac                                          ...       1.3300
  Rsolv                                           ...       1.3000
  Surface type                                    ... GAUSSIAN VDW
  Epsilon function type                           ...         CPCM
Radii:
 Radius for C  used is    3.8550 Bohr (=   2.0400 Ang.)
 Radius for O  used is    3.4469 Bohr (=   1.8240 Ang.)
 Radius for H  used is    2.4944 Bohr (=   1.3200 Ang.)
Calculating surface                               ...        done! (  0.0s)
GEPOL surface points                              ...         1695
GEPOL Volume                                      ...    1814.4700
GEPOL Surface-area                                ...     973.6343
Calculating surface distance matrix               ...        done! (  0.0s)
Performing Cholesky decomposition & store         ...        done! (  0.2s)
Overall time for CPCM initialization              ...                 0.2s
--------------
SCF ITERATIONS
--------------
ITER       Energy         Delta-E        Max-DP      RMS-DP      [F,P]     Damp
               ***  Starting incremental Fock matrix formation  ***
  0   -655.2047920137   0.000000000000 0.00655110  0.00022015  0.0331181 0.7000
                      *** Initiating the SOSCF procedure ***
                      *** Re-Reading the Fockian *** 
                      *** Removing any level shift *** 
ITER      Energy       Delta-E        Grad      Rot      Max-DP    RMS-DP
  1   -655.20965791  -0.0048658913  0.002488  0.002488  0.020944  0.000712
               *** Restarting incremental Fock matrix formation ***
  2   -655.22318905  -0.0135311447  0.001630  0.005189  0.005180  0.000228
  3   -655.22365503  -0.0004659753  0.000369  0.001868  0.002325  0.000072
  4   -655.22364707   0.0000079566  0.000795  0.001245  0.001666  0.000041
  5   -655.22366874  -0.0000216711  0.000045  0.000174  0.000261  0.000008
  6   -655.22366881  -0.0000000663  0.000056  0.000105  0.000144  0.000004
  7   -655.22366903  -0.0000002224  0.000015  0.000082  0.000087  0.000002
  8   -655.22366902   0.0000000048  0.000019  0.000048  0.000046  0.000001
  9   -655.22366904  -0.0000000172  0.000003  0.000009  0.000016  0.000000
 10   -655.22366904  -0.0000000010  0.000003  0.000006  0.000008  0.000000
                  ***Gradient check signals convergence***
              ***Rediagonalizing the Fockian in SOSCF/NRSCF***

               *****************************************************
               *                     SUCCESS                       *
               *           SCF CONVERGED AFTER  11 CYCLES          *
               *****************************************************

Old exchange energy                            =    -18.022907533 Eh
New exchange energy                            =    -18.022917414 Eh
Exchange energy change after final integration =     -0.000009881 Eh
Total energy after final integration           =   -655.223678928 Eh
Final COS-X integration done in                =    11.785 sec
Total Energy       :         -655.22367893 Eh          -17829.54274 eV
  Last Energy change         ...   -6.1248e-09  Tolerance :   1.0000e-08
  Last MAX-Density change    ...    4.8850e-15  Tolerance :   1.0000e-07
             **** THE GBW FILE WAS UPDATED (PQ1_2e_0H_B3LYP_631Gd_opt.gbw) ****
             **** DENSITY PQ1_2e_0H_B3LYP_631Gd_opt.scfp WAS UPDATED ****
             **** ENERGY FILE WAS UPDATED (PQ1_2e_0H_B3LYP_631Gd_opt.en.tmp) ****
             **** THE GBW FILE WAS UPDATED (PQ1_2e_0H_B3LYP_631Gd_opt.gbw) ****
             **** DENSITY PQ1_2e_0H_B3LYP_631Gd_opt.scfp WAS UPDATED ****
Total SCF time: 0 days 0 hours 1 min 33 sec 

Maximum memory used throughout the entire SCF-calculation: 94.1 MB

-------------------------   --------------------
FINAL SINGLE POINT ENERGY      -655.223678928240
-------------------------   --------------------


           ************************************************************
           *        Program running with 4 parallel MPI-processes     *
           *              working on a common directory               *
           ************************************************************
------------------------------------------------------------------------------
                         ORCA SCF GRADIENT CALCULATION
------------------------------------------------------------------------------

 ... reading COSX grid (gridx3)
Gradient of the Kohn-Sham DFT energy:
Kohn-Sham wavefunction type      ... RKS
Hartree-Fock exchange scaling    ...    0.200
Number of operators              ...    1
Number of atoms                  ...   31
Basis set dimensions             ...  242
Integral neglect threshold       ... 2.5e-11
Integral primitive cutoff        ... 2.5e-12
SHARK Integral package           ... ON

Nuc. rep. gradient       (SHARK) ... done (  0.0 sec)
HCore & Overlap gradient (SHARK) ... done (  0.2 sec)
RI-J gradient            (SHARK) ... done (  0.9 sec)
COSX-gradient                    ... done ( 14.8 sec)
Exchange-correlation gradient    ... done

------------------
CARTESIAN GRADIENT
------------------

   1   C   :   -0.000292910    0.000394530   -0.000331306
   2   C   :   -0.001731990    0.002653981   -0.000608852
   3   C   :    0.002038949   -0.001843137    0.001325599
   4   C   :    0.000517216   -0.000092574    0.000133160
   5   C   :   -0.002891697    0.003923320   -0.002174964
   6   C   :    0.001276889   -0.003352921    0.001078807
   7   C   :    0.000727103    0.000139970   -0.000015053
   8   C   :   -0.000078119    0.000689510    0.000208297
   9   C   :    0.000006090   -0.000238795    0.000151492
  10   C   :   -0.000227017   -0.000080775   -0.000443336
  11   C   :   -0.000385122   -0.000461823    0.000303453
  12   C   :   -0.002216773    0.001870640   -0.000910857
  13   C   :    0.002985000   -0.003642950    0.000559348
  14   O   :   -0.000632381    0.000709430   -0.000027546
  15   O   :    0.001450000   -0.000367270    0.001023063
  16   H   :   -0.000089801   -0.000583732    0.000060685
  17   H   :   -0.000002998    0.000039634    0.000396314
  18   H   :    0.000305929    0.000024098   -0.000086090
  19   H   :   -0.000533829    0.000090385   -0.000308748
  20   H   :   -0.000020665    0.000025411   -0.000359476
  21   H   :   -0.000008463    0.000221214    0.000303222
  22   H   :   -0.000246659    0.000196664    0.000275644
  23   H   :   -0.000258509   -0.000307859   -0.000291038
  24   H   :    0.000053342   -0.000163477   -0.000261962
  25   H   :   -0.000119472    0.000156291   -0.000034341
  26   H   :    0.000175363    0.000068338    0.000340335
  27   H   :   -0.000024350   -0.000155485   -0.000143073
  28   H   :   -0.000458495   -0.000123361   -0.000182216
  29   H   :    0.000212199   -0.000188274   -0.000127869
  30   H   :    0.000332106   -0.000009513    0.000176653
  31   H   :    0.000174553    0.000385171    0.000016059

Difference to translation invariance:
           :    0.0000354922   -0.0000233588    0.0000454023

Difference to rotation invariance:
           :   -0.0001500383   -0.0003708464    0.0018596113

Norm of the cartesian gradient     ...    0.0101677853
RMS gradient                       ...    0.0010543502
MAX gradient                       ...    0.0039233202

-------
TIMINGS
-------

Total SCF gradient time            ...       23.498 sec

One electron gradient       ....       0.218 sec  (  0.9%)
RI-J Coulomb gradient       ....       0.914 sec  (  3.9%)
COSX gradient               ....      14.768 sec  ( 62.8%)
XC gradient                 ....       6.297 sec  ( 26.8%)
CPCM gradient               ....       0.465 sec  (  2.0%)
   A-Matrix (El+Nuc)        ....       0.126 sec  (  0.5%)
   Potential                ....       0.339 sec  (  1.4%)

Maximum memory used throughout the entire SCFGRAD-calculation: 74.2 MB
------------------------------------------------------------------------------
                         ORCA GEOMETRY RELAXATION STEP
------------------------------------------------------------------------------

Reading the OPT-File                    .... done
Getting information on internals        .... done
Copying old internal coords+grads       .... done
Making the new internal coordinates     .... (new redundants).... done
Validating the new internal coordinates .... (new redundants).... done
Calculating the B-matrix                .... done
Calculating the G,G- and P matrices     .... done
Transforming gradient to internals      .... done
Projecting the internal gradient        .... done
Number of atoms                         ....  31
Number of internal coordinates          .... 149
Current Energy                          ....  -655.223678928 Eh
Current gradient norm                   ....     0.010167785 Eh/bohr
Maximum allowed component of the step   ....  0.300
Current trust radius                    ....  0.300
Updating the Hessian (BFGS)             .... done
Forming the augmented Hessian           .... done
Diagonalizing the augmented Hessian     .... done
Last element of RFO vector              ....  0.968585014
Lowest eigenvalues of augmented Hessian:
 -0.000251721  0.001914285  0.011609298  0.011625235  0.011876014
Length of the computed step             ....  0.256748421
The final length of the internal step   ....  0.256748421
Converting the step to cartesian space:
 Initial RMS(Int)=    0.0210336502
Transforming coordinates:
 Iter   0:  RMS(Cart)=    0.1141165775 RMS(Int)=    0.5147684159
 Iter   1:  RMS(Cart)=    0.0042012553 RMS(Int)=    0.0019351201
 Iter   2:  RMS(Cart)=    0.0003133205 RMS(Int)=    0.0000777557
 Iter   3:  RMS(Cart)=    0.0000256581 RMS(Int)=    0.0000124013
 Iter   4:  RMS(Cart)=    0.0000020461 RMS(Int)=    0.0000006866
 Iter   5:  RMS(Cart)=    0.0000001737 RMS(Int)=    0.0000000896
 Iter   6:  RMS(Cart)=    0.0000000145 RMS(Int)=    0.0000000063
done
Storing new coordinates                 .... done

                                .--------------------.
          ----------------------|Geometry convergence|-------------------------
          Item                value                   Tolerance       Converged
          ---------------------------------------------------------------------
          Energy change      -0.0001950877            0.0000002000      NO
          RMS gradient        0.0005306888            0.0000080000      NO
          MAX gradient        0.0025947231            0.0000300000      NO
          RMS step            0.0210336502            0.0001000000      NO
          MAX step            0.0832671441            0.0002000000      NO
          ........................................................
          Max(Bonds)      0.0024      Max(Angles)    0.34
          Max(Dihed)        4.77      Max(Improp)    0.00
          ---------------------------------------------------------------------

The optimization has not yet converged - more geometry cycles are needed


    ---------------------------------------------------------------------------
                         Redundant Internal Coordinates
                            (Angstroem and degrees)

        Definition                    Value    dE/dq     Step     New-Value
    ----------------------------------------------------------------------------
     1. B(C   1,C   0)                1.5160 -0.000094  0.0003    1.5163   
     2. B(C   2,C   1)                1.4100 -0.001265 -0.0003    1.4097   
     3. B(C   3,C   2)                1.5169  0.000201  0.0001    1.5170   
     4. B(C   4,C   2)                1.4473  0.001194  0.0005    1.4478   
     5. B(C   5,C   4)                1.4344  0.002595 -0.0024    1.4320   
     6. B(C   6,C   5)                1.5229  0.000497  0.0000    1.5229   
     7. B(C   7,C   6)                1.5145  0.000327 -0.0003    1.5142   
     8. B(C   8,C   7)                1.3450  0.000253 -0.0002    1.3448   
     9. B(C   9,C   8)                1.5131 -0.000115 -0.0005    1.5127   
    10. B(C  10,C   8)                1.5114 -0.000100 -0.0006    1.5108   
    11. B(C  11,C   5)                1.4045 -0.000818 -0.0007    1.4039   
    12. B(C  12,C  11)                1.4243  0.001193 -0.0013    1.4230   
    13. B(C  12,C   1)                1.4471  0.001264  0.0001    1.4472   
    14. B(O  13,C  12)                1.3082 -0.000927  0.0016    1.3098   
    15. B(O  14,C   4)                1.3098 -0.001401  0.0018    1.3116   
    16. B(H  15,C   0)                1.0929 -0.000596 -0.0003    1.0925   
    17. B(H  16,C   0)                1.1002 -0.000236 -0.0004    1.0998   
    18. B(H  17,C   0)                1.1022 -0.000047 -0.0003    1.1018   
    19. B(H  18,C   3)                1.0929 -0.000584 -0.0005    1.0924   
    20. B(H  19,C   3)                1.0993 -0.000172 -0.0002    1.0992   
    21. B(H  20,C   3)                1.1019 -0.000184 -0.0004    1.1015   
    22. B(H  21,C   6)                1.1031 -0.000312 -0.0002    1.1029   
    23. B(H  22,C   6)                1.0950  0.000064 -0.0010    1.0940   
    24. B(H  23,C   7)                1.0936 -0.000051 -0.0003    1.0933   
    25. B(H  24,C   9)                1.0955 -0.000188 -0.0002    1.0953   
    26. B(H  25,C   9)                1.1000 -0.000270 -0.0002    1.0998   
    27. B(H  26,C   9)                1.1002 -0.000198 -0.0003    1.0999   
    28. B(H  27,C  10)                1.0925 -0.000174 -0.0001    1.0924   
    29. B(H  28,C  10)                1.0997 -0.000248 -0.0002    1.0995   
    30. B(H  29,C  11)                1.0959 -0.000101 -0.0002    1.0958   
    31. B(H  30,C  10)                1.0998 -0.000260 -0.0003    1.0995   
    32. A(H  15,C   0,H  17)          107.46 -0.000190   -0.03    107.43   
    33. A(C   1,C   0,H  16)          111.00  0.000215    0.01    111.01   
    34. A(H  16,C   0,H  17)          104.50 -0.000370    0.05    104.55   
    35. A(C   1,C   0,H  15)          114.14  0.000056    0.05    114.19   
    36. A(H  15,C   0,H  16)          107.71 -0.000094   -0.02    107.69   
    37. A(C   1,C   0,H  17)          111.48  0.000325   -0.06    111.42   
    38. A(C   2,C   1,C  12)          121.97  0.000917   -0.04    121.93   
    39. A(C   0,C   1,C   2)          123.83 -0.000295   -0.02    123.80   
    40. A(C   0,C   1,C  12)          114.21 -0.000623    0.06    114.27   
    41. A(C   1,C   2,C   4)          122.73  0.000852   -0.03    122.71   
    42. A(C   1,C   2,C   3)          123.41 -0.000082   -0.06    123.35   
    43. A(C   3,C   2,C   4)          113.85 -0.000770    0.09    113.94   
    44. A(H  18,C   3,H  19)          107.94 -0.000011   -0.03    107.92   
    45. A(C   2,C   3,H  18)          114.15  0.000240    0.04    114.19   
    46. A(H  19,C   3,H  20)          104.47 -0.000332    0.03    104.50   
    47. A(C   2,C   3,H  20)          111.59  0.000326   -0.12    111.48   
    48. A(H  18,C   3,H  20)          107.41 -0.000258    0.00    107.41   
    49. A(C   2,C   3,H  19)          110.74 -0.000027    0.07    110.81   
    50. A(C   2,C   4,C   5)          115.09 -0.001556    0.02    115.11   
    51. A(C   2,C   4,O  14)          121.30 -0.000511    0.05    121.34   
    52. A(C   5,C   4,O  14)          123.61  0.002069   -0.06    123.55   
    53. A(C   6,C   5,C  11)          119.91 -0.001119    0.04    119.95   
    54. A(C   4,C   5,C   6)          118.70  0.000818   -0.08    118.61   
    55. A(C   4,C   5,C  11)          121.39  0.000301    0.04    121.44   
    56. A(C   5,C   6,C   7)          113.34  0.000427   -0.27    113.07   
    57. A(C   7,C   6,H  22)          110.53 -0.000160    0.20    110.73   
    58. A(H  21,C   6,H  22)          107.07 -0.000088    0.21    107.27   
    59. A(C   5,C   6,H  22)          109.34  0.000456   -0.34    109.00   
    60. A(C   7,C   6,H  21)          107.23 -0.000397   -0.03    107.20   
    61. A(C   5,C   6,H  21)          109.12 -0.000289    0.29    109.41   
    62. A(C   8,C   7,H  23)          116.73 -0.000306    0.03    116.76   
    63. A(C   6,C   7,H  23)          113.39 -0.000752    0.00    113.40   
    64. A(C   6,C   7,C   8)          129.87  0.001058   -0.03    129.84   
    65. A(C   9,C   8,C  10)          114.18 -0.000587    0.14    114.33   
    66. A(C   7,C   8,C  10)          124.89  0.000594   -0.14    124.75   
    67. A(C   7,C   8,C   9)          120.93 -0.000007    0.01    120.93   
    68. A(H  25,C   9,H  26)          106.07 -0.000175    0.02    106.09   
    69. A(H  24,C   9,H  26)          108.03 -0.000038    0.02    108.04   
    70. A(C   8,C   9,H  26)          111.23 -0.000111    0.02    111.24   
    71. A(H  24,C   9,H  25)          107.96 -0.000167   -0.02    107.94   
    72. A(C   8,C   9,H  25)          111.36  0.000400   -0.04    111.33   
    73. A(C   8,C   9,H  24)          111.94  0.000065    0.01    111.95   
    74. A(H  28,C  10,H  30)          106.12 -0.000114    0.01    106.12   
    75. A(H  27,C  10,H  30)          108.17 -0.000418    0.20    108.38   
    76. A(C   8,C  10,H  30)          111.21  0.000406    0.11    111.32   
    77. A(H  27,C  10,H  28)          107.65 -0.000041   -0.10    107.55   
    78. A(C   8,C  10,H  28)          110.37 -0.000190   -0.08    110.29   
    79. A(C   8,C  10,H  27)          113.01  0.000314   -0.13    112.89   
    80. A(C  12,C  11,H  29)          116.38 -0.000855   -0.02    116.37   
    81. A(C   5,C  11,H  29)          119.12 -0.000134    0.00    119.12   
    82. A(C   5,C  11,C  12)          124.50  0.000989    0.01    124.51   
    83. A(C  11,C  12,O  13)          123.37  0.000750   -0.03    123.34   
    84. A(C   1,C  12,O  13)          122.32  0.000752    0.03    122.35   
    85. A(C   1,C  12,C  11)          114.31 -0.001502    0.00    114.32   
    86. D(C  12,C   1,C   0,H  16)     54.38 -0.000105    0.23     54.61   
    87. D(C  12,C   1,C   0,H  15)    176.33 -0.000022    0.24    176.57   
    88. D(C  12,C   1,C   0,H  17)    -61.68  0.000019    0.19    -61.48   
    89. D(C   2,C   1,C   0,H  16)   -125.52 -0.000099   -0.00   -125.52   
    90. D(C   2,C   1,C   0,H  17)    118.42  0.000025   -0.03    118.39   
    91. D(C   2,C   1,C   0,H  15)     -3.57 -0.000017    0.01     -3.56   
    92. D(C   3,C   2,C   1,C   0)      0.42  0.000024    0.07      0.49   
    93. D(C   3,C   2,C   1,C  12)   -179.47  0.000031   -0.17   -179.65   
    94. D(C   4,C   2,C   1,C   0)   -179.64 -0.000011    0.22   -179.42   
    95. D(C   4,C   2,C   1,C  12)      0.47 -0.000003   -0.03      0.44   
    96. D(H  19,C   3,C   2,C   4)     52.53 -0.000154    0.54     53.06   
    97. D(H  20,C   3,C   2,C   1)    116.54  0.000043    0.67    117.21   
    98. D(H  19,C   3,C   2,C   1)   -127.52 -0.000185    0.67   -126.85   
    99. D(H  18,C   3,C   2,C   4)    174.59 -0.000015    0.59    175.17   
   100. D(H  18,C   3,C   2,C   1)     -5.46 -0.000046    0.72     -4.74   
   101. D(H  20,C   3,C   2,C   4)    -63.40  0.000075    0.53    -62.87   
   102. D(O  14,C   4,C   2,C   3)     -0.30 -0.000269    0.44      0.14   
   103. D(O  14,C   4,C   2,C   1)    179.75 -0.000238    0.30    180.05   
   104. D(C   5,C   4,C   2,C   3)    179.31  0.000109   -0.25    179.06   
   105. D(C   5,C   4,C   2,C   1)     -0.64  0.000140   -0.39     -1.03   
   106. D(C  11,C   5,C   4,O  14)    179.90  0.000220   -0.22    179.67   
   107. D(C   6,C   5,C   4,O  14)     -0.08  0.000296   -0.85     -0.93   
   108. D(C   6,C   5,C   4,C   2)   -179.68 -0.000080   -0.17   -179.85   
   109. D(C  11,C   5,C   4,C   2)      0.30 -0.000155    0.45      0.76   
   110. D(H  22,C   6,C   5,C  11)   -148.39  0.000261   -4.77   -153.17   
   111. D(H  22,C   6,C   5,C   4)     31.59  0.000187   -4.16     27.43   
   112. D(H  21,C   6,C   5,C  11)    -31.59  0.000249   -4.55    -36.14   
   113. D(H  21,C   6,C   5,C   4)    148.39  0.000174   -3.93    144.45   
   114. D(C   7,C   6,C   5,C  11)     87.81 -0.000178   -4.56     83.25   
   115. D(C   7,C   6,C   5,C   4)    -92.21 -0.000252   -3.95    -96.15   
   116. D(C   8,C   7,C   6,C   5)    120.52  0.000758   -3.77    116.75   
   117. D(H  23,C   7,C   6,H  22)    177.69 -0.000242   -2.94    174.75   
   118. D(H  23,C   7,C   6,H  21)     61.31  0.000175   -3.27     58.05   
   119. D(H  23,C   7,C   6,C   5)    -59.17  0.000545   -3.44    -62.61   
   120. D(C   8,C   7,C   6,H  22)     -2.62 -0.000029   -3.27     -5.88   
   121. D(C   8,C   7,C   6,H  21)   -118.99  0.000389   -3.60   -122.59   
   122. D(C  10,C   8,C   7,H  23)    179.43  0.000464   -0.44    178.98   
   123. D(C  10,C   8,C   7,C   6)     -0.26  0.000246   -0.11     -0.37   
   124. D(C   9,C   8,C   7,H  23)     -0.37  0.000411   -0.71     -1.09   
   125. D(C   9,C   8,C   7,C   6)    179.94  0.000192   -0.38    179.56   
   126. D(H  26,C   9,C   8,C  10)    -59.11 -0.000031   -0.24    -59.35   
   127. D(H  26,C   9,C   8,C   7)    120.71  0.000020    0.01    120.72   
   128. D(H  25,C   9,C   8,C  10)     58.98 -0.000062   -0.23     58.74   
   129. D(H  25,C   9,C   8,C   7)   -121.20 -0.000012    0.01   -121.19   
   130. D(H  24,C   9,C   8,C  10)    179.94  0.000051   -0.28    179.66   
   131. D(H  24,C   9,C   8,C   7)     -0.24  0.000101   -0.03     -0.27   
   132. D(H  30,C  10,C   8,C   9)    -63.61  0.000231   -1.94    -65.56   
   133. D(H  30,C  10,C   8,C   7)    116.57  0.000179   -2.20    114.38   
   134. D(H  28,C  10,C   8,C   9)     53.88  0.000222   -1.92     51.97   
   135. D(H  28,C  10,C   8,C   7)   -125.93  0.000171   -2.17   -128.10   
   136. D(H  27,C  10,C   8,C   9)    174.49  0.000248   -2.20    172.29   
   137. D(H  27,C  10,C   8,C   7)     -5.32  0.000197   -2.46     -7.78   
   138. D(H  29,C  11,C   5,C   6)      0.53 -0.000071    0.58      1.11   
   139. D(H  29,C  11,C   5,C   4)   -179.45  0.000005   -0.04   -179.49   
   140. D(C  12,C  11,C   5,C   6)   -179.79 -0.000036    0.51   -179.29   
   141. D(C  12,C  11,C   5,C   4)      0.23  0.000040   -0.12      0.11   
   142. D(C   1,C  12,C  11,H  29)    179.27  0.000128   -0.38    178.89   
   143. D(C   1,C  12,C  11,C   5)     -0.41  0.000092   -0.30     -0.71   
   144. D(O  13,C  12,C   1,C   2)    179.95  0.000104   -0.08    179.87   
   145. D(O  13,C  12,C   1,C   0)      0.05  0.000111   -0.30     -0.25   
   146. D(C  11,C  12,C   1,C   2)      0.07 -0.000108    0.37      0.43   
   147. D(O  13,C  12,C  11,C   5)    179.70 -0.000122    0.14    179.84   
   148. D(C  11,C  12,C   1,C   0)   -179.84 -0.000101    0.15   -179.69   
   149. D(O  13,C  12,C  11,H  29)     -0.61 -0.000086    0.06     -0.55   
    ----------------------------------------------------------------------------

         *************************************************************
         *                GEOMETRY OPTIMIZATION CYCLE   6            *
         *************************************************************
---------------------------------
CARTESIAN COORDINATES (ANGSTROEM)
---------------------------------
  C      4.002127    0.290931    0.770500
  C      2.587467    0.071359    0.270718
  C      1.730264    1.112486   -0.139875
  C      2.133623    2.574880   -0.137346
  C      0.378609    0.876555   -0.601771
  C     -0.020961   -0.498140   -0.634150
  C     -1.426838   -0.837949   -1.110992
  C     -2.412978   -1.010659    0.025015
  C     -3.515055   -0.300693    0.324634
  C     -4.370967   -0.660560    1.518796
  C     -4.012280    0.889953   -0.461203
  C      0.847753   -1.522859   -0.226526
  C      2.172866   -1.314992    0.248778
  O      2.963192   -2.288907    0.626217
  O     -0.396083    1.865615   -0.978473
  H      4.334533    1.330929    0.731079
  H      4.721088   -0.311669    0.196469
  H      4.119674   -0.054043    1.810304
  H      3.121571    2.766023    0.287902
  H      1.403518    3.180406    0.418009
  H      2.125357    2.997234   -1.154598
  H     -1.404484   -1.788011   -1.670649
  H     -1.765645   -0.061222   -1.802903
  H     -2.163903   -1.838776    0.693961
  H     -3.979099   -1.531010    2.055921
  H     -5.404269   -0.885756    1.216959
  H     -4.436546    0.176800    2.228994
  H     -3.310612    1.211912   -1.234059
  H     -4.182536    1.744861    0.208980
  H      0.505615   -2.562714   -0.274925
  H     -4.980160    0.678356   -0.938092

----------------------------
CARTESIAN COORDINATES (A.U.)
----------------------------
  NO LB      ZA    FRAG     MASS         X           Y           Z
   0 C     6.0000    0    12.011    7.562923    0.549780    1.456033
   1 C     6.0000    0    12.011    4.889604    0.134850    0.511582
   2 C     6.0000    0    12.011    3.269725    2.102295   -0.264325
   3 C     6.0000    0    12.011    4.031963    4.865819   -0.259546
   4 C     6.0000    0    12.011    0.715467    1.656449   -1.137183
   5 C     6.0000    0    12.011   -0.039611   -0.941349   -1.198370
   6 C     6.0000    0    12.011   -2.696334   -1.583494   -2.099471
   7 C     6.0000    0    12.011   -4.559867   -1.909869    0.047272
   8 C     6.0000    0    12.011   -6.642491   -0.568227    0.613469
   9 C     6.0000    0    12.011   -8.259931   -1.248278    2.870109
  10 C     6.0000    0    12.011   -7.582110    1.681767   -0.871547
  11 C     6.0000    0    12.011    1.602022   -2.877786   -0.428072
  12 C     6.0000    0    12.011    4.106122   -2.484974    0.470123
  13 O     8.0000    0    15.999    5.599622   -4.325406    1.183379
  14 O     8.0000    0    15.999   -0.748488    3.525502   -1.849045
  15 H     1.0000    0     1.008    8.191081    2.515091    1.381538
  16 H     1.0000    0     1.008    8.921563   -0.588970    0.371272
  17 H     1.0000    0     1.008    7.785056   -0.102127    3.420979
  18 H     1.0000    0     1.008    5.898914    5.227025    0.544056
  19 H     1.0000    0     1.008    2.652265    6.010096    0.789923
  20 H     1.0000    0     1.008    4.016343    5.663951   -2.181875
  21 H     1.0000    0     1.008   -2.654091   -3.378852   -3.157069
  22 H     1.0000    0     1.008   -3.336585   -0.115692   -3.406993
  23 H     1.0000    0     1.008   -4.089183   -3.474783    1.311396
  24 H     1.0000    0     1.008   -7.519408   -2.893190    3.885127
  25 H     1.0000    0     1.008  -10.212588   -1.673836    2.299719
  26 H     1.0000    0     1.008   -8.383858    0.334103    4.212188
  27 H     1.0000    0     1.008   -6.256151    2.290182   -2.332033
  28 H     1.0000    0     1.008   -7.903848    3.297309    0.394915
  29 H     1.0000    0     1.008    0.955473   -4.842827   -0.519533
  30 H     1.0000    0     1.008   -9.411138    1.281907   -1.772737

--------------------------------
INTERNAL COORDINATES (ANGSTROEM)
--------------------------------
 C      0   0   0     0.000000000000     0.00000000     0.00000000
 C      1   0   0     1.516329853753     0.00000000     0.00000000
 C      2   1   0     1.409726586013   123.80362954     0.00000000
 C      3   2   1     1.517004000385   123.35194988     0.48690269
 C      3   2   1     1.447750969877   122.70218308   180.58179206
 C      5   3   2     1.431954121911   115.09869169   358.97372421
 C      6   5   3     1.522937290132   118.61195878   180.15916015
 C      7   6   5     1.514203765484   113.06323631   263.84061207
 C      8   7   6     1.344766907557   129.84132829   116.75234126
 C      9   8   7     1.512651396816   120.93131926   179.56332235
 C      9   8   7     1.510764192159   124.74407333   359.63571467
 C      6   5   3     1.403877193225   121.43291604     0.75778437
 C     12   6   5     1.423041508711   124.51159211     0.10633219
 O     13  12   6     1.309803504201   123.33303644   179.84582832
 O      5   3   2     1.311598667399   121.34464710   180.04185771
 H      1   2   3     1.092539856737   114.19223378   356.44119642
 H      1   2   3     1.099792562558   111.00917352   234.47955170
 H      1   2   3     1.101824811387   111.42239975   118.38707313
 H      4   3   2     1.092434290231   114.19100222   355.26029911
 H      4   3   2     1.099151327463   110.81160975   233.15015237
 H      4   3   2     1.101477693337   111.47554751   117.21209520
 H      7   6   5     1.102875239671   109.41370527   144.44994244
 H      7   6   5     1.093999839601   108.99588439    27.42982644
 H      8   7   6     1.093299337233   113.39468002   297.38606524
 H     10   9   8     1.095329583514   111.94734950   359.72732091
 H     10   9   8     1.099786382146   111.32629419   238.81069119
 H     10   9   8     1.099933367532   111.24455795   120.71755423
 H     11   9   8     1.092383383668   112.88521087   352.22515272
 H     11   9   8     1.099544895750   110.28458397   231.89744111
 H     12   6   5     1.095764359448   119.12004398   180.51154866
 H     11   9   8     1.099540168993   111.32446147   114.37604867

---------------------------
INTERNAL COORDINATES (A.U.)
---------------------------
 C      0   0   0     0.000000000000     0.00000000     0.00000000
 C      1   0   0     2.865448152282     0.00000000     0.00000000
 C      2   1   0     2.663997171272   123.80362954     0.00000000
 C      3   2   1     2.866722104792   123.35194988     0.48690269
 C      3   2   1     2.735852843186   122.70218308   180.58179206
 C      5   3   2     2.706001126751   115.09869169   358.97372421
 C      6   5   3     2.877934397486   118.61195878   180.15916015
 C      7   6   5     2.861430427716   113.06323631   263.84061207
 C      8   7   6     2.541241169243   129.84132829   116.75234126
 C      9   8   7     2.858496876076   120.93131926   179.56332235
 C      9   8   7     2.854930576114   124.74407333   359.63571467
 C      6   5   3     2.652943420854   121.43291604     0.75778437
 C     12   6   5     2.689158728665   124.51159211     0.10633219
 O     13  12   6     2.475169912189   123.33303644   179.84582832
 O      5   3   2     2.478562279000   121.34464710   180.04185771
 H      1   2   3     2.064601119627   114.19223378   356.44119642
 H      1   2   3     2.078306747359   111.00917352   234.47955170
 H      1   2   3     2.082147141081   111.42239975   118.38707313
 H      4   3   2     2.064401627842   114.19100222   355.26029911
 H      4   3   2     2.077094988640   110.81160975   233.15015237
 H      4   3   2     2.081491183029   111.47554751   117.21209520
 H      7   6   5     2.084132162860   109.41370527   144.44994244
 H      7   6   5     2.067360087399   108.99588439    27.42982644
 H      8   7   6     2.066036329768   113.39468002   297.38606524
 H     10   9   8     2.069872939224   111.94734950   359.72732091
 H     10   9   8     2.078295068072   111.32629419   238.81069119
 H     10   9   8     2.078572830197   111.24455795   120.71755423
 H     11   9   8     2.064305428378   112.88521087   352.22515272
 H     11   9   8     2.077838724918   110.28458397   231.89744111
 H     12   6   5     2.070694546668   119.12004398   180.51154866
 H     11   9   8     2.077829792642   111.32446147   114.37604867


           ************************************************************
           *        Program running with 4 parallel MPI-processes     *
           *              working on a common directory               *
           ************************************************************
------------------------------------------------------------------------------
                   ___                                                        
                  /   \      - P O W E R E D   B Y -                         
                 /     \                                                     
                 |  |  |   _    _      __       _____    __    __             
                 |  |  |  | |  | |    /  \     |  _  \  |  |  /  |          
                  \  \/   | |  | |   /    \    | | | |  |  | /  /          
                 / \  \   | |__| |  /  /\  \   | |_| |  |  |/  /          
                |  |  |   |  __  | /  /__\  \  |    /   |      \           
                |  |  |   | |  | | |   __   |  |    \   |  |\   \          
                \     /   | |  | | |  |  |  |  | |\  \  |  | \   \       
                 \___/    |_|  |_| |__|  |__|  |_| \__\ |__|  \__/        
                                                                              
                      - O R C A' S   B I G   F R I E N D -                    
                                      &                                       
                       - I N T E G R A L  F E E D E R -                       
                                                                              
 v1 FN, 2020, v2 2021                                                         
------------------------------------------------------------------------------


Reading SHARK input file PQ1_2e_0H_B3LYP_631Gd_opt.SHARKINP.tmp ... ok
----------------------
SHARK INTEGRAL PACKAGE
----------------------

Number of atoms                             ...     31
Number of basis functions                   ...    242
Number of shells                            ...    122
Maximum angular momentum                    ...      2
Integral batch strategy                     ... SHARK/LIBINT Hybrid
RI-J (if used) integral strategy            ... SPLIT-RIJ (Revised 2003 algorithm where possible)
Printlevel                                  ...      1
Contraction scheme used                     ... SEGMENTED contraction
Coulomb Range Separation                    ... NOT USED
Exchange Range Separation                   ... NOT USED
Finite Nucleus Model                        ... NOT USED
Auxiliary Coulomb fitting basis             ... AVAILABLE
   # of basis functions in Aux-J            ...    911
   # of shells in Aux-J                     ...    305
   Maximum angular momentum in Aux-J        ...      4
Auxiliary J/K fitting basis                 ... NOT available
Auxiliary Correlation fitting basis         ... NOT available
Auxiliary 'external' fitting basis          ... NOT available
Integral threshold                          ...     2.500000e-11
Primitive cut-off                           ...     2.500000e-12
Primitive pair pre-selection threshold      ...     2.500000e-12

Calculating pre-screening integrals         ... done (  0.0 sec) Dimension = 122
Organizing shell pair data                  ... done (  0.0 sec)
Shell pair information
Total number of shell pairs                 ...      7503
Shell pairs after pre-screening             ...      5980
Total number of primitive shell pairs       ...     42268
Primitive shell pairs kept                  ...     19699
          la=0 lb=0:   2263 shell pairs
          la=1 lb=0:   1974 shell pairs
          la=1 lb=1:    430 shell pairs
          la=2 lb=0:    840 shell pairs
          la=2 lb=1:    386 shell pairs
          la=2 lb=2:     87 shell pairs

Calculating one electron integrals          ... done (  0.0 sec)
Calculating RI/J V-Matrix + Cholesky decomp.... done (  0.0 sec)
Calculating Nuclear repulsion               ... done (  0.0 sec) ENN=    943.619993152035 Eh

SHARK setup successfully completed in   0.3 seconds

Maximum memory used throughout the entire GTOINT-calculation: 16.0 MB


           ************************************************************
           *        Program running with 4 parallel MPI-processes     *
           *              working on a common directory               *
           ************************************************************

Diagonalization of the overlap matrix:
Smallest eigenvalue                        ... 4.924e-04
Time for diagonalization                   ...    0.008 sec
Threshold for overlap eigenvalues          ... 1.000e-08
Number of eigenvalues below threshold      ... 0
Time for construction of square roots      ...    0.005 sec
Total time needed                          ...    0.014 sec

-------------------
DFT GRID GENERATION
-------------------

General Integration Accuracy     IntAcc      ... 4.959
Radial Grid Type                 RadialGrid  ... OptM3 with GC (2021)
Angular Grid (max. ang.)         AngularGrid ... 6 (Lebedev-590)
Angular grid pruning method      GridPruning ... 4 (adaptive)
Weight generation scheme         WeightScheme... Becke
Basis function cutoff            BFCut       ... 1.0000e-11
Integration weight cutoff        WCut        ... 1.0000e-14
Angular grids for H and He will be reduced by one unit
Partially contracted basis set               ... off
Rotationally invariant grid construction     ... off

Total number of grid points                  ...   351241
Total number of batches                      ...     5503
Average number of points per batch           ...       63
Average number of grid points per atom       ...    11330
Time for grid setup =    4.304 sec

--------------------
COSX GRID GENERATION
--------------------

GRIDX 1
-------
General Integration Accuracy     IntAcc      ... 4.020
Radial Grid Type                 RadialGrid  ... OptM3 with GC (2021)
Angular Grid (max. ang.)         AngularGrid ... 2 (Lebedev-110)
Angular grid pruning method      GridPruning ... 4 (adaptive)
Weight generation scheme         WeightScheme... Becke
Basis function cutoff            BFCut       ... 1.0000e-11
Integration weight cutoff        WCut        ... 1.0000e-14
Angular grids for H and He will be reduced by one unit
Partially contracted basis set               ... on
Rotationally invariant grid construction     ... off

Total number of grid points                  ...    38507
Total number of batches                      ...      617
Average number of points per batch           ...       62
Average number of grid points per atom       ...     1242
UseSFitting                                  ... on

GRIDX 2
-------
General Integration Accuracy     IntAcc      ... 4.338
Radial Grid Type                 RadialGrid  ... OptM3 with GC (2021)
Angular Grid (max. ang.)         AngularGrid ... 3 (Lebedev-194)
Angular grid pruning method      GridPruning ... 4 (adaptive)
Weight generation scheme         WeightScheme... Becke
Basis function cutoff            BFCut       ... 1.0000e-11
Integration weight cutoff        WCut        ... 1.0000e-14
Angular grids for H and He will be reduced by one unit
Partially contracted basis set               ... on
Rotationally invariant grid construction     ... off

Total number of grid points                  ...    84161
Total number of batches                      ...     1332
Average number of points per batch           ...       63
Average number of grid points per atom       ...     2715
UseSFitting                                  ... on

GRIDX 3
-------
General Integration Accuracy     IntAcc      ... 4.871
Radial Grid Type                 RadialGrid  ... OptM3 with GC (2021)
Angular Grid (max. ang.)         AngularGrid ... 4 (Lebedev-302)
Angular grid pruning method      GridPruning ... 4 (adaptive)
Weight generation scheme         WeightScheme... Becke
Basis function cutoff            BFCut       ... 1.0000e-11
Integration weight cutoff        WCut        ... 1.0000e-14
Angular grids for H and He will be reduced by one unit
Partially contracted basis set               ... on
Rotationally invariant grid construction     ... off

Total number of grid points                  ...   160633
Total number of batches                      ...     2525
Average number of points per batch           ...       63
Average number of grid points per atom       ...     5182
UseSFitting                                  ... on

Time for X-Grid setup             =    2.190 sec


--------------------
CPCM SOLVATION MODEL
--------------------
CPCM parameters:
  Epsilon                                         ...      80.4000
  Refrac                                          ...       1.3300
  Rsolv                                           ...       1.3000
  Surface type                                    ... GAUSSIAN VDW
  Epsilon function type                           ...         CPCM
Radii:
 Radius for C  used is    3.8550 Bohr (=   2.0400 Ang.)
 Radius for O  used is    3.4469 Bohr (=   1.8240 Ang.)
 Radius for H  used is    2.4944 Bohr (=   1.3200 Ang.)
Calculating surface                               ...        done! (  0.0s)
GEPOL surface points                              ...         1697
GEPOL Volume                                      ...    1810.2830
GEPOL Surface-area                                ...     967.1318
Calculating surface distance matrix               ...        done! (  0.0s)
Performing Cholesky decomposition & store         ...        done! (  0.2s)
Overall time for CPCM initialization              ...                 0.2s
--------------
SCF ITERATIONS
--------------
ITER       Energy         Delta-E        Max-DP      RMS-DP      [F,P]     Damp
               ***  Starting incremental Fock matrix formation  ***
  0   -655.2097044321   0.000000000000 0.00632304  0.00019448  0.0322739 0.7000
                      *** Initiating the SOSCF procedure ***
                      *** Re-Reading the Fockian *** 
                      *** Removing any level shift *** 
ITER      Energy       Delta-E        Grad      Rot      Max-DP    RMS-DP
  1   -655.21331851  -0.0036140828  0.002546  0.002546  0.021778  0.000634
               *** Restarting incremental Fock matrix formation ***
  2   -655.22339407  -0.0100755589  0.001669  0.004250  0.006070  0.000199
  3   -655.22374950  -0.0003554267  0.000264  0.001194  0.001669  0.000053
  4   -655.22374899   0.0000005093  0.000518  0.000728  0.001408  0.000029
  5   -655.22375824  -0.0000092466  0.000094  0.000286  0.000316  0.000011
  6   -655.22375847  -0.0000002365  0.000045  0.000134  0.000143  0.000005
  7   -655.22375871  -0.0000002331  0.000017  0.000072  0.000093  0.000003
  8   -655.22375872  -0.0000000114  0.000021  0.000048  0.000064  0.000001
  9   -655.22375874  -0.0000000179  0.000005  0.000012  0.000024  0.000001
                  ***Gradient check signals convergence***
              ***Rediagonalizing the Fockian in SOSCF/NRSCF***

               *****************************************************
               *                     SUCCESS                       *
               *           SCF CONVERGED AFTER  10 CYCLES          *
               *****************************************************

Old exchange energy                            =    -18.023292828 Eh
New exchange energy                            =    -18.023301644 Eh
Exchange energy change after final integration =     -0.000008817 Eh
Total energy after final integration           =   -655.223767552 Eh
Final COS-X integration done in                =    11.827 sec
Total Energy       :         -655.22376755 Eh          -17829.54515 eV
  Last Energy change         ...    1.1329e-09  Tolerance :   1.0000e-08
  Last MAX-Density change    ...    3.1086e-15  Tolerance :   1.0000e-07
             **** THE GBW FILE WAS UPDATED (PQ1_2e_0H_B3LYP_631Gd_opt.gbw) ****
             **** DENSITY PQ1_2e_0H_B3LYP_631Gd_opt.scfp WAS UPDATED ****
             **** ENERGY FILE WAS UPDATED (PQ1_2e_0H_B3LYP_631Gd_opt.en.tmp) ****
             **** THE GBW FILE WAS UPDATED (PQ1_2e_0H_B3LYP_631Gd_opt.gbw) ****
             **** DENSITY PQ1_2e_0H_B3LYP_631Gd_opt.scfp WAS UPDATED ****
Total SCF time: 0 days 0 hours 1 min 28 sec 

Maximum memory used throughout the entire SCF-calculation: 94.6 MB

-------------------------   --------------------
FINAL SINGLE POINT ENERGY      -655.223767552101
-------------------------   --------------------


           ************************************************************
           *        Program running with 4 parallel MPI-processes     *
           *              working on a common directory               *
           ************************************************************
------------------------------------------------------------------------------
                         ORCA SCF GRADIENT CALCULATION
------------------------------------------------------------------------------

 ... reading COSX grid (gridx3)
Gradient of the Kohn-Sham DFT energy:
Kohn-Sham wavefunction type      ... RKS
Hartree-Fock exchange scaling    ...    0.200
Number of operators              ...    1
Number of atoms                  ...   31
Basis set dimensions             ...  242
Integral neglect threshold       ... 2.5e-11
Integral primitive cutoff        ... 2.5e-12
SHARK Integral package           ... ON

Nuc. rep. gradient       (SHARK) ... done (  0.0 sec)
HCore & Overlap gradient (SHARK) ... done (  0.2 sec)
RI-J gradient            (SHARK) ... done (  0.9 sec)
COSX-gradient                    ... done ( 14.8 sec)
Exchange-correlation gradient    ... done

------------------
CARTESIAN GRADIENT
------------------

   1   C   :   -0.000023608    0.000414290   -0.000324182
   2   C   :   -0.001867334    0.002914515   -0.001326532
   3   C   :    0.002657946   -0.002353846    0.000931798
   4   C   :    0.000788078    0.000107895    0.000421595
   5   C   :   -0.003069713    0.001997587   -0.000673015
   6   C   :    0.001998958   -0.002552425    0.000697497
   7   C   :    0.000652468   -0.000087055   -0.000407299
   8   C   :    0.000033502    0.000641558    0.000290431
   9   C   :   -0.000218476    0.000095508    0.000420903
  10   C   :   -0.000378337   -0.000158261   -0.000584733
  11   C   :   -0.000118963   -0.000711556    0.000602275
  12   C   :   -0.002055908    0.002547633   -0.000864289
  13   C   :    0.001062347   -0.002316405    0.001084550
  14   O   :    0.000251864   -0.000892943    0.000096030
  15   O   :    0.000049295    0.000207138   -0.000029458
  16   H   :   -0.000088961   -0.000780463    0.000137007
  17   H   :   -0.000205389    0.000381617    0.000551135
  18   H   :    0.000268246    0.000220886   -0.000198031
  19   H   :   -0.000739547    0.000096528   -0.000465353
  20   H   :    0.000107056   -0.000127125   -0.000440271
  21   H   :    0.000066947    0.000120007    0.000514019
  22   H   :   -0.000271936    0.000319498    0.000322563
  23   H   :   -0.000257184   -0.000447902   -0.000071288
  24   H   :    0.000216029    0.000049715   -0.000380284
  25   H   :   -0.000143333    0.000252210   -0.000098463
  26   H   :    0.000343897    0.000055482    0.000384329
  27   H   :    0.000046066   -0.000280171   -0.000316559
  28   H   :   -0.000210485    0.000038708   -0.000293397
  29   H   :    0.000283791   -0.000230324   -0.000222572
  30   H   :    0.000380110    0.000108838    0.000095462
  31   H   :    0.000469947    0.000357379    0.000165010

Difference to translation invariance:
           :    0.0000273708   -0.0000114809    0.0000188780

Difference to rotation invariance:
           :   -0.0007010642   -0.0007841077    0.0023927890

Norm of the cartesian gradient     ...    0.0089805788
RMS gradient                       ...    0.0009312426
MAX gradient                       ...    0.0030697129

-------
TIMINGS
-------

Total SCF gradient time            ...       23.378 sec

One electron gradient       ....       0.214 sec  (  0.9%)
RI-J Coulomb gradient       ....       0.943 sec  (  4.0%)
COSX gradient               ....      14.803 sec  ( 63.3%)
XC gradient                 ....       6.127 sec  ( 26.2%)
CPCM gradient               ....       0.469 sec  (  2.0%)
   A-Matrix (El+Nuc)        ....       0.126 sec  (  0.5%)
   Potential                ....       0.343 sec  (  1.5%)

Maximum memory used throughout the entire SCFGRAD-calculation: 75.8 MB
------------------------------------------------------------------------------
                         ORCA GEOMETRY RELAXATION STEP
------------------------------------------------------------------------------

Reading the OPT-File                    .... done
Getting information on internals        .... done
Copying old internal coords+grads       .... done
Making the new internal coordinates     .... (new redundants).... done
Validating the new internal coordinates .... (new redundants).... done
Calculating the B-matrix                .... done
Calculating the G,G- and P matrices     .... done
Transforming gradient to internals      .... done
Projecting the internal gradient        .... done
Number of atoms                         ....  31
Number of internal coordinates          .... 149
Current Energy                          ....  -655.223767552 Eh
Current gradient norm                   ....     0.008980579 Eh/bohr
Maximum allowed component of the step   ....  0.300
Current trust radius                    ....  0.300
Updating the Hessian (BFGS)             .... done
Forming the augmented Hessian           .... done
Diagonalizing the augmented Hessian     .... done
Last element of RFO vector              ....  0.997906747
Lowest eigenvalues of augmented Hessian:
 -0.000142673  0.002805332  0.011390217  0.011616653  0.011745045
Length of the computed step             ....  0.064805000
The final length of the internal step   ....  0.064805000
Converting the step to cartesian space:
 Initial RMS(Int)=    0.0053090324
Transforming coordinates:
 Iter   0:  RMS(Cart)=    0.0289602668 RMS(Int)=    0.0053152307
 Iter   1:  RMS(Cart)=    0.0002484003 RMS(Int)=    0.0001221003
 Iter   2:  RMS(Cart)=    0.0000041595 RMS(Int)=    0.0000013356
 Iter   3:  RMS(Cart)=    0.0000000849 RMS(Int)=    0.0000000503
done
Storing new coordinates                 .... done

                                .--------------------.
          ----------------------|Geometry convergence|-------------------------
          Item                value                   Tolerance       Converged
          ---------------------------------------------------------------------
          Energy change      -0.0000886239            0.0000002000      NO
          RMS gradient        0.0004947345            0.0000080000      NO
          MAX gradient        0.0017588865            0.0000300000      NO
          RMS step            0.0053090324            0.0001000000      NO
          MAX step            0.0187859470            0.0002000000      NO
          ........................................................
          Max(Bonds)      0.0022      Max(Angles)    0.35
          Max(Dihed)        1.08      Max(Improp)    0.00
          ---------------------------------------------------------------------

The optimization has not yet converged - more geometry cycles are needed


    ---------------------------------------------------------------------------
                         Redundant Internal Coordinates
                            (Angstroem and degrees)

        Definition                    Value    dE/dq     Step     New-Value
    ----------------------------------------------------------------------------
     1. B(C   1,C   0)                1.5163  0.000025 -0.0001    1.5163   
     2. B(C   2,C   1)                1.4097 -0.001752  0.0018    1.4116   
     3. B(C   3,C   2)                1.5170  0.000229 -0.0004    1.5166   
     4. B(C   4,C   2)                1.4478  0.001645 -0.0022    1.4456   
     5. B(C   5,C   4)                1.4320  0.000840 -0.0018    1.4302   
     6. B(C   6,C   5)                1.5229 -0.000345  0.0001    1.5231   
     7. B(C   7,C   6)                1.5142 -0.000218  0.0001    1.5143   
     8. B(C   8,C   7)                1.3448 -0.000286  0.0002    1.3450   
     9. B(C   9,C   8)                1.5127 -0.000376  0.0003    1.5130   
    10. B(C  10,C   8)                1.5108 -0.000672  0.0006    1.5114   
    11. B(C  11,C   5)                1.4039 -0.001732  0.0014    1.4053   
    12. B(C  12,C  11)                1.4230  0.000450 -0.0011    1.4219   
    13. B(C  12,C   1)                1.4472  0.001532 -0.0022    1.4450   
    14. B(O  13,C  12)                1.3098  0.000844  0.0010    1.3108   
    15. B(O  14,C   4)                1.3116  0.000135  0.0014    1.3130   
    16. B(H  15,C   0)                1.0925 -0.000791  0.0009    1.0934   
    17. B(H  16,C   0)                1.0998 -0.000617  0.0006    1.1004   
    18. B(H  17,C   0)                1.1018 -0.000229  0.0000    1.1019   
    19. B(H  18,C   3)                1.0924 -0.000826  0.0009    1.0934   
    20. B(H  19,C   3)                1.0992 -0.000370  0.0003    1.0995   
    21. B(H  20,C   3)                1.1015 -0.000437  0.0003    1.1018   
    22. B(H  21,C   6)                1.1029 -0.000451  0.0004    1.1033   
    23. B(H  22,C   6)                1.0940 -0.000183  0.0001    1.0941   
    24. B(H  23,C   7)                1.0933 -0.000229  0.0001    1.0934   
    25. B(H  24,C   9)                1.0953 -0.000306  0.0003    1.0956   
    26. B(H  25,C   9)                1.0998 -0.000441  0.0004    1.1002   
    27. B(H  26,C   9)                1.0999 -0.000412  0.0004    1.1003   
    28. B(H  27,C  10)                1.0924  0.000083 -0.0002    1.0922   
    29. B(H  28,C  10)                1.0995 -0.000342  0.0003    1.0999   
    30. B(H  29,C  11)                1.0958 -0.000221 -0.0000    1.0958   
    31. B(H  30,C  10)                1.0995 -0.000561  0.0006    1.1001   
    32. A(H  15,C   0,H  17)          107.44 -0.000297    0.06    107.50   
    33. A(C   1,C   0,H  16)          111.01  0.000300   -0.06    110.95   
    34. A(H  16,C   0,H  17)          104.55 -0.000312    0.12    104.67   
    35. A(C   1,C   0,H  15)          114.19  0.000113   -0.06    114.13   
    36. A(H  15,C   0,H  16)          107.69 -0.000203    0.02    107.71   
    37. A(C   1,C   0,H  17)          111.42  0.000332   -0.07    111.35   
    38. A(C   2,C   1,C  12)          121.93  0.000778   -0.18    121.75   
    39. A(C   0,C   1,C   2)          123.80 -0.000712    0.06    123.87   
    40. A(C   0,C   1,C  12)          114.27 -0.000066    0.11    114.38   
    41. A(C   1,C   2,C   4)          122.70  0.000720   -0.16    122.54   
    42. A(C   1,C   2,C   3)          123.35 -0.000489    0.02    123.37   
    43. A(C   3,C   2,C   4)          113.95 -0.000232    0.14    114.09   
    44. A(H  18,C   3,H  19)          107.92 -0.000015   -0.03    107.88   
    45. A(C   2,C   3,H  18)          114.19  0.000315   -0.13    114.06   
    46. A(H  19,C   3,H  20)          104.50 -0.000281    0.16    104.66   
    47. A(C   2,C   3,H  20)          111.48  0.000323   -0.05    111.43   
    48. A(H  18,C   3,H  20)          107.41 -0.000329    0.06    107.46   
    49. A(C   2,C   3,H  19)          110.81 -0.000078    0.02    110.83   
    50. A(C   2,C   4,C   5)          115.10 -0.001759    0.34    115.44   
    51. A(C   2,C   4,O  14)          121.34  0.000667   -0.08    121.27   
    52. A(C   5,C   4,O  14)          123.55  0.001091   -0.27    123.28   
    53. A(C   6,C   5,C  11)          119.95 -0.000477    0.04    119.99   
    54. A(C   4,C   5,C   6)          118.61 -0.000412    0.12    118.73   
    55. A(C   4,C   5,C  11)          121.43  0.000887   -0.17    121.26   
    56. A(C   5,C   6,C   7)          113.06 -0.000984    0.17    113.23   
    57. A(C   7,C   6,H  22)          110.72  0.000234   -0.07    110.65   
    58. A(H  21,C   6,H  22)          107.27 -0.000222    0.01    107.29   
    59. A(C   5,C   6,H  22)          109.00  0.000513   -0.10    108.90   
    60. A(C   7,C   6,H  21)          107.20 -0.000048    0.12    107.31   
    61. A(C   5,C   6,H  21)          109.41  0.000536   -0.13    109.28   
    62. A(C   8,C   7,H  23)          116.76  0.000177   -0.02    116.74   
    63. A(C   6,C   7,H  23)          113.39 -0.000587    0.16    113.55   
    64. A(C   6,C   7,C   8)          129.84  0.000410   -0.14    129.70   
    65. A(C   9,C   8,C  10)          114.32  0.000013    0.02    114.34   
    66. A(C   7,C   8,C  10)          124.74 -0.000345    0.02    124.76   
    67. A(C   7,C   8,C   9)          120.93  0.000332   -0.04    120.89   
    68. A(H  25,C   9,H  26)          106.09 -0.000123    0.05    106.13   
    69. A(H  24,C   9,H  26)          108.04 -0.000002    0.03    108.07   
    70. A(C   8,C   9,H  26)          111.24 -0.000194    0.04    111.28   
    71. A(H  24,C   9,H  25)          107.94 -0.000161    0.03    107.97   
    72. A(C   8,C   9,H  25)          111.33  0.000423   -0.12    111.21   
    73. A(C   8,C   9,H  24)          111.95  0.000040   -0.02    111.93   
    74. A(H  28,C  10,H  30)          106.12 -0.000048    0.02    106.14   
    75. A(H  27,C  10,H  30)          108.38 -0.000340    0.07    108.45   
    76. A(C   8,C  10,H  30)          111.32  0.000354   -0.13    111.19   
    77. A(H  27,C  10,H  28)          107.55 -0.000102    0.06    107.61   
    78. A(C   8,C  10,H  28)          110.28 -0.000166    0.04    110.33   
    79. A(C   8,C  10,H  27)          112.89  0.000267   -0.05    112.84   
    80. A(C  12,C  11,H  29)          116.37 -0.000873    0.20    116.57   
    81. A(C   5,C  11,H  29)          119.12 -0.000205   -0.01    119.11   
    82. A(C   5,C  11,C  12)          124.51  0.001079   -0.19    124.32   
    83. A(C  11,C  12,O  13)          123.33  0.000347   -0.14    123.19   
    84. A(C   1,C  12,O  13)          122.35  0.001360   -0.21    122.14   
    85. A(C   1,C  12,C  11)          114.32 -0.001708    0.35    114.66   
    86. D(C  12,C   1,C   0,H  16)     54.61 -0.000007    0.16     54.77   
    87. D(C  12,C   1,C   0,H  15)    176.57  0.000039    0.10    176.67   
    88. D(C  12,C   1,C   0,H  17)    -61.48 -0.000014    0.09    -61.39   
    89. D(C   2,C   1,C   0,H  16)   -125.52 -0.000089    0.37   -125.15   
    90. D(C   2,C   1,C   0,H  17)    118.39 -0.000096    0.30    118.69   
    91. D(C   2,C   1,C   0,H  15)     -3.56 -0.000043    0.31     -3.24   
    92. D(C   3,C   2,C   1,C   0)      0.49  0.000014   -0.09      0.39   
    93. D(C   3,C   2,C   1,C  12)   -179.65 -0.000076    0.13   -179.52   
    94. D(C   4,C   2,C   1,C   0)   -179.42  0.000127   -0.40   -179.82   
    95. D(C   4,C   2,C   1,C  12)      0.44  0.000038   -0.18      0.27   
    96. D(H  19,C   3,C   2,C   4)     53.06 -0.000219    0.46     53.52   
    97. D(H  20,C   3,C   2,C   1)    117.21  0.000083   -0.00    117.21   
    98. D(H  19,C   3,C   2,C   1)   -126.85 -0.000115    0.17   -126.68   
    99. D(H  18,C   3,C   2,C   4)    175.17 -0.000069    0.34    175.51   
   100. D(H  18,C   3,C   2,C   1)     -4.74  0.000035    0.05     -4.69   
   101. D(H  20,C   3,C   2,C   4)    -62.88 -0.000021    0.28    -62.59   
   102. D(O  14,C   4,C   2,C   3)      0.13  0.000033    0.16      0.29   
   103. D(O  14,C   4,C   2,C   1)   -179.96 -0.000071    0.45   -179.51   
   104. D(C   5,C   4,C   2,C   3)    179.06 -0.000030    0.07    179.13   
   105. D(C   5,C   4,C   2,C   1)     -1.03 -0.000133    0.36     -0.67   
   106. D(C  11,C   5,C   4,O  14)    179.66  0.000048   -0.39    179.27   
   107. D(C   6,C   5,C   4,O  14)     -0.94 -0.000143    0.12     -0.82   
   108. D(C   6,C   5,C   4,C   2)   -179.84 -0.000073    0.22   -179.62   
   109. D(C  11,C   5,C   4,C   2)      0.76  0.000118   -0.30      0.46   
   110. D(H  22,C   6,C   5,C  11)   -153.16 -0.000243    1.03   -152.13   
   111. D(H  22,C   6,C   5,C   4)     27.43 -0.000064    0.52     27.95   
   112. D(H  21,C   6,C   5,C  11)    -36.14  0.000086    0.92    -35.22   
   113. D(H  21,C   6,C   5,C   4)    144.45  0.000266    0.41    144.86   
   114. D(C   7,C   6,C   5,C  11)     83.25 -0.000240    1.08     84.33   
   115. D(C   7,C   6,C   5,C   4)    -96.16 -0.000060    0.57    -95.59   
   116. D(C   8,C   7,C   6,C   5)    116.75 -0.000105    0.69    117.45   
   117. D(H  23,C   7,C   6,H  22)    174.75 -0.000257    0.83    175.58   
   118. D(H  23,C   7,C   6,H  21)     58.05 -0.000089    0.78     58.83   
   119. D(H  23,C   7,C   6,C   5)    -62.61 -0.000123    0.76    -61.85   
   120. D(C   8,C   7,C   6,H  22)     -5.88 -0.000239    0.75     -5.13   
   121. D(C   8,C   7,C   6,H  21)   -122.59 -0.000071    0.71   -121.88   
   122. D(C  10,C   8,C   7,H  23)    178.98 -0.000188    0.19    179.17   
   123. D(C  10,C   8,C   7,C   6)     -0.36 -0.000203    0.26     -0.11   
   124. D(C   9,C   8,C   7,H  23)     -1.09 -0.000139   -0.02     -1.11   
   125. D(C   9,C   8,C   7,C   6)    179.56 -0.000154    0.05    179.61   
   126. D(H  26,C   9,C   8,C  10)    -59.35 -0.000012   -0.10    -59.45   
   127. D(H  26,C   9,C   8,C   7)    120.72 -0.000056    0.09    120.80   
   128. D(H  25,C   9,C   8,C  10)     58.75 -0.000018   -0.09     58.65   
   129. D(H  25,C   9,C   8,C   7)   -121.19 -0.000063    0.09   -121.09   
   130. D(H  24,C   9,C   8,C  10)    179.66  0.000100   -0.15    179.51   
   131. D(H  24,C   9,C   8,C   7)     -0.27  0.000056    0.03     -0.24   
   132. D(H  30,C  10,C   8,C   9)    -65.56  0.000133   -0.62    -66.17   
   133. D(H  30,C  10,C   8,C   7)    114.38  0.000180   -0.81    113.56   
   134. D(H  28,C  10,C   8,C   9)     51.97  0.000187   -0.65     51.32   
   135. D(H  28,C  10,C   8,C   7)   -128.10  0.000234   -0.84   -128.95   
   136. D(H  27,C  10,C   8,C   9)    172.29  0.000119   -0.57    171.72   
   137. D(H  27,C  10,C   8,C   7)     -7.77  0.000166   -0.77     -8.55   
   138. D(H  29,C  11,C   5,C   6)      1.12  0.000137   -0.32      0.80   
   139. D(H  29,C  11,C   5,C   4)   -179.49 -0.000056    0.18   -179.30   
   140. D(C  12,C  11,C   5,C   6)   -179.29  0.000193   -0.45   -179.73   
   141. D(C  12,C  11,C   5,C   4)      0.11 -0.000000    0.06      0.16   
   142. D(C   1,C  12,C  11,H  29)    178.89 -0.000050    0.00    178.90   
   143. D(C   1,C  12,C  11,C   5)     -0.71 -0.000107    0.13     -0.58   
   144. D(O  13,C  12,C   1,C   2)    179.88 -0.000024   -0.01    179.87   
   145. D(O  13,C  12,C   1,C   0)     -0.25 -0.000107    0.20     -0.05   
   146. D(C  11,C  12,C   1,C   2)      0.43  0.000086   -0.07      0.36   
   147. D(O  13,C  12,C  11,C   5)    179.85 -0.000002    0.07    179.92   
   148. D(C  11,C  12,C   1,C   0)   -179.70  0.000003    0.14   -179.56   
   149. D(O  13,C  12,C  11,H  29)     -0.55  0.000054   -0.05     -0.60   
    ----------------------------------------------------------------------------

         *************************************************************
         *                GEOMETRY OPTIMIZATION CYCLE   7            *
         *************************************************************
---------------------------------
CARTESIAN COORDINATES (ANGSTROEM)
---------------------------------
  C      4.018262    0.286931    0.751878
  C      2.597987    0.069440    0.267579
  C      1.732789    1.112873   -0.126372
  C      2.132175    2.575897   -0.117346
  C      0.381474    0.873016   -0.580395
  C     -0.019341   -0.499284   -0.618960
  C     -1.426085   -0.838206   -1.094265
  C     -2.415940   -1.004044    0.039636
  C     -3.523785   -0.296144    0.323349
  C     -4.383580   -0.644859    1.518442
  C     -4.026562    0.878117   -0.484479
  C      0.856290   -1.526227   -0.227147
  C      2.184071   -1.314597    0.235543
  O      2.981970   -2.289666    0.597235
  O     -0.398846    1.862123   -0.950054
  H      4.346686    1.329412    0.720287
  H      4.731056   -0.306697    0.159911
  H      4.148687   -0.070342    1.786022
  H      3.125688    2.764259    0.298499
  H      1.408200    3.175326    0.453062
  H      2.111544    3.005101   -1.131930
  H     -1.402832   -1.790081   -1.651654
  H     -1.761815   -0.062620   -1.789160
  H     -2.165813   -1.820962    0.722058
  H     -3.988378   -1.505285    2.069652
  H     -5.413424   -0.881902    1.212255
  H     -4.459496    0.202165    2.216628
  H     -3.318296    1.199447   -1.251302
  H     -4.219269    1.739128    0.172184
  H      0.516295   -2.566461   -0.281807
  H     -4.984876    0.644482   -0.971674

----------------------------
CARTESIAN COORDINATES (A.U.)
----------------------------
  NO LB      ZA    FRAG     MASS         X           Y           Z
   0 C     6.0000    0    12.011    7.593414    0.542221    1.420843
   1 C     6.0000    0    12.011    4.909483    0.131223    0.505652
   2 C     6.0000    0    12.011    3.274497    2.103026   -0.238809
   3 C     6.0000    0    12.011    4.029227    4.867741   -0.221751
   4 C     6.0000    0    12.011    0.720881    1.649762   -1.096788
   5 C     6.0000    0    12.011   -0.036549   -0.943510   -1.169666
   6 C     6.0000    0    12.011   -2.694910   -1.583979   -2.067860
   7 C     6.0000    0    12.011   -4.565464   -1.897368    0.074901
   8 C     6.0000    0    12.011   -6.658988   -0.559631    0.611040
   9 C     6.0000    0    12.011   -8.283765   -1.218608    2.869439
  10 C     6.0000    0    12.011   -7.609100    1.659401   -0.915533
  11 C     6.0000    0    12.011    1.618154   -2.884150   -0.429246
  12 C     6.0000    0    12.011    4.127297   -2.484229    0.445111
  13 O     8.0000    0    15.999    5.635107   -4.326842    1.128611
  14 O     8.0000    0    15.999   -0.753710    3.518902   -1.795343
  15 H     1.0000    0     1.008    8.214046    2.512225    1.361145
  16 H     1.0000    0     1.008    8.940400   -0.579573    0.302188
  17 H     1.0000    0     1.008    7.839883   -0.132928    3.375093
  18 H     1.0000    0     1.008    5.906694    5.223693    0.564082
  19 H     1.0000    0     1.008    2.661113    6.000497    0.856163
  20 H     1.0000    0     1.008    3.990240    5.678818   -2.139038
  21 H     1.0000    0     1.008   -2.650968   -3.382762   -3.121174
  22 H     1.0000    0     1.008   -3.329347   -0.118336   -3.381023
  23 H     1.0000    0     1.008   -4.092794   -3.441120    1.364492
  24 H     1.0000    0     1.008   -7.536943   -2.844576    3.911075
  25 H     1.0000    0     1.008  -10.229888   -1.666553    2.290829
  26 H     1.0000    0     1.008   -8.427226    0.382037    4.188820
  27 H     1.0000    0     1.008   -6.270670    2.266626   -2.364618
  28 H     1.0000    0     1.008   -7.973263    3.286476    0.325380
  29 H     1.0000    0     1.008    0.975657   -4.849909   -0.532538
  30 H     1.0000    0     1.008   -9.420050    1.217895   -1.836198

--------------------------------
INTERNAL COORDINATES (ANGSTROEM)
--------------------------------
 C      0   0   0     0.000000000000     0.00000000     0.00000000
 C      1   0   0     1.516254619042     0.00000000     0.00000000
 C      2   1   0     1.411565686274   123.86560801     0.00000000
 C      3   2   1     1.516585034716   123.36850305     0.39206454
 C      3   2   1     1.445586743296   122.54533521   180.17634963
 C      5   3   2     1.430156561439   115.44619290   359.32663236
 C      6   5   3     1.523059375653   118.73740102   180.37371579
 C      7   6   5     1.514280712957   113.23154228   264.41296313
 C      8   7   6     1.344966706591   129.69851873   117.44661372
 C      9   8   7     1.512976183086   120.89083291   179.61330052
 C      9   8   7     1.511377424051   124.76394376   359.89363318
 C      6   5   3     1.405296787457   121.26900224     0.46206413
 C     12   6   5     1.421925169400   124.31910944     0.17052871
 O     13  12   6     1.310810034633   123.19428574   179.91459600
 O      5   3   2     1.312965696238   121.26459631   180.49022820
 H      1   2   3     1.093447778643   114.13384516   356.75486613
 H      1   2   3     1.100406292062   110.94966936   234.85180119
 H      1   2   3     1.101866942563   111.35460692   118.68968566
 H      4   3   2     1.093377822313   114.06341553   355.31266404
 H      4   3   2     1.099463232622   110.83185222   233.32330594
 H      4   3   2     1.101827225658   111.43030041   117.20836939
 H      7   6   5     1.103308644950   109.27946750   144.85955858
 H      7   6   5     1.094132886928   108.89726888    27.95481520
 H      8   7   6     1.093443433992   113.55455686   298.15142951
 H     10   9   8     1.095604525412   111.92702925   359.76058405
 H     10   9   8     1.100235424958   111.20820956   238.90597125
 H     10   9   8     1.100308359798   111.28451182   120.80468623
 H     11   9   8     1.092205052643   112.83764727   351.45484229
 H     11   9   8     1.099855425729   110.32791898   231.05528512
 H     12   6   5     1.095751983044   119.11056455   180.70168513
 H     11   9   8     1.100139899295   111.19101038   113.56339092

---------------------------
INTERNAL COORDINATES (A.U.)
---------------------------
 C      0   0   0     0.000000000000     0.00000000     0.00000000
 C      1   0   0     2.865305979283     0.00000000     0.00000000
 C      2   1   0     2.667472567099   123.86560801     0.00000000
 C      3   2   1     2.865930374416   123.36850305     0.39206454
 C      3   2   1     2.731763047657   122.54533521   180.17634963
 C      5   3   2     2.702604229750   115.44619290   359.32663236
 C      6   5   3     2.878165105686   118.73740102   180.37371579
 C      7   6   5     2.861575837367   113.23154228   264.41296313
 C      8   7   6     2.541618734699   129.69851873   117.44661372
 C      9   8   7     2.859110633178   120.89083291   179.61330052
 C      9   8   7     2.856089416448   124.76394376   359.89363318
 C      6   5   3     2.655626065174   121.26900224     0.46206413
 C     12   6   5     2.687049153096   124.31910944     0.17052871
 O     13  12   6     2.477071979052   123.19428574   179.91459600
 O      5   3   2     2.481145589124   121.26459631   180.49022820
 H      1   2   3     2.066316843380   114.13384516   356.75486613
 H      1   2   3     2.079466528041   110.94966936   234.85180119
 H      1   2   3     2.082226757465   111.35460692   118.68968566
 H      4   3   2     2.066184645074   114.06341553   355.31266404
 H      4   3   2     2.077684403971   110.83185222   233.32330594
 H      4   3   2     2.082151703392   111.43030041   117.20836939
 H      7   6   5     2.084951180144   109.27946750   144.85955858
 H      7   6   5     2.067611510411   108.89726888    27.95481520
 H      8   7   6     2.066308633180   113.55455686   298.15142951
 H     10   9   8     2.070392504114   111.92702925   359.76058405
 H     10   9   8     2.079143636009   111.20820956   238.90597125
 H     10   9   8     2.079281462883   111.28451182   120.80468623
 H     11   9   8     2.063968431580   112.83764727   351.45484229
 H     11   9   8     2.078425541535   110.32791898   231.05528512
 H     12   6   5     2.070671158654   119.11056455   180.70168513
 H     11   9   8     2.078963118668   111.19101038   113.56339092


           ************************************************************
           *        Program running with 4 parallel MPI-processes     *
           *              working on a common directory               *
           ************************************************************
------------------------------------------------------------------------------
                   ___                                                        
                  /   \      - P O W E R E D   B Y -                         
                 /     \                                                     
                 |  |  |   _    _      __       _____    __    __             
                 |  |  |  | |  | |    /  \     |  _  \  |  |  /  |          
                  \  \/   | |  | |   /    \    | | | |  |  | /  /          
                 / \  \   | |__| |  /  /\  \   | |_| |  |  |/  /          
                |  |  |   |  __  | /  /__\  \  |    /   |      \           
                |  |  |   | |  | | |   __   |  |    \   |  |\   \          
                \     /   | |  | | |  |  |  |  | |\  \  |  | \   \       
                 \___/    |_|  |_| |__|  |__|  |_| \__\ |__|  \__/        
                                                                              
                      - O R C A' S   B I G   F R I E N D -                    
                                      &                                       
                       - I N T E G R A L  F E E D E R -                       
                                                                              
 v1 FN, 2020, v2 2021                                                         
------------------------------------------------------------------------------


Reading SHARK input file PQ1_2e_0H_B3LYP_631Gd_opt.SHARKINP.tmp ... ok
----------------------
SHARK INTEGRAL PACKAGE
----------------------

Number of atoms                             ...     31
Number of basis functions                   ...    242
Number of shells                            ...    122
Maximum angular momentum                    ...      2
Integral batch strategy                     ... SHARK/LIBINT Hybrid
RI-J (if used) integral strategy            ... SPLIT-RIJ (Revised 2003 algorithm where possible)
Printlevel                                  ...      1
Contraction scheme used                     ... SEGMENTED contraction
Coulomb Range Separation                    ... NOT USED
Exchange Range Separation                   ... NOT USED
Finite Nucleus Model                        ... NOT USED
Auxiliary Coulomb fitting basis             ... AVAILABLE
   # of basis functions in Aux-J            ...    911
   # of shells in Aux-J                     ...    305
   Maximum angular momentum in Aux-J        ...      4
Auxiliary J/K fitting basis                 ... NOT available
Auxiliary Correlation fitting basis         ... NOT available
Auxiliary 'external' fitting basis          ... NOT available
Integral threshold                          ...     2.500000e-11
Primitive cut-off                           ...     2.500000e-12
Primitive pair pre-selection threshold      ...     2.500000e-12

Calculating pre-screening integrals         ... done (  0.0 sec) Dimension = 122
Organizing shell pair data                  ... done (  0.0 sec)
Shell pair information
Total number of shell pairs                 ...      7503
Shell pairs after pre-screening             ...      5973
Total number of primitive shell pairs       ...     42268
Primitive shell pairs kept                  ...     19675
          la=0 lb=0:   2262 shell pairs
          la=1 lb=0:   1972 shell pairs
          la=1 lb=1:    430 shell pairs
          la=2 lb=0:    836 shell pairs
          la=2 lb=1:    386 shell pairs
          la=2 lb=2:     87 shell pairs

Calculating one electron integrals          ... done (  0.0 sec)
Calculating RI/J V-Matrix + Cholesky decomp.... done (  0.1 sec)
Calculating Nuclear repulsion               ... done (  0.0 sec) ENN=    943.309831307051 Eh

SHARK setup successfully completed in   0.3 seconds

Maximum memory used throughout the entire GTOINT-calculation: 16.0 MB


           ************************************************************
           *        Program running with 4 parallel MPI-processes     *
           *              working on a common directory               *
           ************************************************************

Diagonalization of the overlap matrix:
Smallest eigenvalue                        ... 4.873e-04
Time for diagonalization                   ...    0.013 sec
Threshold for overlap eigenvalues          ... 1.000e-08
Number of eigenvalues below threshold      ... 0
Time for construction of square roots      ...    0.005 sec
Total time needed                          ...    0.019 sec

-------------------
DFT GRID GENERATION
-------------------

General Integration Accuracy     IntAcc      ... 4.959
Radial Grid Type                 RadialGrid  ... OptM3 with GC (2021)
Angular Grid (max. ang.)         AngularGrid ... 6 (Lebedev-590)
Angular grid pruning method      GridPruning ... 4 (adaptive)
Weight generation scheme         WeightScheme... Becke
Basis function cutoff            BFCut       ... 1.0000e-11
Integration weight cutoff        WCut        ... 1.0000e-14
Angular grids for H and He will be reduced by one unit
Partially contracted basis set               ... off
Rotationally invariant grid construction     ... off

Total number of grid points                  ...   351264
Total number of batches                      ...     5504
Average number of points per batch           ...       63
Average number of grid points per atom       ...    11331
Time for grid setup =    4.287 sec

--------------------
COSX GRID GENERATION
--------------------

GRIDX 1
-------
General Integration Accuracy     IntAcc      ... 4.020
Radial Grid Type                 RadialGrid  ... OptM3 with GC (2021)
Angular Grid (max. ang.)         AngularGrid ... 2 (Lebedev-110)
Angular grid pruning method      GridPruning ... 4 (adaptive)
Weight generation scheme         WeightScheme... Becke
Basis function cutoff            BFCut       ... 1.0000e-11
Integration weight cutoff        WCut        ... 1.0000e-14
Angular grids for H and He will be reduced by one unit
Partially contracted basis set               ... on
Rotationally invariant grid construction     ... off

Total number of grid points                  ...    38512
Total number of batches                      ...      618
Average number of points per batch           ...       62
Average number of grid points per atom       ...     1242
UseSFitting                                  ... on

GRIDX 2
-------
General Integration Accuracy     IntAcc      ... 4.338
Radial Grid Type                 RadialGrid  ... OptM3 with GC (2021)
Angular Grid (max. ang.)         AngularGrid ... 3 (Lebedev-194)
Angular grid pruning method      GridPruning ... 4 (adaptive)
Weight generation scheme         WeightScheme... Becke
Basis function cutoff            BFCut       ... 1.0000e-11
Integration weight cutoff        WCut        ... 1.0000e-14
Angular grids for H and He will be reduced by one unit
Partially contracted basis set               ... on
Rotationally invariant grid construction     ... off

Total number of grid points                  ...    84153
Total number of batches                      ...     1330
Average number of points per batch           ...       63
Average number of grid points per atom       ...     2715
UseSFitting                                  ... on

GRIDX 3
-------
General Integration Accuracy     IntAcc      ... 4.871
Radial Grid Type                 RadialGrid  ... OptM3 with GC (2021)
Angular Grid (max. ang.)         AngularGrid ... 4 (Lebedev-302)
Angular grid pruning method      GridPruning ... 4 (adaptive)
Weight generation scheme         WeightScheme... Becke
Basis function cutoff            BFCut       ... 1.0000e-11
Integration weight cutoff        WCut        ... 1.0000e-14
Angular grids for H and He will be reduced by one unit
Partially contracted basis set               ... on
Rotationally invariant grid construction     ... off

Total number of grid points                  ...   160645
Total number of batches                      ...     2527
Average number of points per batch           ...       63
Average number of grid points per atom       ...     5182
UseSFitting                                  ... on

Time for X-Grid setup             =    2.184 sec


--------------------
CPCM SOLVATION MODEL
--------------------
CPCM parameters:
  Epsilon                                         ...      80.4000
  Refrac                                          ...       1.3300
  Rsolv                                           ...       1.3000
  Surface type                                    ... GAUSSIAN VDW
  Epsilon function type                           ...         CPCM
Radii:
 Radius for C  used is    3.8550 Bohr (=   2.0400 Ang.)
 Radius for O  used is    3.4469 Bohr (=   1.8240 Ang.)
 Radius for H  used is    2.4944 Bohr (=   1.3200 Ang.)
Calculating surface                               ...        done! (  0.0s)
GEPOL surface points                              ...         1697
GEPOL Volume                                      ...    1810.9033
GEPOL Surface-area                                ...     968.1062
Calculating surface distance matrix               ...        done! (  0.0s)
Performing Cholesky decomposition & store         ...        done! (  0.2s)
Overall time for CPCM initialization              ...                 0.2s
--------------
SCF ITERATIONS
--------------
ITER       Energy         Delta-E        Max-DP      RMS-DP      [F,P]     Damp
               ***  Starting incremental Fock matrix formation  ***
                      *** Initiating the SOSCF procedure ***
                      *** Re-Reading the Fockian *** 
                      *** Removing any level shift *** 
ITER      Energy       Delta-E        Grad      Rot      Max-DP    RMS-DP
  0   -655.22303337 -655.2230333705  0.002001  0.002001  0.004389  0.000150
               *** Restarting incremental Fock matrix formation ***
  1   -655.22376820  -0.0007348314  0.000662  0.001423  0.002069  0.000090
  2   -655.22384671  -0.0000785120  0.000533  0.001410  0.002839  0.000073
  3   -655.22383627   0.0000104433  0.000771  0.000854  0.001681  0.000044
  4   -655.22385605  -0.0000197753  0.000027  0.000069  0.000169  0.000004
  5   -655.22385599   0.0000000539  0.000042  0.000049  0.000104  0.000002
  6   -655.22385611  -0.0000001156  0.000007  0.000026  0.000025  0.000001
  7   -655.22385610   0.0000000101  0.000011  0.000019  0.000017  0.000000
                  ***Gradient check signals convergence***
              ***Rediagonalizing the Fockian in SOSCF/NRSCF***

               *****************************************************
               *                     SUCCESS                       *
               *           SCF CONVERGED AFTER   8 CYCLES          *
               *****************************************************

Old exchange energy                            =    -18.023027257 Eh
New exchange energy                            =    -18.023036559 Eh
Exchange energy change after final integration =     -0.000009302 Eh
Total energy after final integration           =   -655.223865405 Eh
Final COS-X integration done in                =    11.888 sec
Total Energy       :         -655.22386541 Eh          -17829.54781 eV
  Last Energy change         ...   -5.1201e-09  Tolerance :   1.0000e-08
  Last MAX-Density change    ...    3.5527e-15  Tolerance :   1.0000e-07
             **** THE GBW FILE WAS UPDATED (PQ1_2e_0H_B3LYP_631Gd_opt.gbw) ****
             **** DENSITY PQ1_2e_0H_B3LYP_631Gd_opt.scfp WAS UPDATED ****
             **** ENERGY FILE WAS UPDATED (PQ1_2e_0H_B3LYP_631Gd_opt.en.tmp) ****
             **** THE GBW FILE WAS UPDATED (PQ1_2e_0H_B3LYP_631Gd_opt.gbw) ****
             **** DENSITY PQ1_2e_0H_B3LYP_631Gd_opt.scfp WAS UPDATED ****
Total SCF time: 0 days 0 hours 1 min 17 sec 

Maximum memory used throughout the entire SCF-calculation: 94.5 MB

-------------------------   --------------------
FINAL SINGLE POINT ENERGY      -655.223865405114
-------------------------   --------------------


           ************************************************************
           *        Program running with 4 parallel MPI-processes     *
           *              working on a common directory               *
           ************************************************************
------------------------------------------------------------------------------
                         ORCA SCF GRADIENT CALCULATION
------------------------------------------------------------------------------

 ... reading COSX grid (gridx3)
Gradient of the Kohn-Sham DFT energy:
Kohn-Sham wavefunction type      ... RKS
Hartree-Fock exchange scaling    ...    0.200
Number of operators              ...    1
Number of atoms                  ...   31
Basis set dimensions             ...  242
Integral neglect threshold       ... 2.5e-11
Integral primitive cutoff        ... 2.5e-12
SHARK Integral package           ... ON

Nuc. rep. gradient       (SHARK) ... done (  0.0 sec)
HCore & Overlap gradient (SHARK) ... done (  0.2 sec)
RI-J gradient            (SHARK) ... done (  0.9 sec)
COSX-gradient                    ... done ( 15.0 sec)
Exchange-correlation gradient    ... done

------------------
CARTESIAN GRADIENT
------------------

   1   C   :    0.000040480    0.000137237   -0.000153138
   2   C   :   -0.000612029    0.000662977   -0.000518835
   3   C   :    0.000763470   -0.000800840    0.000466158
   4   C   :    0.000307566    0.000066744    0.000232031
   5   C   :   -0.000808835   -0.000329899    0.000288183
   6   C   :    0.000825235   -0.000150416    0.000328277
   7   C   :    0.000286328   -0.000017880   -0.000216004
   8   C   :   -0.000002070    0.000228146    0.000219927
   9   C   :   -0.000244720    0.000126976    0.000252922
  10   C   :   -0.000175122   -0.000163430   -0.000340101
  11   C   :    0.000124169   -0.000368551    0.000164898
  12   C   :   -0.000347025    0.001010642   -0.000231537
  13   C   :   -0.000511130   -0.000024221    0.000038208
  14   O   :    0.000488692   -0.000848647    0.000203103
  15   O   :   -0.000445391    0.000305629   -0.000441638
  16   H   :    0.000046579   -0.000212696    0.000057651
  17   H   :   -0.000028333    0.000150136    0.000185275
  18   H   :    0.000066262    0.000197723   -0.000062476
  19   H   :   -0.000209997    0.000081155   -0.000166870
  20   H   :    0.000007931   -0.000132222   -0.000188722
  21   H   :    0.000141898    0.000062091    0.000151220
  22   H   :   -0.000121340    0.000121179    0.000122874
  23   H   :   -0.000168209   -0.000281004   -0.000071005
  24   H   :    0.000112692    0.000008319   -0.000191171
  25   H   :   -0.000037446    0.000087094   -0.000031567
  26   H   :    0.000143954    0.000006340    0.000113105
  27   H   :    0.000035075   -0.000078711   -0.000110945
  28   H   :   -0.000070660   -0.000010425   -0.000106783
  29   H   :    0.000204192   -0.000022335   -0.000064398
  30   H   :    0.000125525    0.000054352   -0.000027429
  31   H   :    0.000102334    0.000119035    0.000119676

Difference to translation invariance:
           :    0.0000400764   -0.0000154991    0.0000208881

Difference to rotation invariance:
           :   -0.0003241366   -0.0005498835    0.0023138539

Norm of the cartesian gradient     ...    0.0029615612
RMS gradient                       ...    0.0003070996
MAX gradient                       ...    0.0010106425

-------
TIMINGS
-------

Total SCF gradient time            ...       23.847 sec

One electron gradient       ....       0.220 sec  (  0.9%)
RI-J Coulomb gradient       ....       0.948 sec  (  4.0%)
COSX gradient               ....      15.008 sec  ( 62.9%)
XC gradient                 ....       6.345 sec  ( 26.6%)
CPCM gradient               ....       0.473 sec  (  2.0%)
   A-Matrix (El+Nuc)        ....       0.126 sec  (  0.5%)
   Potential                ....       0.346 sec  (  1.5%)

Maximum memory used throughout the entire SCFGRAD-calculation: 74.4 MB
------------------------------------------------------------------------------
                         ORCA GEOMETRY RELAXATION STEP
------------------------------------------------------------------------------

Reading the OPT-File                    .... done
Getting information on internals        .... done
Copying old internal coords+grads       .... done
Making the new internal coordinates     .... (new redundants).... done
Validating the new internal coordinates .... (new redundants).... done
Calculating the B-matrix                .... done
Calculating the G,G- and P matrices     .... done
Transforming gradient to internals      .... done
Projecting the internal gradient        .... done
Number of atoms                         ....  31
Number of internal coordinates          .... 149
Current Energy                          ....  -655.223865405 Eh
Current gradient norm                   ....     0.002961561 Eh/bohr
Maximum allowed component of the step   ....  0.300
Current trust radius                    ....  0.300
Updating the Hessian (BFGS)             .... done
Forming the augmented Hessian           .... done
Diagonalizing the augmented Hessian     .... done
Last element of RFO vector              ....  0.997716134
Lowest eigenvalues of augmented Hessian:
 -0.000060662  0.002813897  0.008636187  0.011616170  0.011744558
Length of the computed step             ....  0.067701013
The final length of the internal step   ....  0.067701013
Converting the step to cartesian space:
 Initial RMS(Int)=    0.0055462831
Transforming coordinates:
 Iter   0:  RMS(Cart)=    0.0227107242 RMS(Int)=    0.0055507345
 Iter   1:  RMS(Cart)=    0.0001977436 RMS(Int)=    0.0001096993
 Iter   2:  RMS(Cart)=    0.0000037480 RMS(Int)=    0.0000017010
 Iter   3:  RMS(Cart)=    0.0000000894 RMS(Int)=    0.0000000606
done
Storing new coordinates                 .... done

                                .--------------------.
          ----------------------|Geometry convergence|-------------------------
          Item                value                   Tolerance       Converged
          ---------------------------------------------------------------------
          Energy change      -0.0000978530            0.0000002000      NO
          RMS gradient        0.0002191401            0.0000080000      NO
          MAX gradient        0.0009854922            0.0000300000      NO
          RMS step            0.0055462831            0.0001000000      NO
          MAX step            0.0196798509            0.0002000000      NO
          ........................................................
          Max(Bonds)      0.0016      Max(Angles)    0.21
          Max(Dihed)        1.13      Max(Improp)    0.00
          ---------------------------------------------------------------------

The optimization has not yet converged - more geometry cycles are needed


    ---------------------------------------------------------------------------
                         Redundant Internal Coordinates
                            (Angstroem and degrees)

        Definition                    Value    dE/dq     Step     New-Value
    ----------------------------------------------------------------------------
     1. B(C   1,C   0)                1.5163  0.000149 -0.0003    1.5159   
     2. B(C   2,C   1)                1.4116 -0.000635  0.0012    1.4127   
     3. B(C   3,C   2)                1.5166  0.000119 -0.0004    1.5162   
     4. B(C   4,C   2)                1.4456  0.000680 -0.0016    1.4440   
     5. B(C   5,C   4)                1.4302 -0.000448 -0.0001    1.4301   
     6. B(C   6,C   5)                1.5231 -0.000083 -0.0000    1.5230   
     7. B(C   7,C   6)                1.5143 -0.000077  0.0000    1.5143   
     8. B(C   8,C   7)                1.3450 -0.000156  0.0002    1.3451   
     9. B(C   9,C   8)                1.5130 -0.000236  0.0005    1.5134   
    10. B(C  10,C   8)                1.5114 -0.000368  0.0007    1.5121   
    11. B(C  11,C   5)                1.4053 -0.000751  0.0012    1.4065   
    12. B(C  12,C  11)                1.4219 -0.000253 -0.0001    1.4219   
    13. B(C  12,C   1)                1.4450  0.000324 -0.0011    1.4439   
    14. B(O  13,C  12)                1.3108  0.000985 -0.0004    1.3104   
    15. B(O  14,C   4)                1.3130  0.000619 -0.0000    1.3130   
    16. B(H  15,C   0)                1.0934 -0.000205  0.0006    1.0940   
    17. B(H  16,C   0)                1.1004 -0.000188  0.0004    1.1008   
    18. B(H  17,C   0)                1.1019 -0.000115  0.0001    1.1020   
    19. B(H  18,C   3)                1.0934 -0.000235  0.0007    1.0940   
    20. B(H  19,C   3)                1.0995 -0.000183  0.0003    1.0998   
    21. B(H  20,C   3)                1.1018 -0.000122  0.0002    1.1020   
    22. B(H  21,C   6)                1.1033 -0.000174  0.0004    1.1037   
    23. B(H  22,C   6)                1.0941 -0.000095  0.0002    1.0943   
    24. B(H  23,C   7)                1.0934 -0.000107  0.0002    1.0936   
    25. B(H  24,C   9)                1.0956 -0.000106  0.0002    1.0958   
    26. B(H  25,C   9)                1.1002 -0.000169  0.0004    1.1006   
    27. B(H  26,C   9)                1.1003 -0.000123  0.0002    1.1005   
    28. B(H  27,C  10)                1.0922  0.000027 -0.0001    1.0921   
    29. B(H  28,C  10)                1.0999 -0.000078  0.0001    1.1000   
    30. B(H  29,C  11)                1.0958 -0.000084  0.0001    1.0958   
    31. B(H  30,C  10)                1.1001 -0.000173  0.0004    1.1005   
    32. A(H  15,C   0,H  17)          107.50 -0.000169    0.08    107.57   
    33. A(C   1,C   0,H  16)          110.95  0.000142   -0.06    110.89   
    34. A(H  16,C   0,H  17)          104.67 -0.000078    0.05    104.72   
    35. A(C   1,C   0,H  15)          114.13  0.000097   -0.05    114.09   
    36. A(H  15,C   0,H  16)          107.71 -0.000124    0.03    107.74   
    37. A(C   1,C   0,H  17)          111.35  0.000103   -0.04    111.31   
    38. A(C   2,C   1,C  12)          121.75  0.000122   -0.08    121.67   
    39. A(C   0,C   1,C   2)          123.87 -0.000370    0.07    123.93   
    40. A(C   0,C   1,C  12)          114.38  0.000248    0.01    114.39   
    41. A(C   1,C   2,C   4)          122.55  0.000183   -0.09    122.46   
    42. A(C   1,C   2,C   3)          123.37 -0.000359    0.06    123.42   
    43. A(C   3,C   2,C   4)          114.09  0.000176    0.03    114.12   
    44. A(H  18,C   3,H  19)          107.88  0.000040   -0.03    107.85   
    45. A(C   2,C   3,H  18)          114.06  0.000156   -0.09    113.97   
    46. A(H  19,C   3,H  20)          104.66 -0.000046    0.07    104.73   
    47. A(C   2,C   3,H  20)          111.43  0.000173   -0.05    111.38   
    48. A(H  18,C   3,H  20)          107.46 -0.000200    0.07    107.54   
    49. A(C   2,C   3,H  19)          110.83 -0.000144    0.04    110.87   
    50. A(C   2,C   4,C   5)          115.45 -0.000553    0.21    115.65   
    51. A(C   2,C   4,O  14)          121.26  0.000538   -0.10    121.16   
    52. A(C   5,C   4,O  14)          123.28  0.000012   -0.10    123.17   
    53. A(C   6,C   5,C  11)          119.99 -0.000191    0.06    120.05   
    54. A(C   4,C   5,C   6)          118.74 -0.000140    0.04    118.78   
    55. A(C   4,C   5,C  11)          121.27  0.000331   -0.10    121.17   
    56. A(C   5,C   6,C   7)          113.23 -0.000439    0.12    113.35   
    57. A(C   7,C   6,H  22)          110.65  0.000063   -0.03    110.62   
    58. A(H  21,C   6,H  22)          107.29 -0.000132    0.04    107.33   
    59. A(C   5,C   6,H  22)          108.90  0.000242   -0.10    108.79   
    60. A(C   7,C   6,H  21)          107.31 -0.000008    0.08    107.39   
    61. A(C   5,C   6,H  21)          109.28  0.000287   -0.11    109.17   
    62. A(C   8,C   7,H  23)          116.74  0.000242   -0.05    116.69   
    63. A(C   6,C   7,H  23)          113.55 -0.000144    0.09    113.64   
    64. A(C   6,C   7,C   8)          129.70 -0.000098   -0.04    129.66   
    65. A(C   9,C   8,C  10)          114.34  0.000157   -0.02    114.33   
    66. A(C   7,C   8,C  10)          124.76 -0.000406    0.07    124.83   
    67. A(C   7,C   8,C   9)          120.89  0.000249   -0.05    120.84   
    68. A(H  25,C   9,H  26)          106.13 -0.000012    0.02    106.15   
    69. A(H  24,C   9,H  26)          108.07  0.000009    0.02    108.09   
    70. A(C   8,C   9,H  26)          111.28 -0.000100    0.04    111.32   
    71. A(H  24,C   9,H  25)          107.97 -0.000042    0.01    107.98   
    72. A(C   8,C   9,H  25)          111.21  0.000123   -0.07    111.14   
    73. A(C   8,C   9,H  24)          111.93  0.000019   -0.01    111.91   
    74. A(H  28,C  10,H  30)          106.14  0.000010   -0.00    106.14   
    75. A(H  27,C  10,H  30)          108.45 -0.000076    0.03    108.47   
    76. A(C   8,C  10,H  30)          111.19  0.000114   -0.08    111.11   
    77. A(H  27,C  10,H  28)          107.61 -0.000065    0.05    107.66   
    78. A(C   8,C  10,H  28)          110.33 -0.000072    0.04    110.36   
    79. A(C   8,C  10,H  27)          112.84  0.000079   -0.03    112.81   
    80. A(C  12,C  11,H  29)          116.57 -0.000294    0.12    116.69   
    81. A(C   5,C  11,H  29)          119.11 -0.000141    0.02    119.13   
    82. A(C   5,C  11,C  12)          124.32  0.000435   -0.14    124.18   
    83. A(C  11,C  12,O  13)          123.19  0.000028   -0.06    123.13   
    84. A(C   1,C  12,O  13)          122.14  0.000490   -0.14    122.00   
    85. A(C   1,C  12,C  11)          114.66 -0.000518    0.20    114.86   
    86. D(C  12,C   1,C   0,H  16)     54.77 -0.000026    0.37     55.14   
    87. D(C  12,C   1,C   0,H  15)    176.67 -0.000010    0.34    177.01   
    88. D(C  12,C   1,C   0,H  17)    -61.39 -0.000081    0.37    -61.02   
    89. D(C   2,C   1,C   0,H  16)   -125.15 -0.000035    0.41   -124.74   
    90. D(C   2,C   1,C   0,H  17)    118.69 -0.000091    0.41    119.10   
    91. D(C   2,C   1,C   0,H  15)     -3.25 -0.000019    0.38     -2.87   
    92. D(C   3,C   2,C   1,C   0)      0.39 -0.000005   -0.02      0.37   
    93. D(C   3,C   2,C   1,C  12)   -179.52 -0.000015    0.02   -179.50   
    94. D(C   4,C   2,C   1,C   0)   -179.82 -0.000007   -0.02   -179.84   
    95. D(C   4,C   2,C   1,C  12)      0.26 -0.000017    0.02      0.29   
    96. D(H  19,C   3,C   2,C   4)     53.52 -0.000087    0.49     54.02   
    97. D(H  20,C   3,C   2,C   1)    117.21 -0.000048    0.42    117.62   
    98. D(H  19,C   3,C   2,C   1)   -126.68 -0.000088    0.50   -126.18   
    99. D(H  18,C   3,C   2,C   4)    175.51 -0.000031    0.42    175.93   
   100. D(H  18,C   3,C   2,C   1)     -4.69 -0.000032    0.42     -4.27   
   101. D(H  20,C   3,C   2,C   4)    -62.59 -0.000047    0.41    -62.18   
   102. D(O  14,C   4,C   2,C   3)      0.29  0.000118   -0.23      0.07   
   103. D(O  14,C   4,C   2,C   1)   -179.51  0.000120   -0.23   -179.74   
   104. D(C   5,C   4,C   2,C   3)    179.13 -0.000041    0.13    179.26   
   105. D(C   5,C   4,C   2,C   1)     -0.67 -0.000039    0.12     -0.55   
   106. D(C  11,C   5,C   4,O  14)    179.27 -0.000110    0.22    179.49   
   107. D(C   6,C   5,C   4,O  14)     -0.82 -0.000152    0.43     -0.39   
   108. D(C   6,C   5,C   4,C   2)   -179.63  0.000003    0.07   -179.56   
   109. D(C  11,C   5,C   4,C   2)      0.46  0.000045   -0.14      0.32   
   110. D(H  22,C   6,C   5,C  11)   -152.13 -0.000083    0.41   -151.72   
   111. D(H  22,C   6,C   5,C   4)     27.95 -0.000042    0.21     28.16   
   112. D(H  21,C   6,C   5,C  11)    -35.23  0.000057    0.35    -34.88   
   113. D(H  21,C   6,C   5,C   4)    144.86  0.000098    0.14    145.00   
   114. D(C   7,C   6,C   5,C  11)     84.33 -0.000038    0.45     84.78   
   115. D(C   7,C   6,C   5,C   4)    -95.59  0.000003    0.25    -95.34   
   116. D(C   8,C   7,C   6,C   5)    117.45 -0.000147    0.87    118.32   
   117. D(H  23,C   7,C   6,H  22)    175.58 -0.000182    0.96    176.54   
   118. D(H  23,C   7,C   6,H  21)     58.83 -0.000054    0.88     59.71   
   119. D(H  23,C   7,C   6,C   5)    -61.85 -0.000136    0.89    -60.96   
   120. D(C   8,C   7,C   6,H  22)     -5.13 -0.000193    0.95     -4.18   
   121. D(C   8,C   7,C   6,H  21)   -121.88 -0.000065    0.87   -121.01   
   122. D(C  10,C   8,C   7,H  23)    179.17 -0.000158    0.28    179.45   
   123. D(C  10,C   8,C   7,C   6)     -0.11 -0.000144    0.29      0.19   
   124. D(C   9,C   8,C   7,H  23)     -1.11 -0.000127    0.12     -0.99   
   125. D(C   9,C   8,C   7,C   6)    179.61 -0.000113    0.13    179.74   
   126. D(H  26,C   9,C   8,C  10)    -59.45  0.000005   -0.12    -59.57   
   127. D(H  26,C   9,C   8,C   7)    120.80 -0.000022    0.02    120.83   
   128. D(H  25,C   9,C   8,C  10)     58.65  0.000005   -0.12     58.53   
   129. D(H  25,C   9,C   8,C   7)   -121.09 -0.000022    0.03   -121.07   
   130. D(H  24,C   9,C   8,C  10)    179.51  0.000051   -0.16    179.34   
   131. D(H  24,C   9,C   8,C   7)     -0.24  0.000024   -0.02     -0.26   
   132. D(H  30,C  10,C   8,C   9)    -66.17  0.000113   -0.94    -67.12   
   133. D(H  30,C  10,C   8,C   7)    113.56  0.000143   -1.10    112.47   
   134. D(H  28,C  10,C   8,C   9)     51.32  0.000151   -0.97     50.35   
   135. D(H  28,C  10,C   8,C   7)   -128.94  0.000181   -1.13   -130.07   
   136. D(H  27,C  10,C   8,C   9)    171.72  0.000071   -0.90    170.82   
   137. D(H  27,C  10,C   8,C   7)     -8.55  0.000101   -1.05     -9.60   
   138. D(H  29,C  11,C   5,C   6)      0.79  0.000056   -0.22      0.57   
   139. D(H  29,C  11,C   5,C   4)   -179.30  0.000014    0.00   -179.30   
   140. D(C  12,C  11,C   5,C   6)   -179.74  0.000047   -0.20   -179.94   
   141. D(C  12,C  11,C   5,C   4)      0.17  0.000005    0.02      0.19   
   142. D(C   1,C  12,C  11,H  29)    178.90 -0.000068    0.15    179.05   
   143. D(C   1,C  12,C  11,C   5)     -0.58 -0.000060    0.13     -0.45   
   144. D(O  13,C  12,C   1,C   2)    179.87 -0.000022   -0.04    179.83   
   145. D(O  13,C  12,C   1,C   0)     -0.05 -0.000031    0.00     -0.05   
   146. D(C  11,C  12,C   1,C   2)      0.36  0.000063   -0.15      0.21   
   147. D(O  13,C  12,C  11,C   5)    179.91  0.000023    0.02    179.93   
   148. D(C  11,C  12,C   1,C   0)   -179.56  0.000054   -0.11   -179.67   
   149. D(O  13,C  12,C  11,H  29)     -0.60  0.000015    0.03     -0.57   
    ----------------------------------------------------------------------------

         *************************************************************
         *                GEOMETRY OPTIMIZATION CYCLE   8            *
         *************************************************************
---------------------------------
CARTESIAN COORDINATES (ANGSTROEM)
---------------------------------
  C      4.028505    0.281008    0.743763
  C      2.606321    0.067381    0.264447
  C      1.738584    1.113389   -0.121222
  C      2.136242    2.576438   -0.107123
  C      0.387231    0.873475   -0.570102
  C     -0.016996   -0.497617   -0.612019
  C     -1.425481   -0.832692   -1.084764
  C     -2.416316   -0.994949    0.048850
  C     -3.530659   -0.292854    0.322147
  C     -4.388470   -0.634733    1.521209
  C     -4.045875    0.865178   -0.502428
  C      0.861040   -1.527463   -0.228965
  C      2.191223   -1.315039    0.226219
  O      2.991715   -2.290495    0.579409
  O     -0.396107    1.864692   -0.927470
  H      4.354997    1.324960    0.721904
  H      4.738383   -0.305219    0.140307
  H      4.164030   -0.088531    1.773079
  H      3.134930    2.761762    0.299300
  H      1.418929    3.171823    0.476459
  H      2.103599    3.011471   -1.119135
  H     -1.403698   -1.784715   -1.642727
  H     -1.758506   -0.055386   -1.779278
  H     -2.161976   -1.802137    0.741508
  H     -3.985850   -1.485102    2.082977
  H     -5.415806   -0.885127    1.215865
  H     -4.473313    0.219999    2.209278
  H     -3.333662    1.193782   -1.262361
  H     -4.265663    1.727567    0.144089
  H      0.520221   -2.567410   -0.285201
  H     -4.992731    0.606882   -1.000343

----------------------------
CARTESIAN COORDINATES (A.U.)
----------------------------
  NO LB      ZA    FRAG     MASS         X           Y           Z
   0 C     6.0000    0    12.011    7.612771    0.531029    1.405508
   1 C     6.0000    0    12.011    4.925232    0.127332    0.499733
   2 C     6.0000    0    12.011    3.285447    2.104001   -0.229077
   3 C     6.0000    0    12.011    4.036912    4.868763   -0.202434
   4 C     6.0000    0    12.011    0.731761    1.650628   -1.077337
   5 C     6.0000    0    12.011   -0.032118   -0.940360   -1.156548
   6 C     6.0000    0    12.011   -2.693769   -1.573559   -2.049906
   7 C     6.0000    0    12.011   -4.566176   -1.880181    0.092313
   8 C     6.0000    0    12.011   -6.671979   -0.553414    0.608770
   9 C     6.0000    0    12.011   -8.293007   -1.199471    2.874669
  10 C     6.0000    0    12.011   -7.645596    1.634949   -0.949452
  11 C     6.0000    0    12.011    1.627129   -2.886486   -0.432682
  12 C     6.0000    0    12.011    4.140811   -2.485063    0.427491
  13 O     8.0000    0    15.999    5.653521   -4.328409    1.094925
  14 O     8.0000    0    15.999   -0.748534    3.523757   -1.752664
  15 H     1.0000    0     1.008    8.229752    2.503812    1.364200
  16 H     1.0000    0     1.008    8.954247   -0.576781    0.265142
  17 H     1.0000    0     1.008    7.868876   -0.167298    3.350634
  18 H     1.0000    0     1.008    5.924159    5.218974    0.565595
  19 H     1.0000    0     1.008    2.681388    5.993876    0.900378
  20 H     1.0000    0     1.008    3.975226    5.690856   -2.114858
  21 H     1.0000    0     1.008   -2.652604   -3.372622   -3.104303
  22 H     1.0000    0     1.008   -3.323094   -0.104665   -3.362348
  23 H     1.0000    0     1.008   -4.085543   -3.405545    1.401246
  24 H     1.0000    0     1.008   -7.532165   -2.806436    3.936256
  25 H     1.0000    0     1.008  -10.234391   -1.672648    2.297652
  26 H     1.0000    0     1.008   -8.453336    0.415737    4.174931
  27 H     1.0000    0     1.008   -6.299708    2.255922   -2.385517
  28 H     1.0000    0     1.008   -8.060935    3.264628    0.272288
  29 H     1.0000    0     1.008    0.983076   -4.851701   -0.538951
  30 H     1.0000    0     1.008   -9.434894    1.146841   -1.890374

--------------------------------
INTERNAL COORDINATES (ANGSTROEM)
--------------------------------
 C      0   0   0     0.000000000000     0.00000000     0.00000000
 C      1   0   0     1.515911504781     0.00000000     0.00000000
 C      2   1   0     1.412742594573   123.93290415     0.00000000
 C      3   2   1     1.516193530517   123.42357714     0.37168610
 C      3   2   1     1.444023906518   122.45590016   180.16101798
 C      5   3   2     1.430052216608   115.65369004   359.44994765
 C      6   5   3     1.523020532037   118.77969248   180.44253413
 C      7   6   5     1.514318970577   113.34796104   264.65663964
 C      8   7   6     1.345135151631   129.65896874   118.31825050
 C      9   8   7     1.513429875227   120.83816278   179.74338874
 C      9   8   7     1.512087719331   124.83467556     0.18686863
 C      6   5   3     1.406506135820   121.16944374     0.31947962
 C     12   6   5     1.421866087073   124.18110609     0.18423534
 O     13  12   6     1.310361467577   123.13240179   179.93193133
 O      5   3   2     1.312951817595   121.16569068   180.25935774
 H      1   2   3     1.094034125335   114.08758385   357.13312329
 H      1   2   3     1.100794661098   110.89292377   235.26375678
 H      1   2   3     1.102006543929   111.31244550   119.10051958
 H      4   3   2     1.094030454923   113.97448160   355.73400775
 H      4   3   2     1.099812994685   110.87013812   233.82310382
 H      4   3   2     1.102037483665   111.38350706   117.62260989
 H      7   6   5     1.103696229554   109.17410970   144.99863757
 H      7   6   5     1.094284519445   108.79415778    28.16105901
 H      8   7   6     1.093625165472   113.64349763   299.03735842
 H     10   9   8     1.095816418261   111.91365864   359.74335464
 H     10   9   8     1.100614458434   111.14022563   238.93152080
 H     10   9   8     1.100546634607   111.32105409   120.82648488
 H     11   9   8     1.092120202838   112.81043721   350.40365973
 H     11   9   8     1.100002806511   110.36436548   229.92792198
 H     12   6   5     1.095814699404   119.12634117   180.70084403
 H     11   9   8     1.100532463675   111.10803707   112.46589354

---------------------------
INTERNAL COORDINATES (A.U.)
---------------------------
 C      0   0   0     0.000000000000     0.00000000     0.00000000
 C      1   0   0     2.864657587297     0.00000000     0.00000000
 C      2   1   0     2.669696601468   123.93290415     0.00000000
 C      3   2   1     2.865190538701   123.42357714     0.37168610
 C      3   2   1     2.728809714154   122.45590016   180.16101798
 C      5   3   2     2.702407046596   115.65369004   359.44994765
 C      6   5   3     2.878091701889   118.77969248   180.44253413
 C      7   6   5     2.861648133792   113.34796104   264.65663964
 C      8   7   6     2.541937049692   129.65896874   118.31825050
 C      9   8   7     2.859967987073   120.83816278   179.74338874
 C      9   8   7     2.857431680002   124.83467556     0.18686863
 C      6   5   3     2.657911402379   121.16944374     0.31947962
 C     12   6   5     2.686937503678   124.18110609     0.18423534
 O     13  12   6     2.476224310163   123.13240179   179.93193133
 O      5   3   2     2.481119362289   121.16569068   180.25935774
 H      1   2   3     2.067424878047   114.08758385   357.13312329
 H      1   2   3     2.080200439158   110.89292377   235.26375678
 H      1   2   3     2.082490565815   111.31244550   119.10051958
 H      4   3   2     2.067417941974   113.97448160   355.73400775
 H      4   3   2     2.078345358482   110.87013812   233.82310382
 H      4   3   2     2.082549033443   111.38350706   117.62260989
 H      7   6   5     2.085683608899   109.17410970   144.99863757
 H      7   6   5     2.067898054341   108.79415778    28.16105901
 H      8   7   6     2.066652055906   113.64349763   299.03735842
 H     10   9   8     2.070792923567   111.91365864   359.74335464
 H     10   9   8     2.079859905474   111.14022563   238.93152080
 H     10   9   8     2.079731737016   111.32105409   120.82648488
 H     11   9   8     2.063808088686   112.81043721   350.40365973
 H     11   9   8     2.078704050850   110.36436548   229.92792198
 H     12   6   5     2.070789675398   119.12634117   180.70084403
 H     11   9   8     2.079704957835   111.10803707   112.46589354


           ************************************************************
           *        Program running with 4 parallel MPI-processes     *
           *              working on a common directory               *
           ************************************************************
------------------------------------------------------------------------------
                   ___                                                        
                  /   \      - P O W E R E D   B Y -                         
                 /     \                                                     
                 |  |  |   _    _      __       _____    __    __             
                 |  |  |  | |  | |    /  \     |  _  \  |  |  /  |          
                  \  \/   | |  | |   /    \    | | | |  |  | /  /          
                 / \  \   | |__| |  /  /\  \   | |_| |  |  |/  /          
                |  |  |   |  __  | /  /__\  \  |    /   |      \           
                |  |  |   | |  | | |   __   |  |    \   |  |\   \          
                \     /   | |  | | |  |  |  |  | |\  \  |  | \   \       
                 \___/    |_|  |_| |__|  |__|  |_| \__\ |__|  \__/        
                                                                              
                      - O R C A' S   B I G   F R I E N D -                    
                                      &                                       
                       - I N T E G R A L  F E E D E R -                       
                                                                              
 v1 FN, 2020, v2 2021                                                         
------------------------------------------------------------------------------


Reading SHARK input file PQ1_2e_0H_B3LYP_631Gd_opt.SHARKINP.tmp ... ok
----------------------
SHARK INTEGRAL PACKAGE
----------------------

Number of atoms                             ...     31
Number of basis functions                   ...    242
Number of shells                            ...    122
Maximum angular momentum                    ...      2
Integral batch strategy                     ... SHARK/LIBINT Hybrid
RI-J (if used) integral strategy            ... SPLIT-RIJ (Revised 2003 algorithm where possible)
Printlevel                                  ...      1
Contraction scheme used                     ... SEGMENTED contraction
Coulomb Range Separation                    ... NOT USED
Exchange Range Separation                   ... NOT USED
Finite Nucleus Model                        ... NOT USED
Auxiliary Coulomb fitting basis             ... AVAILABLE
   # of basis functions in Aux-J            ...    911
   # of shells in Aux-J                     ...    305
   Maximum angular momentum in Aux-J        ...      4
Auxiliary J/K fitting basis                 ... NOT available
Auxiliary Correlation fitting basis         ... NOT available
Auxiliary 'external' fitting basis          ... NOT available
Integral threshold                          ...     2.500000e-11
Primitive cut-off                           ...     2.500000e-12
Primitive pair pre-selection threshold      ...     2.500000e-12

Calculating pre-screening integrals         ... done (  0.0 sec) Dimension = 122
Organizing shell pair data                  ... done (  0.0 sec)
Shell pair information
Total number of shell pairs                 ...      7503
Shell pairs after pre-screening             ...      5966
Total number of primitive shell pairs       ...     42268
Primitive shell pairs kept                  ...     19644
          la=0 lb=0:   2255 shell pairs
          la=1 lb=0:   1972 shell pairs
          la=1 lb=1:    430 shell pairs
          la=2 lb=0:    836 shell pairs
          la=2 lb=1:    386 shell pairs
          la=2 lb=2:     87 shell pairs

Calculating one electron integrals          ... done (  0.0 sec)
Calculating RI/J V-Matrix + Cholesky decomp.... done (  0.0 sec)
Calculating Nuclear repulsion               ... done (  0.0 sec) ENN=    942.952517848088 Eh

SHARK setup successfully completed in   0.3 seconds

Maximum memory used throughout the entire GTOINT-calculation: 16.0 MB


           ************************************************************
           *        Program running with 4 parallel MPI-processes     *
           *              working on a common directory               *
           ************************************************************

Diagonalization of the overlap matrix:
Smallest eigenvalue                        ... 4.854e-04
Time for diagonalization                   ...    0.009 sec
Threshold for overlap eigenvalues          ... 1.000e-08
Number of eigenvalues below threshold      ... 0
Time for construction of square roots      ...    0.004 sec
Total time needed                          ...    0.014 sec

-------------------
DFT GRID GENERATION
-------------------

General Integration Accuracy     IntAcc      ... 4.959
Radial Grid Type                 RadialGrid  ... OptM3 with GC (2021)
Angular Grid (max. ang.)         AngularGrid ... 6 (Lebedev-590)
Angular grid pruning method      GridPruning ... 4 (adaptive)
Weight generation scheme         WeightScheme... Becke
Basis function cutoff            BFCut       ... 1.0000e-11
Integration weight cutoff        WCut        ... 1.0000e-14
Angular grids for H and He will be reduced by one unit
Partially contracted basis set               ... off
Rotationally invariant grid construction     ... off

Total number of grid points                  ...   351284
Total number of batches                      ...     5504
Average number of points per batch           ...       63
Average number of grid points per atom       ...    11332
Time for grid setup =    4.321 sec

--------------------
COSX GRID GENERATION
--------------------

GRIDX 1
-------
General Integration Accuracy     IntAcc      ... 4.020
Radial Grid Type                 RadialGrid  ... OptM3 with GC (2021)
Angular Grid (max. ang.)         AngularGrid ... 2 (Lebedev-110)
Angular grid pruning method      GridPruning ... 4 (adaptive)
Weight generation scheme         WeightScheme... Becke
Basis function cutoff            BFCut       ... 1.0000e-11
Integration weight cutoff        WCut        ... 1.0000e-14
Angular grids for H and He will be reduced by one unit
Partially contracted basis set               ... on
Rotationally invariant grid construction     ... off

Total number of grid points                  ...    38513
Total number of batches                      ...      617
Average number of points per batch           ...       62
Average number of grid points per atom       ...     1242
UseSFitting                                  ... on

GRIDX 2
-------
General Integration Accuracy     IntAcc      ... 4.338
Radial Grid Type                 RadialGrid  ... OptM3 with GC (2021)
Angular Grid (max. ang.)         AngularGrid ... 3 (Lebedev-194)
Angular grid pruning method      GridPruning ... 4 (adaptive)
Weight generation scheme         WeightScheme... Becke
Basis function cutoff            BFCut       ... 1.0000e-11
Integration weight cutoff        WCut        ... 1.0000e-14
Angular grids for H and He will be reduced by one unit
Partially contracted basis set               ... on
Rotationally invariant grid construction     ... off

Total number of grid points                  ...    84144
Total number of batches                      ...     1333
Average number of points per batch           ...       63
Average number of grid points per atom       ...     2714
UseSFitting                                  ... on

GRIDX 3
-------
General Integration Accuracy     IntAcc      ... 4.871
Radial Grid Type                 RadialGrid  ... OptM3 with GC (2021)
Angular Grid (max. ang.)         AngularGrid ... 4 (Lebedev-302)
Angular grid pruning method      GridPruning ... 4 (adaptive)
Weight generation scheme         WeightScheme... Becke
Basis function cutoff            BFCut       ... 1.0000e-11
Integration weight cutoff        WCut        ... 1.0000e-14
Angular grids for H and He will be reduced by one unit
Partially contracted basis set               ... on
Rotationally invariant grid construction     ... off

Total number of grid points                  ...   160641
Total number of batches                      ...     2524
Average number of points per batch           ...       63
Average number of grid points per atom       ...     5182
UseSFitting                                  ... on

Time for X-Grid setup             =    2.194 sec


--------------------
CPCM SOLVATION MODEL
--------------------
CPCM parameters:
  Epsilon                                         ...      80.4000
  Refrac                                          ...       1.3300
  Rsolv                                           ...       1.3000
  Surface type                                    ... GAUSSIAN VDW
  Epsilon function type                           ...         CPCM
Radii:
 Radius for C  used is    3.8550 Bohr (=   2.0400 Ang.)
 Radius for O  used is    3.4469 Bohr (=   1.8240 Ang.)
 Radius for H  used is    2.4944 Bohr (=   1.3200 Ang.)
Calculating surface                               ...        done! (  0.0s)
GEPOL surface points                              ...         1699
GEPOL Volume                                      ...    1811.6801
GEPOL Surface-area                                ...     969.4998
Calculating surface distance matrix               ...        done! (  0.0s)
Performing Cholesky decomposition & store         ...        done! (  0.2s)
Overall time for CPCM initialization              ...                 0.2s
--------------
SCF ITERATIONS
--------------
ITER       Energy         Delta-E        Max-DP      RMS-DP      [F,P]     Damp
               ***  Starting incremental Fock matrix formation  ***
                      *** Initiating the SOSCF procedure ***
                      *** Re-Reading the Fockian *** 
                      *** Removing any level shift *** 
ITER      Energy       Delta-E        Grad      Rot      Max-DP    RMS-DP
  0   -655.22335527 -655.2233552658  0.001643  0.001643  0.004749  0.000121
               *** Restarting incremental Fock matrix formation ***
  1   -655.22383680  -0.0004815309  0.000605  0.001193  0.002501  0.000067
  2   -655.22389143  -0.0000546331  0.000191  0.000545  0.001507  0.000032
  3   -655.22388857   0.0000028572  0.000386  0.000395  0.001022  0.000020
  4   -655.22389346  -0.0000048867  0.000018  0.000046  0.000102  0.000003
  5   -655.22389344   0.0000000164  0.000024  0.000026  0.000067  0.000001
                  ***Gradient check signals convergence***
              ***Rediagonalizing the Fockian in SOSCF/NRSCF***

               *****************************************************
               *                     SUCCESS                       *
               *           SCF CONVERGED AFTER   6 CYCLES          *
               *****************************************************

Old exchange energy                            =    -18.022800364 Eh
New exchange energy                            =    -18.022809888 Eh
Exchange energy change after final integration =     -0.000009524 Eh
Total energy after final integration           =   -655.223903008 Eh
Final COS-X integration done in                =    11.767 sec
Total Energy       :         -655.22390301 Eh          -17829.54884 eV
  Last Energy change         ...   -4.1339e-08  Tolerance :   1.0000e-08
  Last MAX-Density change    ...    3.5527e-15  Tolerance :   1.0000e-07
             **** THE GBW FILE WAS UPDATED (PQ1_2e_0H_B3LYP_631Gd_opt.gbw) ****
             **** DENSITY PQ1_2e_0H_B3LYP_631Gd_opt.scfp WAS UPDATED ****
             **** ENERGY FILE WAS UPDATED (PQ1_2e_0H_B3LYP_631Gd_opt.en.tmp) ****
             **** THE GBW FILE WAS UPDATED (PQ1_2e_0H_B3LYP_631Gd_opt.gbw) ****
             **** DENSITY PQ1_2e_0H_B3LYP_631Gd_opt.scfp WAS UPDATED ****
Total SCF time: 0 days 0 hours 1 min 6 sec 

Maximum memory used throughout the entire SCF-calculation: 94.3 MB

-------------------------   --------------------
FINAL SINGLE POINT ENERGY      -655.223903008418
-------------------------   --------------------


           ************************************************************
           *        Program running with 4 parallel MPI-processes     *
           *              working on a common directory               *
           ************************************************************
------------------------------------------------------------------------------
                         ORCA SCF GRADIENT CALCULATION
------------------------------------------------------------------------------

 ... reading COSX grid (gridx3)
Gradient of the Kohn-Sham DFT energy:
Kohn-Sham wavefunction type      ... RKS
Hartree-Fock exchange scaling    ...    0.200
Number of operators              ...    1
Number of atoms                  ...   31
Basis set dimensions             ...  242
Integral neglect threshold       ... 2.5e-11
Integral primitive cutoff        ... 2.5e-12
SHARK Integral package           ... ON

Nuc. rep. gradient       (SHARK) ... done (  0.0 sec)
HCore & Overlap gradient (SHARK) ... done (  0.2 sec)
RI-J gradient            (SHARK) ... done (  0.9 sec)
COSX-gradient                    ... done ( 14.8 sec)
Exchange-correlation gradient    ... done

------------------
CARTESIAN GRADIENT
------------------

   1   C   :   -0.000046908   -0.000069441    0.000000493
   2   C   :    0.000283917   -0.000580551   -0.000024099
   3   C   :   -0.000489674    0.000269236    0.000140002
   4   C   :   -0.000102641   -0.000022160    0.000019357
   5   C   :    0.000538284   -0.000737312   -0.000060339
   6   C   :   -0.000195090    0.000820617    0.000090626
   7   C   :    0.000055437    0.000093711   -0.000063781
   8   C   :    0.000017670    0.000001815    0.000100299
   9   C   :   -0.000134476    0.000074518    0.000057654
  10   C   :    0.000012202   -0.000077739   -0.000078730
  11   C   :    0.000078052   -0.000077991   -0.000235217
  12   C   :    0.000512753   -0.000218683    0.000174803
  13   C   :   -0.000567661    0.000641893   -0.000288884
  14   O   :    0.000127776   -0.000120418    0.000045207
  15   O   :   -0.000148025    0.000007814    0.000015491
  16   H   :    0.000088738    0.000150018   -0.000007280
  17   H   :   -0.000016314   -0.000024599   -0.000042371
  18   H   :   -0.000006333    0.000109960    0.000094287
  19   H   :    0.000115660    0.000052964    0.000073021
  20   H   :   -0.000092695   -0.000069159   -0.000017810
  21   H   :    0.000141312    0.000040944   -0.000102935
  22   H   :    0.000035322   -0.000069027    0.000028218
  23   H   :   -0.000028808   -0.000104763   -0.000039305
  24   H   :   -0.000004698   -0.000097391   -0.000045261
  25   H   :    0.000035416   -0.000036469    0.000031840
  26   H   :   -0.000029643   -0.000040323   -0.000066137
  27   H   :   -0.000008408    0.000042608    0.000044986
  28   H   :   -0.000015492   -0.000040933    0.000071889
  29   H   :    0.000089884    0.000104505    0.000039534
  30   H   :   -0.000043599   -0.000022128   -0.000033036
  31   H   :   -0.000160079   -0.000019288    0.000101105

Difference to translation invariance:
           :    0.0000418756   -0.0000177713    0.0000236279

Difference to rotation invariance:
           :   -0.0001090486   -0.0005670026    0.0022485506

Norm of the cartesian gradient     ...    0.0019767378
RMS gradient                       ...    0.0002049782
MAX gradient                       ...    0.0008206175

-------
TIMINGS
-------

Total SCF gradient time            ...       23.553 sec

One electron gradient       ....       0.212 sec  (  0.9%)
RI-J Coulomb gradient       ....       0.918 sec  (  3.9%)
COSX gradient               ....      14.832 sec  ( 63.0%)
XC gradient                 ....       6.152 sec  ( 26.1%)
CPCM gradient               ....       0.468 sec  (  2.0%)
   A-Matrix (El+Nuc)        ....       0.126 sec  (  0.5%)
   Potential                ....       0.342 sec  (  1.5%)

Maximum memory used throughout the entire SCFGRAD-calculation: 73.7 MB
------------------------------------------------------------------------------
                         ORCA GEOMETRY RELAXATION STEP
------------------------------------------------------------------------------

Reading the OPT-File                    .... done
Getting information on internals        .... done
Copying old internal coords+grads       .... done
Making the new internal coordinates     .... (new redundants).... done
Validating the new internal coordinates .... (new redundants).... done
Calculating the B-matrix                .... done
Calculating the G,G- and P matrices     .... done
Transforming gradient to internals      .... done
Projecting the internal gradient        .... done
Number of atoms                         ....  31
Number of internal coordinates          .... 149
Current Energy                          ....  -655.223903008 Eh
Current gradient norm                   ....     0.001976738 Eh/bohr
Maximum allowed component of the step   ....  0.300
Current trust radius                    ....  0.300
Updating the Hessian (BFGS)             .... done
Forming the augmented Hessian           .... done
Diagonalizing the augmented Hessian     .... done
Last element of RFO vector              ....  0.998493521
Lowest eigenvalues of augmented Hessian:
 -0.000019087  0.002848369  0.005309810  0.011618521  0.011824729
Length of the computed step             ....  0.054952519
The final length of the internal step   ....  0.054952519
Converting the step to cartesian space:
 Initial RMS(Int)=    0.0045018857
Transforming coordinates:
 Iter   0:  RMS(Cart)=    0.0097688308 RMS(Int)=    0.5146571790
 Iter   1:  RMS(Cart)=    0.0000655926 RMS(Int)=    0.0000486743
 Iter   2:  RMS(Cart)=    0.0000011048 RMS(Int)=    0.0000006374
 Iter   3:  RMS(Cart)=    0.0000000197 RMS(Int)=    0.0000000150
done
Storing new coordinates                 .... done

                                .--------------------.
          ----------------------|Geometry convergence|-------------------------
          Item                value                   Tolerance       Converged
          ---------------------------------------------------------------------
          Energy change      -0.0000376033            0.0000002000      NO
          RMS gradient        0.0000962942            0.0000080000      NO
          MAX gradient        0.0005241539            0.0000300000      NO
          RMS step            0.0045018857            0.0001000000      NO
          MAX step            0.0174814331            0.0002000000      NO
          ........................................................
          Max(Bonds)      0.0004      Max(Angles)    0.08
          Max(Dihed)        1.00      Max(Improp)    0.00
          ---------------------------------------------------------------------

The optimization has not yet converged - more geometry cycles are needed


    ---------------------------------------------------------------------------
                         Redundant Internal Coordinates
                            (Angstroem and degrees)

        Definition                    Value    dE/dq     Step     New-Value
    ----------------------------------------------------------------------------
     1. B(C   1,C   0)                1.5159  0.000040 -0.0001    1.5158   
     2. B(C   2,C   1)                1.4127  0.000150  0.0002    1.4130   
     3. B(C   3,C   2)                1.5162 -0.000003 -0.0001    1.5161   
     4. B(C   4,C   2)                1.4440 -0.000192 -0.0003    1.4437   
     5. B(C   5,C   4)                1.4301 -0.000524  0.0004    1.4305   
     6. B(C   6,C   5)                1.5230  0.000118 -0.0001    1.5229   
     7. B(C   7,C   6)                1.5143  0.000135 -0.0002    1.5141   
     8. B(C   8,C   7)                1.3451  0.000138 -0.0001    1.3451   
     9. B(C   9,C   8)                1.5134 -0.000031  0.0002    1.5136   
    10. B(C  10,C   8)                1.5121  0.000020  0.0002    1.5123   
    11. B(C  11,C   5)                1.4065  0.000167  0.0003    1.4068   
    12. B(C  12,C  11)                1.4219 -0.000332  0.0003    1.4221   
    13. B(C  12,C   1)                1.4439 -0.000325  0.0000    1.4439   
    14. B(O  13,C  12)                1.3104  0.000181 -0.0003    1.3100   
    15. B(O  14,C   4)                1.3130  0.000089 -0.0001    1.3129   
    16. B(H  15,C   0)                1.0940  0.000157 -0.0000    1.0940   
    17. B(H  16,C   0)                1.1008  0.000036  0.0001    1.1009   
    18. B(H  17,C   0)                1.1020  0.000050 -0.0000    1.1020   
    19. B(H  18,C   3)                1.0940  0.000146  0.0000    1.0941   
    20. B(H  19,C   3)                1.0998  0.000005  0.0001    1.0999   
    21. B(H  20,C   3)                1.1020  0.000105 -0.0001    1.1019   
    22. B(H  21,C   6)                1.1037  0.000042  0.0001    1.1038   
    23. B(H  22,C   6)                1.0943 -0.000035  0.0001    1.0944   
    24. B(H  23,C   7)                1.0936  0.000036  0.0000    1.0936   
    25. B(H  24,C   9)                1.0958  0.000049  0.0000    1.0958   
    26. B(H  25,C   9)                1.1006  0.000054  0.0001    1.1007   
    27. B(H  26,C   9)                1.1005  0.000073 -0.0000    1.1005   
    28. B(H  27,C  10)                1.0921 -0.000071  0.0001    1.0922   
    29. B(H  28,C  10)                1.1000  0.000100 -0.0001    1.0999   
    30. B(H  29,C  11)                1.0958  0.000041 -0.0000    1.0958   
    31. B(H  30,C  10)                1.1005  0.000091  0.0000    1.1005   
    32. A(H  15,C   0,H  17)          107.57 -0.000062    0.04    107.62   
    33. A(C   1,C   0,H  16)          110.89 -0.000084   -0.00    110.89   
    34. A(H  16,C   0,H  17)          104.72  0.000060   -0.00    104.72   
    35. A(C   1,C   0,H  15)          114.09  0.000052   -0.02    114.07   
    36. A(H  15,C   0,H  16)          107.74  0.000003    0.01    107.76   
    37. A(C   1,C   0,H  17)          111.31  0.000032   -0.03    111.28   
    38. A(C   2,C   1,C  12)          121.67 -0.000171   -0.00    121.67   
    39. A(C   0,C   1,C   2)          123.93 -0.000030    0.03    123.96   
    40. A(C   0,C   1,C  12)          114.39  0.000200   -0.03    114.36   
    41. A(C   1,C   2,C   4)          122.46 -0.000090   -0.02    122.44   
    42. A(C   1,C   2,C   3)          123.42 -0.000039    0.02    123.45   
    43. A(C   3,C   2,C   4)          114.12  0.000129   -0.01    114.11   
    44. A(H  18,C   3,H  19)          107.85  0.000058   -0.02    107.83   
    45. A(C   2,C   3,H  18)          113.97  0.000026   -0.03    113.95   
    46. A(H  19,C   3,H  20)          104.73  0.000068    0.00    104.73   
    47. A(C   2,C   3,H  20)          111.38  0.000068   -0.04    111.34   
    48. A(H  18,C   3,H  20)          107.54 -0.000069    0.04    107.58   
    49. A(C   2,C   3,H  19)          110.87 -0.000145    0.04    110.92   
    50. A(C   2,C   4,C   5)          115.65  0.000233    0.03    115.69   
    51. A(C   2,C   4,O  14)          121.17  0.000004   -0.03    121.13   
    52. A(C   5,C   4,O  14)          123.18 -0.000235   -0.00    123.17   
    53. A(C   6,C   5,C  11)          120.05 -0.000078    0.04    120.09   
    54. A(C   4,C   5,C   6)          118.78  0.000207   -0.03    118.75   
    55. A(C   4,C   5,C  11)          121.17 -0.000128   -0.01    121.16   
    56. A(C   5,C   6,C   7)          113.35  0.000062    0.02    113.36   
    57. A(C   7,C   6,H  22)          110.62 -0.000004   -0.01    110.61   
    58. A(H  21,C   6,H  22)          107.33 -0.000005    0.04    107.37   
    59. A(C   5,C   6,H  22)          108.79  0.000022   -0.08    108.71   
    60. A(C   7,C   6,H  21)          107.39 -0.000050    0.05    107.44   
    61. A(C   5,C   6,H  21)          109.17 -0.000029   -0.00    109.17   
    62. A(C   8,C   7,H  23)          116.69 -0.000002   -0.02    116.68   
    63. A(C   6,C   7,H  23)          113.64 -0.000073    0.04    113.69   
    64. A(C   6,C   7,C   8)          129.66  0.000075   -0.03    129.63   
    65. A(C   9,C   8,C  10)          114.33  0.000016   -0.00    114.32   
    66. A(C   7,C   8,C  10)          124.83  0.000035    0.01    124.84   
    67. A(C   7,C   8,C   9)          120.84 -0.000051   -0.01    120.83   
    68. A(H  25,C   9,H  26)          106.15  0.000030   -0.00    106.15   
    69. A(H  24,C   9,H  26)          108.09 -0.000007    0.01    108.10   
    70. A(C   8,C   9,H  26)          111.32  0.000020    0.01    111.33   
    71. A(H  24,C   9,H  25)          107.98  0.000026   -0.00    107.98   
    72. A(C   8,C   9,H  25)          111.14 -0.000069   -0.01    111.13   
    73. A(C   8,C   9,H  24)          111.91  0.000003   -0.00    111.91   
    74. A(H  28,C  10,H  30)          106.14  0.000005    0.00    106.14   
    75. A(H  27,C  10,H  30)          108.47  0.000102   -0.02    108.46   
    76. A(C   8,C  10,H  30)          111.11 -0.000024   -0.02    111.09   
    77. A(H  27,C  10,H  28)          107.66 -0.000032    0.03    107.69   
    78. A(C   8,C  10,H  28)          110.36 -0.000017    0.02    110.38   
    79. A(C   8,C  10,H  27)          112.81 -0.000030   -0.01    112.80   
    80. A(C  12,C  11,H  29)          116.69  0.000087    0.02    116.71   
    81. A(C   5,C  11,H  29)          119.13 -0.000024    0.01    119.14   
    82. A(C   5,C  11,C  12)          124.18 -0.000063   -0.04    124.15   
    83. A(C  11,C  12,O  13)          123.13 -0.000102   -0.00    123.13   
    84. A(C   1,C  12,O  13)          122.00 -0.000118   -0.03    121.97   
    85. A(C   1,C  12,C  11)          114.86  0.000220    0.03    114.90   
    86. D(C  12,C   1,C   0,H  16)     55.14 -0.000027    0.38     55.52   
    87. D(C  12,C   1,C   0,H  15)    177.01 -0.000050    0.38    177.40   
    88. D(C  12,C   1,C   0,H  17)    -61.02 -0.000069    0.40    -60.62   
    89. D(C   2,C   1,C   0,H  16)   -124.74 -0.000023    0.40   -124.34   
    90. D(C   2,C   1,C   0,H  17)    119.10 -0.000065    0.42    119.52   
    91. D(C   2,C   1,C   0,H  15)     -2.87 -0.000046    0.40     -2.47   
    92. D(C   3,C   2,C   1,C   0)      0.37 -0.000021    0.07      0.44   
    93. D(C   3,C   2,C   1,C  12)   -179.50 -0.000017    0.08   -179.42   
    94. D(C   4,C   2,C   1,C   0)   -179.84 -0.000041    0.10   -179.73   
    95. D(C   4,C   2,C   1,C  12)      0.29 -0.000036    0.12      0.41   
    96. D(H  19,C   3,C   2,C   4)     54.02 -0.000044    0.59     54.60   
    97. D(H  20,C   3,C   2,C   1)    117.62 -0.000098    0.61    118.24   
    98. D(H  19,C   3,C   2,C   1)   -126.18 -0.000062    0.62   -125.56   
    99. D(H  18,C   3,C   2,C   4)    175.93 -0.000059    0.57    176.50   
   100. D(H  18,C   3,C   2,C   1)     -4.27 -0.000077    0.61     -3.66   
   101. D(H  20,C   3,C   2,C   4)    -62.18 -0.000080    0.58    -61.60   
   102. D(O  14,C   4,C   2,C   3)      0.07 -0.000035    0.05      0.12   
   103. D(O  14,C   4,C   2,C   1)   -179.74 -0.000018    0.02   -179.73   
   104. D(C   5,C   4,C   2,C   3)    179.26  0.000062   -0.17    179.09   
   105. D(C   5,C   4,C   2,C   1)     -0.55  0.000080   -0.20     -0.75   
   106. D(C  11,C   5,C   4,O  14)    179.49  0.000025   -0.03    179.47   
   107. D(C   6,C   5,C   4,O  14)     -0.38  0.000058   -0.07     -0.45   
   108. D(C   6,C   5,C   4,C   2)   -179.56 -0.000044    0.15   -179.40   
   109. D(C  11,C   5,C   4,C   2)      0.32 -0.000077    0.19      0.51   
   110. D(H  22,C   6,C   5,C  11)   -151.72  0.000036   -0.22   -151.93   
   111. D(H  22,C   6,C   5,C   4)     28.16  0.000004   -0.18     27.98   
   112. D(H  21,C   6,C   5,C  11)    -34.88  0.000026   -0.22    -35.10   
   113. D(H  21,C   6,C   5,C   4)    145.00 -0.000006   -0.18    144.82   
   114. D(C   7,C   6,C   5,C  11)     84.78 -0.000018   -0.15     84.63   
   115. D(C   7,C   6,C   5,C   4)    -95.34 -0.000050   -0.11    -95.46   
   116. D(C   8,C   7,C   6,C   5)    118.32 -0.000002    0.29    118.61   
   117. D(H  23,C   7,C   6,H  22)    176.54 -0.000085    0.45    176.99   
   118. D(H  23,C   7,C   6,H  21)     59.71 -0.000047    0.38     60.09   
   119. D(H  23,C   7,C   6,C   5)    -60.96 -0.000015    0.35    -60.62   
   120. D(C   8,C   7,C   6,H  22)     -4.18 -0.000072    0.39     -3.79   
   121. D(C   8,C   7,C   6,H  21)   -121.01 -0.000035    0.33   -120.68   
   122. D(C  10,C   8,C   7,H  23)    179.45  0.000013    0.06    179.51   
   123. D(C  10,C   8,C   7,C   6)      0.19  0.000001    0.12      0.31   
   124. D(C   9,C   8,C   7,H  23)     -0.99  0.000010   -0.00     -1.00   
   125. D(C   9,C   8,C   7,C   6)    179.74 -0.000002    0.05    179.80   
   126. D(H  26,C   9,C   8,C  10)    -59.57  0.000012   -0.12    -59.70   
   127. D(H  26,C   9,C   8,C   7)    120.83  0.000015   -0.06    120.77   
   128. D(H  25,C   9,C   8,C  10)     58.53  0.000017   -0.12     58.41   
   129. D(H  25,C   9,C   8,C   7)   -121.07  0.000020   -0.06   -121.13   
   130. D(H  24,C   9,C   8,C  10)    179.34  0.000004   -0.14    179.21   
   131. D(H  24,C   9,C   8,C   7)     -0.26  0.000007   -0.07     -0.33   
   132. D(H  30,C  10,C   8,C   9)    -67.12  0.000124   -0.94    -68.05   
   133. D(H  30,C  10,C   8,C   7)    112.47  0.000121   -1.00    111.46   
   134. D(H  28,C  10,C   8,C   9)     50.35  0.000105   -0.94     49.41   
   135. D(H  28,C  10,C   8,C   7)   -130.07  0.000102   -1.00   -131.07   
   136. D(H  27,C  10,C   8,C   9)    170.82  0.000031   -0.89    169.93   
   137. D(H  27,C  10,C   8,C   7)     -9.60  0.000028   -0.96    -10.55   
   138. D(H  29,C  11,C   5,C   6)      0.58  0.000006   -0.08      0.50   
   139. D(H  29,C  11,C   5,C   4)   -179.30  0.000038   -0.11   -179.41   
   140. D(C  12,C  11,C   5,C   6)   -179.94 -0.000002   -0.07   -180.01   
   141. D(C  12,C  11,C   5,C   4)      0.18  0.000031   -0.11      0.08   
   142. D(C   1,C  12,C  11,H  29)    179.05  0.000009    0.02    179.07   
   143. D(C   1,C  12,C  11,C   5)     -0.45  0.000016    0.02     -0.43   
   144. D(O  13,C  12,C   1,C   2)    179.83 -0.000008    0.05    179.89   
   145. D(O  13,C  12,C   1,C   0)     -0.05 -0.000004    0.07      0.02   
   146. D(C  11,C  12,C   1,C   2)      0.21 -0.000014   -0.02      0.19   
   147. D(O  13,C  12,C  11,C   5)    179.93  0.000010   -0.06    179.87   
   148. D(C  11,C  12,C   1,C   0)   -179.67 -0.000010   -0.01   -179.68   
   149. D(O  13,C  12,C  11,H  29)     -0.57  0.000002   -0.05     -0.63   
    ----------------------------------------------------------------------------

         *************************************************************
         *                GEOMETRY OPTIMIZATION CYCLE   9            *
         *************************************************************
---------------------------------
CARTESIAN COORDINATES (ANGSTROEM)
---------------------------------
  C      4.030762    0.278468    0.743330
  C      2.608058    0.067207    0.264962
  C      1.741360    1.114250   -0.121101
  C      2.140843    2.576699   -0.109986
  C      0.389021    0.875581   -0.566765
  C     -0.016792   -0.495448   -0.609702
  C     -1.425603   -0.827982   -1.082858
  C     -2.416395   -0.992508    0.050227
  C     -3.532739   -0.293164    0.322085
  C     -4.389896   -0.635815    1.521635
  C     -4.052030    0.861379   -0.505214
  C      0.860190   -1.526458   -0.226428
  C      2.191144   -1.314696    0.227676
  O      2.990469   -2.290192    0.582162
  O     -0.392770    1.867749   -0.924685
  H      4.356553    1.322727    0.727056
  H      4.739936   -0.304042    0.135264
  H      4.167551   -0.097603    1.770072
  H      3.144502    2.759876    0.285060
  H      1.431611    3.172985    0.482720
  H      2.096551    3.012264   -1.121228
  H     -1.404603   -1.777973   -1.644465
  H     -1.757283   -0.047139   -1.774148
  H     -2.160197   -1.797781    0.744435
  H     -3.985572   -1.485015    2.083954
  H     -5.416734   -0.888550    1.216348
  H     -4.476573    0.219221    2.209057
  H     -3.334384    1.201065   -1.255211
  H     -4.291170    1.718682    0.141028
  H      0.518036   -2.566001   -0.281503
  H     -4.989005    0.592557   -1.016104

----------------------------
CARTESIAN COORDINATES (A.U.)
----------------------------
  NO LB      ZA    FRAG     MASS         X           Y           Z
   0 C     6.0000    0    12.011    7.617037    0.526228    1.404690
   1 C     6.0000    0    12.011    4.928516    0.127003    0.500706
   2 C     6.0000    0    12.011    3.290693    2.105627   -0.228848
   3 C     6.0000    0    12.011    4.045607    4.869255   -0.207844
   4 C     6.0000    0    12.011    0.735142    1.654607   -1.071031
   5 C     6.0000    0    12.011   -0.031733   -0.936262   -1.152169
   6 C     6.0000    0    12.011   -2.694000   -1.564659   -2.046305
   7 C     6.0000    0    12.011   -4.566325   -1.875567    0.094914
   8 C     6.0000    0    12.011   -6.675910   -0.554000    0.608652
   9 C     6.0000    0    12.011   -8.295701   -1.201516    2.875473
  10 C     6.0000    0    12.011   -7.657227    1.627770   -0.954716
  11 C     6.0000    0    12.011    1.625524   -2.884587   -0.427887
  12 C     6.0000    0    12.011    4.140661   -2.484415    0.430245
  13 O     8.0000    0    15.999    5.651167   -4.327836    1.100127
  14 O     8.0000    0    15.999   -0.742228    3.529534   -1.747400
  15 H     1.0000    0     1.008    8.232692    2.499591    1.373937
  16 H     1.0000    0     1.008    8.957180   -0.574556    0.255611
  17 H     1.0000    0     1.008    7.875529   -0.184442    3.344952
  18 H     1.0000    0     1.008    5.942248    5.215409    0.538685
  19 H     1.0000    0     1.008    2.705353    5.996072    0.912208
  20 H     1.0000    0     1.008    3.961908    5.692353   -2.118814
  21 H     1.0000    0     1.008   -2.654315   -3.359883   -3.107588
  22 H     1.0000    0     1.008   -3.320784   -0.089079   -3.352654
  23 H     1.0000    0     1.008   -4.082181   -3.397313    1.406779
  24 H     1.0000    0     1.008   -7.531639   -2.806271    3.938103
  25 H     1.0000    0     1.008  -10.236144   -1.679117    2.298565
  26 H     1.0000    0     1.008   -8.459496    0.414268    4.174513
  27 H     1.0000    0     1.008   -6.301073    2.269685   -2.372006
  28 H     1.0000    0     1.008   -8.109135    3.247838    0.266504
  29 H     1.0000    0     1.008    0.978946   -4.849039   -0.531964
  30 H     1.0000    0     1.008   -9.427854    1.119770   -1.920158

--------------------------------
INTERNAL COORDINATES (ANGSTROEM)
--------------------------------
 C      0   0   0     0.000000000000     0.00000000     0.00000000
 C      1   0   0     1.515768228939     0.00000000     0.00000000
 C      2   1   0     1.412979296486   123.96403637     0.00000000
 C      3   2   1     1.516069507398   123.44800918     0.43747021
 C      3   2   1     1.443745491301   122.43827802   180.26553263
 C      5   3   2     1.430471186173   115.68603209   359.24745991
 C      6   5   3     1.522893144738   118.75391919   180.59743006
 C      7   6   5     1.514139158408   113.36344805   264.54181261
 C      8   7   6     1.345069919328   129.63108386   118.60596211
 C      9   8   7     1.513620210673   120.82876944   179.79762592
 C      9   8   7     1.512301254429   124.84472494     0.30879190
 C      6   5   3     1.406761727665   121.15853055     0.51245113
 C     12   6   5     1.422142724331   124.14558359     0.07499195
 O     13  12   6     1.310028288249   123.13125643   179.87312108
 O      5   3   2     1.312897989414   121.13085185   180.27318516
 H      1   2   3     1.094020632828   114.06985308   357.53352085
 H      1   2   3     1.100903730637   110.88930207   235.66087340
 H      1   2   3     1.101971060598   111.28419319   119.52158869
 H      4   3   2     1.094050308781   113.94657201   356.33949498
 H      4   3   2     1.099939678858   110.91500773   234.44393939
 H      4   3   2     1.101947946202   111.34415424   118.23621263
 H      7   6   5     1.103778284623   109.17266791   144.81772619
 H      7   6   5     1.094353685519   108.71368307    27.98312523
 H      8   7   6     1.093630641127   113.68707182   299.38290901
 H     10   9   8     1.095820011579   111.91050125   359.66924053
 H     10   9   8     1.100668769380   111.12955132   238.86891942
 H     10   9   8     1.100522454682   111.33028092   120.76542315
 H     11   9   8     1.092199369353   112.79681050   349.44706234
 H     11   9   8     1.099902145208   110.38280782   228.92723042
 H     12   6   5     1.095788792539   119.13886240   180.58636393
 H     11   9   8     1.100543526846   111.08867816   111.46403200

---------------------------
INTERNAL COORDINATES (A.U.)
---------------------------
 C      0   0   0     0.000000000000     0.00000000     0.00000000
 C      1   0   0     2.864386835193     0.00000000     0.00000000
 C      2   1   0     2.670143903260   123.96403637     0.00000000
 C      3   2   1     2.864956168971   123.44800918     0.43747021
 C      3   2   1     2.728283585642   122.43827802   180.26553263
 C      5   3   2     2.703198784332   115.68603209   359.24745991
 C      6   5   3     2.877850974780   118.75391919   180.59743006
 C      7   6   5     2.861308338037   113.36344805   264.54181261
 C      8   7   6     2.541813778505   129.63108386   118.60596211
 C      9   8   7     2.860327668940   120.82876944   179.79762592
 C      9   8   7     2.857835202856   124.84472494     0.30879190
 C      6   5   3     2.658394400968   121.15853055     0.51245113
 C     12   6   5     2.687460272334   124.14558359     0.07499195
 O     13  12   6     2.475594692480   123.13125643   179.87312108
 O      5   3   2     2.481017641769   121.13085185   180.27318516
 H      1   2   3     2.067399380904   114.06985308   357.53352085
 H      1   2   3     2.080406550716   110.88930207   235.66087340
 H      1   2   3     2.082423512036   111.28419319   119.52158869
 H      4   3   2     2.067455460327   113.94657201   356.33949498
 H      4   3   2     2.078584756875   110.91500773   234.44393939
 H      4   3   2     2.082379832160   111.34415424   118.23621263
 H      7   6   5     2.085838670507   109.17266791   144.81772619
 H      7   6   5     2.068028759278   108.71368307    27.98312523
 H      8   7   6     2.066662403395   113.68707182   299.38290901
 H     10   9   8     2.070799713955   111.91050125   359.66924053
 H     10   9   8     2.079962538288   111.12955132   238.86891942
 H     10   9   8     2.079686043581   111.33028092   120.76542315
 H     11   9   8     2.063957691719   112.79681050   349.44706234
 H     11   9   8     2.078513828555   110.38280782   228.92723042
 H     12   6   5     2.070740718519   119.13886240   180.58636393
 H     11   9   8     2.079725864198   111.08867816   111.46403200


           ************************************************************
           *        Program running with 4 parallel MPI-processes     *
           *              working on a common directory               *
           ************************************************************
------------------------------------------------------------------------------
                   ___                                                        
                  /   \      - P O W E R E D   B Y -                         
                 /     \                                                     
                 |  |  |   _    _      __       _____    __    __             
                 |  |  |  | |  | |    /  \     |  _  \  |  |  /  |          
                  \  \/   | |  | |   /    \    | | | |  |  | /  /          
                 / \  \   | |__| |  /  /\  \   | |_| |  |  |/  /          
                |  |  |   |  __  | /  /__\  \  |    /   |      \           
                |  |  |   | |  | | |   __   |  |    \   |  |\   \          
                \     /   | |  | | |  |  |  |  | |\  \  |  | \   \       
                 \___/    |_|  |_| |__|  |__|  |_| \__\ |__|  \__/        
                                                                              
                      - O R C A' S   B I G   F R I E N D -                    
                                      &                                       
                       - I N T E G R A L  F E E D E R -                       
                                                                              
 v1 FN, 2020, v2 2021                                                         
------------------------------------------------------------------------------


Reading SHARK input file PQ1_2e_0H_B3LYP_631Gd_opt.SHARKINP.tmp ... ok
----------------------
SHARK INTEGRAL PACKAGE
----------------------

Number of atoms                             ...     31
Number of basis functions                   ...    242
Number of shells                            ...    122
Maximum angular momentum                    ...      2
Integral batch strategy                     ... SHARK/LIBINT Hybrid
RI-J (if used) integral strategy            ... SPLIT-RIJ (Revised 2003 algorithm where possible)
Printlevel                                  ...      1
Contraction scheme used                     ... SEGMENTED contraction
Coulomb Range Separation                    ... NOT USED
Exchange Range Separation                   ... NOT USED
Finite Nucleus Model                        ... NOT USED
Auxiliary Coulomb fitting basis             ... AVAILABLE
   # of basis functions in Aux-J            ...    911
   # of shells in Aux-J                     ...    305
   Maximum angular momentum in Aux-J        ...      4
Auxiliary J/K fitting basis                 ... NOT available
Auxiliary Correlation fitting basis         ... NOT available
Auxiliary 'external' fitting basis          ... NOT available
Integral threshold                          ...     2.500000e-11
Primitive cut-off                           ...     2.500000e-12
Primitive pair pre-selection threshold      ...     2.500000e-12

Calculating pre-screening integrals         ... done (  0.0 sec) Dimension = 122
Organizing shell pair data                  ... done (  0.0 sec)
Shell pair information
Total number of shell pairs                 ...      7503
Shell pairs after pre-screening             ...      5965
Total number of primitive shell pairs       ...     42268
Primitive shell pairs kept                  ...     19641
          la=0 lb=0:   2256 shell pairs
          la=1 lb=0:   1970 shell pairs
          la=1 lb=1:    430 shell pairs
          la=2 lb=0:    836 shell pairs
          la=2 lb=1:    386 shell pairs
          la=2 lb=2:     87 shell pairs

Calculating one electron integrals          ... done (  0.0 sec)
Calculating RI/J V-Matrix + Cholesky decomp.... done (  0.0 sec)
Calculating Nuclear repulsion               ... done (  0.0 sec) ENN=    942.828360555705 Eh

SHARK setup successfully completed in   0.3 seconds

Maximum memory used throughout the entire GTOINT-calculation: 16.0 MB


           ************************************************************
           *        Program running with 4 parallel MPI-processes     *
           *              working on a common directory               *
           ************************************************************

Diagonalization of the overlap matrix:
Smallest eigenvalue                        ... 4.857e-04
Time for diagonalization                   ...    0.013 sec
Threshold for overlap eigenvalues          ... 1.000e-08
Number of eigenvalues below threshold      ... 0
Time for construction of square roots      ...    0.005 sec
Total time needed                          ...    0.018 sec

-------------------
DFT GRID GENERATION
-------------------

General Integration Accuracy     IntAcc      ... 4.959
Radial Grid Type                 RadialGrid  ... OptM3 with GC (2021)
Angular Grid (max. ang.)         AngularGrid ... 6 (Lebedev-590)
Angular grid pruning method      GridPruning ... 4 (adaptive)
Weight generation scheme         WeightScheme... Becke
Basis function cutoff            BFCut       ... 1.0000e-11
Integration weight cutoff        WCut        ... 1.0000e-14
Angular grids for H and He will be reduced by one unit
Partially contracted basis set               ... off
Rotationally invariant grid construction     ... off

Total number of grid points                  ...   351287
Total number of batches                      ...     5502
Average number of points per batch           ...       63
Average number of grid points per atom       ...    11332
Time for grid setup =    4.267 sec

--------------------
COSX GRID GENERATION
--------------------

GRIDX 1
-------
General Integration Accuracy     IntAcc      ... 4.020
Radial Grid Type                 RadialGrid  ... OptM3 with GC (2021)
Angular Grid (max. ang.)         AngularGrid ... 2 (Lebedev-110)
Angular grid pruning method      GridPruning ... 4 (adaptive)
Weight generation scheme         WeightScheme... Becke
Basis function cutoff            BFCut       ... 1.0000e-11
Integration weight cutoff        WCut        ... 1.0000e-14
Angular grids for H and He will be reduced by one unit
Partially contracted basis set               ... on
Rotationally invariant grid construction     ... off

Total number of grid points                  ...    38513
Total number of batches                      ...      617
Average number of points per batch           ...       62
Average number of grid points per atom       ...     1242
UseSFitting                                  ... on

GRIDX 2
-------
General Integration Accuracy     IntAcc      ... 4.338
Radial Grid Type                 RadialGrid  ... OptM3 with GC (2021)
Angular Grid (max. ang.)         AngularGrid ... 3 (Lebedev-194)
Angular grid pruning method      GridPruning ... 4 (adaptive)
Weight generation scheme         WeightScheme... Becke
Basis function cutoff            BFCut       ... 1.0000e-11
Integration weight cutoff        WCut        ... 1.0000e-14
Angular grids for H and He will be reduced by one unit
Partially contracted basis set               ... on
Rotationally invariant grid construction     ... off

Total number of grid points                  ...    84148
Total number of batches                      ...     1332
Average number of points per batch           ...       63
Average number of grid points per atom       ...     2714
UseSFitting                                  ... on

GRIDX 3
-------
General Integration Accuracy     IntAcc      ... 4.871
Radial Grid Type                 RadialGrid  ... OptM3 with GC (2021)
Angular Grid (max. ang.)         AngularGrid ... 4 (Lebedev-302)
Angular grid pruning method      GridPruning ... 4 (adaptive)
Weight generation scheme         WeightScheme... Becke
Basis function cutoff            BFCut       ... 1.0000e-11
Integration weight cutoff        WCut        ... 1.0000e-14
Angular grids for H and He will be reduced by one unit
Partially contracted basis set               ... on
Rotationally invariant grid construction     ... off

Total number of grid points                  ...   160645
Total number of batches                      ...     2526
Average number of points per batch           ...       63
Average number of grid points per atom       ...     5182
UseSFitting                                  ... on

Time for X-Grid setup             =    2.171 sec


--------------------
CPCM SOLVATION MODEL
--------------------
CPCM parameters:
  Epsilon                                         ...      80.4000
  Refrac                                          ...       1.3300
  Rsolv                                           ...       1.3000
  Surface type                                    ... GAUSSIAN VDW
  Epsilon function type                           ...         CPCM
Radii:
 Radius for C  used is    3.8550 Bohr (=   2.0400 Ang.)
 Radius for O  used is    3.4469 Bohr (=   1.8240 Ang.)
 Radius for H  used is    2.4944 Bohr (=   1.3200 Ang.)
Calculating surface                               ...        done! (  0.0s)
GEPOL surface points                              ...         1697
GEPOL Volume                                      ...    1811.7657
GEPOL Surface-area                                ...     969.7311
Calculating surface distance matrix               ...        done! (  0.0s)
Performing Cholesky decomposition & store         ...        done! (  0.2s)
Overall time for CPCM initialization              ...                 0.2s
--------------
SCF ITERATIONS
--------------
ITER       Energy         Delta-E        Max-DP      RMS-DP      [F,P]     Damp
               ***  Starting incremental Fock matrix formation  ***
                      *** Initiating the SOSCF procedure ***
                      *** Re-Reading the Fockian *** 
                      *** Removing any level shift *** 
ITER      Energy       Delta-E        Grad      Rot      Max-DP    RMS-DP
  0   -655.22377967 -655.2237796739  0.001088  0.001088  0.003439  0.000071
               *** Restarting incremental Fock matrix formation ***
  1   -655.22389542  -0.0001157479  0.000304  0.000563  0.001861  0.000037
  2   -655.22390831  -0.0000128892  0.000041  0.000153  0.000314  0.000008
  3   -655.22390829   0.0000000225  0.000093  0.000121  0.000212  0.000005
  4   -655.22390854  -0.0000002501  0.000012  0.000019  0.000061  0.000001
  5   -655.22390854  -0.0000000056  0.000008  0.000018  0.000024  0.000001
                 **** Energy Check signals convergence ****
              ***Rediagonalizing the Fockian in SOSCF/NRSCF***

               *****************************************************
               *                     SUCCESS                       *
               *           SCF CONVERGED AFTER   6 CYCLES          *
               *****************************************************

Old exchange energy                            =    -18.022745547 Eh
New exchange energy                            =    -18.022754967 Eh
Exchange energy change after final integration =     -0.000009420 Eh
Total energy after final integration           =   -655.223917973 Eh
Final COS-X integration done in                =    11.788 sec
Total Energy       :         -655.22391797 Eh          -17829.54924 eV
  Last Energy change         ...   -8.7159e-09  Tolerance :   1.0000e-08
  Last MAX-Density change    ...    5.7732e-15  Tolerance :   1.0000e-07
             **** THE GBW FILE WAS UPDATED (PQ1_2e_0H_B3LYP_631Gd_opt.gbw) ****
             **** DENSITY PQ1_2e_0H_B3LYP_631Gd_opt.scfp WAS UPDATED ****
             **** ENERGY FILE WAS UPDATED (PQ1_2e_0H_B3LYP_631Gd_opt.en.tmp) ****
             **** THE GBW FILE WAS UPDATED (PQ1_2e_0H_B3LYP_631Gd_opt.gbw) ****
             **** DENSITY PQ1_2e_0H_B3LYP_631Gd_opt.scfp WAS UPDATED ****
Total SCF time: 0 days 0 hours 1 min 4 sec 

Maximum memory used throughout the entire SCF-calculation: 94.2 MB

-------------------------   --------------------
FINAL SINGLE POINT ENERGY      -655.223917973112
-------------------------   --------------------


           ************************************************************
           *        Program running with 4 parallel MPI-processes     *
           *              working on a common directory               *
           ************************************************************
------------------------------------------------------------------------------
                         ORCA SCF GRADIENT CALCULATION
------------------------------------------------------------------------------

 ... reading COSX grid (gridx3)
Gradient of the Kohn-Sham DFT energy:
Kohn-Sham wavefunction type      ... RKS
Hartree-Fock exchange scaling    ...    0.200
Number of operators              ...    1
Number of atoms                  ...   31
Basis set dimensions             ...  242
Integral neglect threshold       ... 2.5e-11
Integral primitive cutoff        ... 2.5e-12
SHARK Integral package           ... ON

Nuc. rep. gradient       (SHARK) ... done (  0.0 sec)
HCore & Overlap gradient (SHARK) ... done (  0.2 sec)
RI-J gradient            (SHARK) ... done (  0.9 sec)
COSX-gradient                    ... done ( 15.0 sec)
Exchange-correlation gradient    ... done

------------------
CARTESIAN GRADIENT
------------------

   1   C   :   -0.000039759   -0.000075166    0.000057862
   2   C   :    0.000477411   -0.000659062    0.000084383
   3   C   :   -0.000606403    0.000506420   -0.000066416
   4   C   :   -0.000164364    0.000001984   -0.000052655
   5   C   :    0.000531764   -0.000463647    0.000390574
   6   C   :   -0.000403560    0.000707413   -0.000180965
   7   C   :   -0.000028306    0.000062093    0.000018662
   8   C   :   -0.000010506   -0.000046327   -0.000000709
   9   C   :   -0.000005740    0.000000833   -0.000070366
  10   C   :    0.000037299   -0.000032118    0.000053095
  11   C   :    0.000003337    0.000012088   -0.000247554
  12   C   :    0.000492383   -0.000555366    0.000232604
  13   C   :   -0.000252159    0.000546007   -0.000365468
  14   O   :   -0.000047707    0.000123845    0.000032773
  15   O   :    0.000088831   -0.000041256   -0.000059751
  16   H   :    0.000041369    0.000152448   -0.000031442
  17   H   :   -0.000064012   -0.000063359   -0.000071489
  18   H   :    0.000001682    0.000079520    0.000112660
  19   H   :    0.000118444    0.000011903    0.000101698
  20   H   :   -0.000112453   -0.000090409   -0.000022411
  21   H   :    0.000147579    0.000056946   -0.000114500
  22   H   :    0.000079120   -0.000100718    0.000015542
  23   H   :    0.000023199    0.000000994   -0.000008607
  24   H   :   -0.000037245   -0.000076907    0.000008725
  25   H   :    0.000038686   -0.000039651    0.000030001
  26   H   :   -0.000048744   -0.000042364   -0.000090186
  27   H   :   -0.000024493    0.000029789    0.000056125
  28   H   :   -0.000011863   -0.000036130    0.000069568
  29   H   :    0.000030740    0.000089446    0.000037997
  30   H   :   -0.000068336   -0.000016664   -0.000013168
  31   H   :   -0.000143390   -0.000058064    0.000114433

Difference to translation invariance:
           :    0.0000428043   -0.0000154779    0.0000210142

Difference to rotation invariance:
           :   -0.0000825176   -0.0006172874    0.0022858241

Norm of the cartesian gradient     ...    0.0020352528
RMS gradient                       ...    0.0002110459
MAX gradient                       ...    0.0007074134

-------
TIMINGS
-------

Total SCF gradient time            ...       23.765 sec

One electron gradient       ....       0.185 sec  (  0.8%)
RI-J Coulomb gradient       ....       0.910 sec  (  3.8%)
COSX gradient               ....      14.978 sec  ( 63.0%)
XC gradient                 ....       6.367 sec  ( 26.8%)
CPCM gradient               ....       0.467 sec  (  2.0%)
   A-Matrix (El+Nuc)        ....       0.126 sec  (  0.5%)
   Potential                ....       0.341 sec  (  1.4%)

Maximum memory used throughout the entire SCFGRAD-calculation: 74.0 MB
------------------------------------------------------------------------------
                         ORCA GEOMETRY RELAXATION STEP
------------------------------------------------------------------------------

Reading the OPT-File                    .... done
Getting information on internals        .... done
Copying old internal coords+grads       .... done
Making the new internal coordinates     .... (new redundants).... done
Validating the new internal coordinates .... (new redundants).... done
Calculating the B-matrix                .... done
Calculating the G,G- and P matrices     .... done
Transforming gradient to internals      .... done
Projecting the internal gradient        .... done
Number of atoms                         ....  31
Number of internal coordinates          .... 149
Current Energy                          ....  -655.223917973 Eh
Current gradient norm                   ....     0.002035253 Eh/bohr
Maximum allowed component of the step   ....  0.300
Current trust radius                    ....  0.300
Updating the Hessian (BFGS)             .... done
Forming the augmented Hessian           .... done
Diagonalizing the augmented Hessian     .... done
Last element of RFO vector              ....  0.982415370
Lowest eigenvalues of augmented Hessian:
 -0.000054296  0.001282264  0.003343297  0.011626726  0.011780818
Length of the computed step             ....  0.190050404
The final length of the internal step   ....  0.190050404
Converting the step to cartesian space:
 Initial RMS(Int)=    0.0155695358
Transforming coordinates:
 Iter   0:  RMS(Cart)=    0.0279909079 RMS(Int)=    0.5144321700
 Iter   1:  RMS(Cart)=    0.0006872410 RMS(Int)=    0.0005214360
 Iter   2:  RMS(Cart)=    0.0000377209 RMS(Int)=    0.0000220321
 Iter   3:  RMS(Cart)=    0.0000021407 RMS(Int)=    0.0000016267
 Iter   4:  RMS(Cart)=    0.0000001229 RMS(Int)=    0.0000000725
 Iter   5:  RMS(Cart)=    0.0000000071 RMS(Int)=    0.0000000054
done
Storing new coordinates                 .... done

                                .--------------------.
          ----------------------|Geometry convergence|-------------------------
          Item                value                   Tolerance       Converged
          ---------------------------------------------------------------------
          Energy change      -0.0000149647            0.0000002000      NO
          RMS gradient        0.0001143011            0.0000080000      NO
          MAX gradient        0.0003969885            0.0000300000      NO
          RMS step            0.0155695358            0.0001000000      NO
          MAX step            0.0592555298            0.0002000000      NO
          ........................................................
          Max(Bonds)      0.0011      Max(Angles)    0.28
          Max(Dihed)        3.40      Max(Improp)    0.00
          ---------------------------------------------------------------------

The optimization has not yet converged - more geometry cycles are needed


    ---------------------------------------------------------------------------
                         Redundant Internal Coordinates
                            (Angstroem and degrees)

        Definition                    Value    dE/dq     Step     New-Value
    ----------------------------------------------------------------------------
     1. B(C   1,C   0)                1.5158 -0.000038 -0.0002    1.5156   
     2. B(C   2,C   1)                1.4130  0.000328  0.0002    1.4132   
     3. B(C   3,C   2)                1.5161 -0.000044 -0.0002    1.5159   
     4. B(C   4,C   2)                1.4437 -0.000332 -0.0002    1.4435   
     5. B(C   5,C   4)                1.4305 -0.000195  0.0011    1.4316   
     6. B(C   6,C   5)                1.5229  0.000140 -0.0004    1.5225   
     7. B(C   7,C   6)                1.5141  0.000130 -0.0006    1.5135   
     8. B(C   8,C   7)                1.3451  0.000128 -0.0003    1.3448   
     9. B(C   9,C   8)                1.5136  0.000061  0.0003    1.5140   
    10. B(C  10,C   8)                1.5123  0.000091  0.0005    1.5128   
    11. B(C  11,C   5)                1.4068  0.000397  0.0002    1.4069   
    12. B(C  12,C  11)                1.4221 -0.000169  0.0009    1.4230   
    13. B(C  12,C   1)                1.4439 -0.000329  0.0004    1.4443   
    14. B(O  13,C  12)                1.3100 -0.000112 -0.0008    1.3092   
    15. B(O  14,C   4)                1.3129 -0.000069 -0.0001    1.3128   
    16. B(H  15,C   0)                1.0940  0.000145 -0.0002    1.0938   
    17. B(H  16,C   0)                1.1009  0.000042  0.0003    1.1012   
    18. B(H  17,C   0)                1.1020  0.000078 -0.0002    1.1017   
    19. B(H  18,C   3)                1.0941  0.000151 -0.0002    1.0939   
    20. B(H  19,C   3)                1.0999  0.000002  0.0004    1.1004   
    21. B(H  20,C   3)                1.1019  0.000120 -0.0005    1.1015   
    22. B(H  21,C   6)                1.1038  0.000076  0.0001    1.1039   
    23. B(H  22,C   6)                1.0944  0.000004  0.0001    1.0944   
    24. B(H  23,C   7)                1.0936  0.000047 -0.0001    1.0936   
    25. B(H  24,C   9)                1.0958  0.000052 -0.0000    1.0958   
    26. B(H  25,C   9)                1.1007  0.000078  0.0000    1.1007   
    27. B(H  26,C   9)                1.1005  0.000072 -0.0001    1.1004   
    28. B(H  27,C  10)                1.0922 -0.000065  0.0003    1.0925   
    29. B(H  28,C  10)                1.0999  0.000098 -0.0004    1.0995   
    30. B(H  29,C  11)                1.0958  0.000043 -0.0001    1.0957   
    31. B(H  30,C  10)                1.1005  0.000078  0.0000    1.1005   
    32. A(H  15,C   0,H  17)          107.62 -0.000025    0.12    107.73   
    33. A(C   1,C   0,H  16)          110.89 -0.000174    0.05    110.94   
    34. A(H  16,C   0,H  17)          104.72  0.000079   -0.04    104.68   
    35. A(C   1,C   0,H  15)          114.07  0.000002   -0.03    114.04   
    36. A(H  15,C   0,H  16)          107.76  0.000068    0.03    107.78   
    37. A(C   1,C   0,H  17)          111.28  0.000060   -0.12    111.17   
    38. A(C   2,C   1,C  12)          121.67 -0.000170    0.02    121.69   
    39. A(C   0,C   1,C   2)          123.96  0.000063    0.08    124.04   
    40. A(C   0,C   1,C  12)          114.37  0.000106   -0.10    114.26   
    41. A(C   1,C   2,C   4)          122.44 -0.000122   -0.03    122.41   
    42. A(C   1,C   2,C   3)          123.45  0.000057    0.06    123.51   
    43. A(C   3,C   2,C   4)          114.11  0.000065   -0.03    114.08   
    44. A(H  18,C   3,H  19)          107.83  0.000092   -0.09    107.74   
    45. A(C   2,C   3,H  18)          113.95 -0.000036   -0.05    113.90   
    46. A(H  19,C   3,H  20)          104.73  0.000073   -0.03    104.71   
    47. A(C   2,C   3,H  20)          111.34  0.000109   -0.17    111.18   
    48. A(H  18,C   3,H  20)          107.58 -0.000047    0.14    107.72   
    49. A(C   2,C   3,H  19)          110.92 -0.000179    0.19    111.10   
    50. A(C   2,C   4,C   5)          115.69  0.000351    0.02    115.70   
    51. A(C   2,C   4,O  14)          121.13 -0.000212   -0.05    121.08   
    52. A(C   5,C   4,O  14)          123.17 -0.000139    0.03    123.20   
    53. A(C   6,C   5,C  11)          120.09 -0.000131    0.14    120.23   
    54. A(C   4,C   5,C   6)          118.75  0.000353   -0.16    118.60   
    55. A(C   4,C   5,C  11)          121.16 -0.000222    0.01    121.17   
    56. A(C   5,C   6,C   7)          113.36  0.000159    0.01    113.37   
    57. A(C   7,C   6,H  22)          110.60  0.000007   -0.05    110.56   
    58. A(H  21,C   6,H  22)          107.37  0.000045    0.09    107.46   
    59. A(C   5,C   6,H  22)          108.71 -0.000028   -0.28    108.44   
    60. A(C   7,C   6,H  21)          107.44 -0.000064    0.15    107.59   
    61. A(C   5,C   6,H  21)          109.17 -0.000126    0.09    109.26   
    62. A(C   8,C   7,H  23)          116.68 -0.000144   -0.01    116.67   
    63. A(C   6,C   7,H  23)          113.69 -0.000091    0.14    113.83   
    64. A(C   6,C   7,C   8)          129.63  0.000235   -0.14    129.50   
    65. A(C   9,C   8,C  10)          114.32 -0.000081    0.03    114.35   
    66. A(C   7,C   8,C  10)          124.84  0.000245   -0.04    124.80   
    67. A(C   7,C   8,C   9)          120.83 -0.000164    0.01    120.84   
    68. A(H  25,C   9,H  26)          106.15  0.000025   -0.01    106.14   
    69. A(H  24,C   9,H  26)          108.10 -0.000015    0.02    108.12   
    70. A(C   8,C   9,H  26)          111.33  0.000061    0.01    111.34   
    71. A(H  24,C   9,H  25)          107.98  0.000037   -0.01    107.96   
    72. A(C   8,C   9,H  25)          111.13 -0.000102   -0.00    111.13   
    73. A(C   8,C   9,H  24)          111.91 -0.000003   -0.00    111.91   
    74. A(H  28,C  10,H  30)          106.14  0.000002    0.02    106.16   
    75. A(H  27,C  10,H  30)          108.46  0.000121   -0.07    108.38   
    76. A(C   8,C  10,H  30)          111.09 -0.000099   -0.00    111.09   
    77. A(H  27,C  10,H  28)          107.69 -0.000020    0.08    107.77   
    78. A(C   8,C  10,H  28)          110.38  0.000010    0.04    110.43   
    79. A(C   8,C  10,H  27)          112.80 -0.000010   -0.06    112.74   
    80. A(C  12,C  11,H  29)          116.71  0.000159    0.02    116.74   
    81. A(C   5,C  11,H  29)          119.14  0.000014    0.04    119.18   
    82. A(C   5,C  11,C  12)          124.15 -0.000173   -0.06    124.09   
    83. A(C  11,C  12,O  13)          123.13 -0.000119    0.03    123.16   
    84. A(C   1,C  12,O  13)          121.97 -0.000218   -0.05    121.92   
    85. A(C   1,C  12,C  11)          114.90  0.000337    0.02    114.92   
    86. D(C  12,C   1,C   0,H  16)     55.52 -0.000033    1.44     56.96   
    87. D(C  12,C   1,C   0,H  15)    177.40 -0.000075    1.49    178.88   
    88. D(C  12,C   1,C   0,H  17)    -60.62 -0.000060    1.53    -59.08   
    89. D(C   2,C   1,C   0,H  16)   -124.34 -0.000016    1.40   -122.94   
    90. D(C   2,C   1,C   0,H  17)    119.52 -0.000043    1.49    121.01   
    91. D(C   2,C   1,C   0,H  15)     -2.47 -0.000058    1.44     -1.02   
    92. D(C   3,C   2,C   1,C   0)      0.44 -0.000004    0.18      0.62   
    93. D(C   3,C   2,C   1,C  12)   -179.41  0.000014    0.13   -179.28   
    94. D(C   4,C   2,C   1,C   0)   -179.73 -0.000009    0.19   -179.55   
    95. D(C   4,C   2,C   1,C  12)      0.41  0.000009    0.14      0.56   
    96. D(H  19,C   3,C   2,C   4)     54.60 -0.000051    2.39     56.99   
    97. D(H  20,C   3,C   2,C   1)    118.24 -0.000102    2.41    120.65   
    98. D(H  19,C   3,C   2,C   1)   -125.56 -0.000056    2.39   -123.16   
    99. D(H  18,C   3,C   2,C   4)    176.50 -0.000092    2.38    178.88   
   100. D(H  18,C   3,C   2,C   1)     -3.66 -0.000097    2.39     -1.27   
   101. D(H  20,C   3,C   2,C   4)    -61.60 -0.000097    2.40    -59.20   
   102. D(O  14,C   4,C   2,C   3)      0.12  0.000048   -0.38     -0.26   
   103. D(O  14,C   4,C   2,C   1)   -179.73  0.000053   -0.38   -180.11   
   104. D(C   5,C   4,C   2,C   3)    179.09  0.000004   -0.32    178.77   
   105. D(C   5,C   4,C   2,C   1)     -0.75  0.000008   -0.33     -1.08   
   106. D(C  11,C   5,C   4,O  14)    179.46 -0.000057    0.39    179.85   
   107. D(C   6,C   5,C   4,O  14)     -0.45 -0.000027    0.25     -0.20   
   108. D(C   6,C   5,C   4,C   2)   -179.40  0.000019    0.21   -179.19   
   109. D(C  11,C   5,C   4,C   2)      0.51 -0.000011    0.35      0.86   
   110. D(H  22,C   6,C   5,C  11)   -151.93  0.000036   -0.81   -152.75   
   111. D(H  22,C   6,C   5,C   4)     27.98  0.000006   -0.68     27.30   
   112. D(H  21,C   6,C   5,C  11)    -35.10  0.000004   -0.81    -35.90   
   113. D(H  21,C   6,C   5,C   4)    144.82 -0.000026   -0.67    144.14   
   114. D(C   7,C   6,C   5,C  11)     84.63 -0.000062   -0.55     84.08   
   115. D(C   7,C   6,C   5,C   4)    -95.46 -0.000091   -0.42    -95.88   
   116. D(C   8,C   7,C   6,C   5)    118.61  0.000080    0.31    118.92   
   117. D(H  23,C   7,C   6,H  22)    176.99 -0.000013    0.86    177.85   
   118. D(H  23,C   7,C   6,H  21)     60.09 -0.000033    0.69     60.78   
   119. D(H  23,C   7,C   6,C   5)    -60.62  0.000070    0.47    -60.15   
   120. D(C   8,C   7,C   6,H  22)     -3.79 -0.000003    0.70     -3.09   
   121. D(C   8,C   7,C   6,H  21)   -120.68 -0.000023    0.53   -120.15   
   122. D(C  10,C   8,C   7,H  23)    179.51  0.000080    0.01    179.52   
   123. D(C  10,C   8,C   7,C   6)      0.31  0.000069    0.17      0.48   
   124. D(C   9,C   8,C   7,H  23)     -1.00  0.000063   -0.14     -1.14   
   125. D(C   9,C   8,C   7,C   6)    179.80  0.000052    0.01    179.81   
   126. D(H  26,C   9,C   8,C  10)    -59.69  0.000012   -0.42    -60.12   
   127. D(H  26,C   9,C   8,C   7)    120.77  0.000025   -0.28    120.48   
   128. D(H  25,C   9,C   8,C  10)     58.41  0.000016   -0.43     57.98   
   129. D(H  25,C   9,C   8,C   7)   -121.13  0.000030   -0.29   -121.42   
   130. D(H  24,C   9,C   8,C  10)    179.21 -0.000010   -0.45    178.76   
   131. D(H  24,C   9,C   8,C   7)     -0.33  0.000004   -0.31     -0.64   
   132. D(H  30,C  10,C   8,C   9)    -68.05  0.000114   -3.25    -71.30   
   133. D(H  30,C  10,C   8,C   7)    111.46  0.000097   -3.40    108.07   
   134. D(H  28,C  10,C   8,C   9)     49.41  0.000061   -3.20     46.21   
   135. D(H  28,C  10,C   8,C   7)   -131.07  0.000044   -3.35   -134.42   
   136. D(H  27,C  10,C   8,C   9)    169.93  0.000036   -3.11    166.82   
   137. D(H  27,C  10,C   8,C   7)    -10.55  0.000019   -3.26    -13.81   
   138. D(H  29,C  11,C   5,C   6)      0.50 -0.000029   -0.05      0.45   
   139. D(H  29,C  11,C   5,C   4)   -179.41  0.000001   -0.19   -179.60   
   140. D(C  12,C  11,C   5,C   6)    179.99 -0.000035   -0.04    179.94   
   141. D(C  12,C  11,C   5,C   4)      0.07 -0.000005   -0.18     -0.11   
   142. D(C   1,C  12,C  11,H  29)    179.07  0.000017   -0.03    179.04   
   143. D(C   1,C  12,C  11,C   5)     -0.43  0.000024   -0.03     -0.47   
   144. D(O  13,C  12,C   1,C   2)    179.89  0.000021   -0.04    179.85   
   145. D(O  13,C  12,C   1,C   0)      0.02  0.000037   -0.08     -0.06   
   146. D(C  11,C  12,C   1,C   2)      0.19 -0.000025    0.05      0.24   
   147. D(O  13,C  12,C  11,C   5)    179.87 -0.000022    0.06    179.93   
   148. D(C  11,C  12,C   1,C   0)   -179.68 -0.000009    0.01   -179.67   
   149. D(O  13,C  12,C  11,H  29)     -0.63 -0.000029    0.06     -0.56   
    ----------------------------------------------------------------------------

         *************************************************************
         *                GEOMETRY OPTIMIZATION CYCLE  10            *
         *************************************************************
---------------------------------
CARTESIAN COORDINATES (ANGSTROEM)
---------------------------------
  C      4.031868    0.275511    0.745012
  C      2.608877    0.067549    0.266727
  C      1.744431    1.115084   -0.123761
  C      2.146853    2.576553   -0.122381
  C      0.390770    0.877357   -0.565109
  C     -0.017084   -0.494296   -0.606283
  C     -1.426394   -0.821602   -1.080186
  C     -2.416252   -0.991519    0.052066
  C     -3.533596   -0.294006    0.323251
  C     -4.392235   -0.638986    1.521508
  C     -4.054373    0.858973   -0.506141
  C      0.857290   -1.526002   -0.218352
  C      2.189123   -1.314099    0.235756
  O      2.987234   -2.288210    0.593732
  O     -0.390709    1.870695   -0.920121
  H      4.352320    1.321304    0.748754
  H      4.742638   -0.291846    0.124015
  H      4.171510   -0.121893    1.763030
  H      3.166605    2.755064    0.230902
  H      1.466112    3.174332    0.502196
  H      2.059412    3.014320   -1.129361
  H     -1.408222   -1.765709   -1.651900
  H     -1.754625   -0.031019   -1.762131
  H     -2.158745   -1.795634    0.747053
  H     -3.990659   -1.491764    2.080280
  H     -5.419739   -0.887526    1.214932
  H     -4.476778    0.213428    2.212214
  H     -3.315483    1.234872   -1.217662
  H     -4.351026    1.695335    0.142955
  H      0.513264   -2.565042   -0.269088
  H     -4.957545    0.569116   -1.064231

----------------------------
CARTESIAN COORDINATES (A.U.)
----------------------------
  NO LB      ZA    FRAG     MASS         X           Y           Z
   0 C     6.0000    0    12.011    7.619126    0.520640    1.407868
   1 C     6.0000    0    12.011    4.930063    0.127649    0.504041
   2 C     6.0000    0    12.011    3.296496    2.107203   -0.233875
   3 C     6.0000    0    12.011    4.056964    4.868980   -0.231266
   4 C     6.0000    0    12.011    0.738448    1.657964   -1.067902
   5 C     6.0000    0    12.011   -0.032285   -0.934084   -1.145708
   6 C     6.0000    0    12.011   -2.695493   -1.552602   -2.041256
   7 C     6.0000    0    12.011   -4.566054   -1.873700    0.098390
   8 C     6.0000    0    12.011   -6.677529   -0.555591    0.610856
   9 C     6.0000    0    12.011   -8.300121   -1.207508    2.875233
  10 C     6.0000    0    12.011   -7.661654    1.623223   -0.956469
  11 C     6.0000    0    12.011    1.620043   -2.883726   -0.412626
  12 C     6.0000    0    12.011    4.136843   -2.483287    0.445515
  13 O     8.0000    0    15.999    5.645054   -4.324089    1.121991
  14 O     8.0000    0    15.999   -0.738334    3.535102   -1.738776
  15 H     1.0000    0     1.008    8.224693    2.496903    1.414941
  16 H     1.0000    0     1.008    8.962286   -0.551509    0.234355
  17 H     1.0000    0     1.008    7.883012   -0.230344    3.331643
  18 H     1.0000    0     1.008    5.984016    5.206317    0.436341
  19 H     1.0000    0     1.008    2.770551    5.998617    0.949013
  20 H     1.0000    0     1.008    3.891724    5.696240   -2.134184
  21 H     1.0000    0     1.008   -2.661154   -3.336706   -3.121639
  22 H     1.0000    0     1.008   -3.315760   -0.058617   -3.329945
  23 H     1.0000    0     1.008   -4.079436   -3.393256    1.411725
  24 H     1.0000    0     1.008   -7.541253   -2.819026    3.931159
  25 H     1.0000    0     1.008  -10.241823   -1.677182    2.295889
  26 H     1.0000    0     1.008   -8.459884    0.403321    4.180479
  27 H     1.0000    0     1.008   -6.265355    2.333570   -2.301047
  28 H     1.0000    0     1.008   -8.222248    3.203719    0.270145
  29 H     1.0000    0     1.008    0.969929   -4.847226   -0.508503
  30 H     1.0000    0     1.008   -9.368403    1.075473   -2.011106

--------------------------------
INTERNAL COORDINATES (ANGSTROEM)
--------------------------------
 C      0   0   0     0.000000000000     0.00000000     0.00000000
 C      1   0   0     1.515555165800     0.00000000     0.00000000
 C      2   1   0     1.413180262524   124.04399879     0.00000000
 C      3   2   1     1.515862200284   123.50568059     0.61715058
 C      3   2   1     1.443502420754   122.41435304   180.45306625
 C      5   3   2     1.431597441273   115.70568660   358.91285833
 C      6   5   3     1.522454133727   118.59779252   180.81215284
 C      7   6   5     1.513501064390   113.37101774   264.12468832
 C      8   7   6     1.344814241344   129.49572939   118.91795275
 C      9   8   7     1.513965170740   120.83919474   179.81201302
 C      9   8   7     1.512765453397   124.80456316     0.47707616
 C      6   5   3     1.406924813340   121.17234917     0.86146212
 C     12   6   5     1.422988907371   124.08758645   359.89729214
 O     13  12   6     1.309205249692   123.16293690   179.93135645
 O      5   3   2     1.312807894159   121.08395809   179.89446150
 H      1   2   3     1.093794873593   114.03884315   358.97854005
 H      1   2   3     1.101237741211   110.93771955   237.05829035
 H      1   2   3     1.101721574586   111.16893825   121.00934206
 H      4   3   2     1.093877900205   113.89826202   358.72800754
 H      4   3   2     1.100383200941   111.10243813   236.83799821
 H      4   3   2     1.101497055687   111.17769215   120.64746005
 H      7   6   5     1.103868283063   109.25958658   144.14320980
 H      7   6   5     1.094442856269   108.43790475    27.30256396
 H      8   7   6     1.093579744665   113.82712556   299.85088362
 H     10   9   8     1.095773625819   111.90605740   359.35711157
 H     10   9   8     1.100694008271   111.12716003   238.57671406
 H     10   9   8     1.100378419579   111.33756176   120.48084958
 H     11   9   8     1.092483251115   112.73613236   346.19055950
 H     11   9   8     1.099468767059   110.42516275   225.57836223
 H     12   6   5     1.095687661122   119.17592756   180.40023057
 H     11   9   8     1.100546091581   111.08821818   108.06869296

---------------------------
INTERNAL COORDINATES (A.U.)
---------------------------
 C      0   0   0     0.000000000000     0.00000000     0.00000000
 C      1   0   0     2.863984204211     0.00000000     0.00000000
 C      2   1   0     2.670523674033   124.04399879     0.00000000
 C      3   2   1     2.864564415301   123.50568059     0.61715058
 C      3   2   1     2.727824248878   122.41435304   180.45306625
 C      5   3   2     2.705327098028   115.70568660   358.91285833
 C      6   5   3     2.877021364199   118.59779252   180.81215284
 C      7   6   5     2.860102515096   113.37101774   264.12468832
 C      8   7   6     2.541330617137   129.49572939   118.91795275
 C      9   8   7     2.860979548994   120.83919474   179.81201302
 C      9   8   7     2.858712411777   124.80456316     0.47707616
 C      6   5   3     2.658702588230   121.17234917     0.86146212
 C     12   6   5     2.689059326538   124.08758645   359.89729214
 O     13  12   6     2.474039375011   123.16293690   179.93135645
 O      5   3   2     2.480847386411   121.08395809   179.89446150
 H      1   2   3     2.066972757778   114.03884315   358.97854005
 H      1   2   3     2.081037739227   110.93771955   237.05829035
 H      1   2   3     2.081952051801   111.16893825   121.00934206
 H      4   3   2     2.067129655336   113.89826202   358.72800754
 H      4   3   2     2.079422892146   111.10243813   236.83799821
 H      4   3   2     2.081527772569   111.17769215   120.64746005
 H      7   6   5     2.086008742912   109.25958658   144.14320980
 H      7   6   5     2.068197267575   108.43790475    27.30256396
 H      8   7   6     2.066566223020   113.82712556   299.85088362
 H     10   9   8     2.070712057573   111.90605740   359.35711157
 H     10   9   8     2.080010232880   111.12716003   238.57671406
 H     10   9   8     2.079413856682   111.33756176   120.48084958
 H     11   9   8     2.064494150504   112.73613236   346.19055950
 H     11   9   8     2.077694862541   110.42516275   225.57836223
 H     12   6   5     2.070549607838   119.17592756   180.40023057
 H     11   9   8     2.079730710846   111.08821818   108.06869296


           ************************************************************
           *        Program running with 4 parallel MPI-processes     *
           *              working on a common directory               *
           ************************************************************
------------------------------------------------------------------------------
                   ___                                                        
                  /   \      - P O W E R E D   B Y -                         
                 /     \                                                     
                 |  |  |   _    _      __       _____    __    __             
                 |  |  |  | |  | |    /  \     |  _  \  |  |  /  |          
                  \  \/   | |  | |   /    \    | | | |  |  | /  /          
                 / \  \   | |__| |  /  /\  \   | |_| |  |  |/  /          
                |  |  |   |  __  | /  /__\  \  |    /   |      \           
                |  |  |   | |  | | |   __   |  |    \   |  |\   \          
                \     /   | |  | | |  |  |  |  | |\  \  |  | \   \       
                 \___/    |_|  |_| |__|  |__|  |_| \__\ |__|  \__/        
                                                                              
                      - O R C A' S   B I G   F R I E N D -                    
                                      &                                       
                       - I N T E G R A L  F E E D E R -                       
                                                                              
 v1 FN, 2020, v2 2021                                                         
------------------------------------------------------------------------------


Reading SHARK input file PQ1_2e_0H_B3LYP_631Gd_opt.SHARKINP.tmp ... ok
----------------------
SHARK INTEGRAL PACKAGE
----------------------

Number of atoms                             ...     31
Number of basis functions                   ...    242
Number of shells                            ...    122
Maximum angular momentum                    ...      2
Integral batch strategy                     ... SHARK/LIBINT Hybrid
RI-J (if used) integral strategy            ... SPLIT-RIJ (Revised 2003 algorithm where possible)
Printlevel                                  ...      1
Contraction scheme used                     ... SEGMENTED contraction
Coulomb Range Separation                    ... NOT USED
Exchange Range Separation                   ... NOT USED
Finite Nucleus Model                        ... NOT USED
Auxiliary Coulomb fitting basis             ... AVAILABLE
   # of basis functions in Aux-J            ...    911
   # of shells in Aux-J                     ...    305
   Maximum angular momentum in Aux-J        ...      4
Auxiliary J/K fitting basis                 ... NOT available
Auxiliary Correlation fitting basis         ... NOT available
Auxiliary 'external' fitting basis          ... NOT available
Integral threshold                          ...     2.500000e-11
Primitive cut-off                           ...     2.500000e-12
Primitive pair pre-selection threshold      ...     2.500000e-12

Calculating pre-screening integrals         ... done (  0.0 sec) Dimension = 122
Organizing shell pair data                  ... done (  0.0 sec)
Shell pair information
Total number of shell pairs                 ...      7503
Shell pairs after pre-screening             ...      5965
Total number of primitive shell pairs       ...     42268
Primitive shell pairs kept                  ...     19644
          la=0 lb=0:   2256 shell pairs
          la=1 lb=0:   1971 shell pairs
          la=1 lb=1:    430 shell pairs
          la=2 lb=0:    835 shell pairs
          la=2 lb=1:    386 shell pairs
          la=2 lb=2:     87 shell pairs

Calculating one electron integrals          ... done (  0.0 sec)
Calculating RI/J V-Matrix + Cholesky decomp.... done (  0.0 sec)
Calculating Nuclear repulsion               ... done (  0.0 sec) ENN=    942.811680059703 Eh

SHARK setup successfully completed in   0.2 seconds

Maximum memory used throughout the entire GTOINT-calculation: 16.0 MB


           ************************************************************
           *        Program running with 4 parallel MPI-processes     *
           *              working on a common directory               *
           ************************************************************

Diagonalization of the overlap matrix:
Smallest eigenvalue                        ... 4.866e-04
Time for diagonalization                   ...    0.011 sec
Threshold for overlap eigenvalues          ... 1.000e-08
Number of eigenvalues below threshold      ... 0
Time for construction of square roots      ...    0.005 sec
Total time needed                          ...    0.016 sec

-------------------
DFT GRID GENERATION
-------------------

General Integration Accuracy     IntAcc      ... 4.959
Radial Grid Type                 RadialGrid  ... OptM3 with GC (2021)
Angular Grid (max. ang.)         AngularGrid ... 6 (Lebedev-590)
Angular grid pruning method      GridPruning ... 4 (adaptive)
Weight generation scheme         WeightScheme... Becke
Basis function cutoff            BFCut       ... 1.0000e-11
Integration weight cutoff        WCut        ... 1.0000e-14
Angular grids for H and He will be reduced by one unit
Partially contracted basis set               ... off
Rotationally invariant grid construction     ... off

Total number of grid points                  ...   351291
Total number of batches                      ...     5503
Average number of points per batch           ...       63
Average number of grid points per atom       ...    11332
Time for grid setup =    4.267 sec

--------------------
COSX GRID GENERATION
--------------------

GRIDX 1
-------
General Integration Accuracy     IntAcc      ... 4.020
Radial Grid Type                 RadialGrid  ... OptM3 with GC (2021)
Angular Grid (max. ang.)         AngularGrid ... 2 (Lebedev-110)
Angular grid pruning method      GridPruning ... 4 (adaptive)
Weight generation scheme         WeightScheme... Becke
Basis function cutoff            BFCut       ... 1.0000e-11
Integration weight cutoff        WCut        ... 1.0000e-14
Angular grids for H and He will be reduced by one unit
Partially contracted basis set               ... on
Rotationally invariant grid construction     ... off

Total number of grid points                  ...    38517
Total number of batches                      ...      617
Average number of points per batch           ...       62
Average number of grid points per atom       ...     1242
UseSFitting                                  ... on

GRIDX 2
-------
General Integration Accuracy     IntAcc      ... 4.338
Radial Grid Type                 RadialGrid  ... OptM3 with GC (2021)
Angular Grid (max. ang.)         AngularGrid ... 3 (Lebedev-194)
Angular grid pruning method      GridPruning ... 4 (adaptive)
Weight generation scheme         WeightScheme... Becke
Basis function cutoff            BFCut       ... 1.0000e-11
Integration weight cutoff        WCut        ... 1.0000e-14
Angular grids for H and He will be reduced by one unit
Partially contracted basis set               ... on
Rotationally invariant grid construction     ... off

Total number of grid points                  ...    84167
Total number of batches                      ...     1330
Average number of points per batch           ...       63
Average number of grid points per atom       ...     2715
UseSFitting                                  ... on

GRIDX 3
-------
General Integration Accuracy     IntAcc      ... 4.871
Radial Grid Type                 RadialGrid  ... OptM3 with GC (2021)
Angular Grid (max. ang.)         AngularGrid ... 4 (Lebedev-302)
Angular grid pruning method      GridPruning ... 4 (adaptive)
Weight generation scheme         WeightScheme... Becke
Basis function cutoff            BFCut       ... 1.0000e-11
Integration weight cutoff        WCut        ... 1.0000e-14
Angular grids for H and He will be reduced by one unit
Partially contracted basis set               ... on
Rotationally invariant grid construction     ... off

Total number of grid points                  ...   160645
Total number of batches                      ...     2527
Average number of points per batch           ...       63
Average number of grid points per atom       ...     5182
UseSFitting                                  ... on

Time for X-Grid setup             =    2.173 sec


--------------------
CPCM SOLVATION MODEL
--------------------
CPCM parameters:
  Epsilon                                         ...      80.4000
  Refrac                                          ...       1.3300
  Rsolv                                           ...       1.3000
  Surface type                                    ... GAUSSIAN VDW
  Epsilon function type                           ...         CPCM
Radii:
 Radius for C  used is    3.8550 Bohr (=   2.0400 Ang.)
 Radius for O  used is    3.4469 Bohr (=   1.8240 Ang.)
 Radius for H  used is    2.4944 Bohr (=   1.3200 Ang.)
Calculating surface                               ...        done! (  0.0s)
GEPOL surface points                              ...         1696
GEPOL Volume                                      ...    1811.5644
GEPOL Surface-area                                ...     969.0238
Calculating surface distance matrix               ...        done! (  0.0s)
Performing Cholesky decomposition & store         ...        done! (  0.1s)
Overall time for CPCM initialization              ...                 0.2s
--------------
SCF ITERATIONS
--------------
ITER       Energy         Delta-E        Max-DP      RMS-DP      [F,P]     Damp
               ***  Starting incremental Fock matrix formation  ***
  0   -655.2226558179   0.000000000000 0.00309039  0.00006167  0.0142717 0.7000
                      *** Initiating the SOSCF procedure ***
                      *** Re-Reading the Fockian *** 
                      *** Removing any level shift *** 
ITER      Energy       Delta-E        Grad      Rot      Max-DP    RMS-DP
  1   -655.22298990  -0.0003340827  0.000910  0.000910  0.009445  0.000203
               *** Restarting incremental Fock matrix formation ***
  2   -655.22391854  -0.0009286374  0.000553  0.001024  0.002989  0.000061
  3   -655.22394777  -0.0000292348  0.000123  0.000439  0.000868  0.000022
  4   -655.22394662   0.0000011551  0.000266  0.000312  0.000593  0.000013
  5   -655.22394867  -0.0000020489  0.000010  0.000033  0.000066  0.000002
  6   -655.22394866   0.0000000099  0.000018  0.000028  0.000040  0.000001
  7   -655.22394868  -0.0000000217  0.000004  0.000012  0.000010  0.000000
                 **** Energy Check signals convergence ****
              ***Rediagonalizing the Fockian in SOSCF/NRSCF***

               *****************************************************
               *                     SUCCESS                       *
               *           SCF CONVERGED AFTER   8 CYCLES          *
               *****************************************************

Old exchange energy                            =    -18.022655232 Eh
New exchange energy                            =    -18.022664237 Eh
Exchange energy change after final integration =     -0.000009005 Eh
Total energy after final integration           =   -655.223957684 Eh
Final COS-X integration done in                =    11.900 sec
Total Energy       :         -655.22395768 Eh          -17829.55033 eV
  Last Energy change         ...   -6.4199e-10  Tolerance :   1.0000e-08
  Last MAX-Density change    ...    4.1113e-15  Tolerance :   1.0000e-07
             **** THE GBW FILE WAS UPDATED (PQ1_2e_0H_B3LYP_631Gd_opt.gbw) ****
             **** DENSITY PQ1_2e_0H_B3LYP_631Gd_opt.scfp WAS UPDATED ****
             **** ENERGY FILE WAS UPDATED (PQ1_2e_0H_B3LYP_631Gd_opt.en.tmp) ****
             **** THE GBW FILE WAS UPDATED (PQ1_2e_0H_B3LYP_631Gd_opt.gbw) ****
             **** DENSITY PQ1_2e_0H_B3LYP_631Gd_opt.scfp WAS UPDATED ****
Total SCF time: 0 days 0 hours 1 min 13 sec 

Maximum memory used throughout the entire SCF-calculation: 94.1 MB

-------------------------   --------------------
FINAL SINGLE POINT ENERGY      -655.223957684018
-------------------------   --------------------


           ************************************************************
           *        Program running with 4 parallel MPI-processes     *
           *              working on a common directory               *
           ************************************************************
------------------------------------------------------------------------------
                         ORCA SCF GRADIENT CALCULATION
------------------------------------------------------------------------------

 ... reading COSX grid (gridx3)
Gradient of the Kohn-Sham DFT energy:
Kohn-Sham wavefunction type      ... RKS
Hartree-Fock exchange scaling    ...    0.200
Number of operators              ...    1
Number of atoms                  ...   31
Basis set dimensions             ...  242
Integral neglect threshold       ... 2.5e-11
Integral primitive cutoff        ... 2.5e-12
SHARK Integral package           ... ON

Nuc. rep. gradient       (SHARK) ... done (  0.0 sec)
HCore & Overlap gradient (SHARK) ... done (  0.2 sec)
RI-J gradient            (SHARK) ... done (  1.2 sec)
COSX-gradient                    ... done ( 15.1 sec)
Exchange-correlation gradient    ... done

------------------
CARTESIAN GRADIENT
------------------

   1   C   :    0.000059006   -0.000033870    0.000194476
   2   C   :    0.000722666   -0.000367152    0.000004066
   3   C   :   -0.000606627    0.000770473    0.000000935
   4   C   :   -0.000191689    0.000081255   -0.000174066
   5   C   :    0.000548930    0.000381396    0.000099375
   6   C   :   -0.000729125    0.000031173   -0.000460219
   7   C   :   -0.000274792   -0.000208557    0.000201883
   8   C   :   -0.000020818   -0.000084004   -0.000223026
   9   C   :    0.000344066   -0.000172435   -0.000389626
  10   C   :   -0.000001253    0.000064622    0.000307285
  11   C   :   -0.000004265    0.000195624    0.000045566
  12   C   :    0.000092904   -0.000988960    0.000185116
  13   C   :    0.000449197   -0.000038130    0.000177907
  14   O   :   -0.000339094    0.000639645   -0.000201575
  15   O   :    0.000260959   -0.000097624    0.000251834
  16   H   :   -0.000106017    0.000034290   -0.000079671
  17   H   :   -0.000148157   -0.000159904   -0.000088637
  18   H   :    0.000030946    0.000001992    0.000091317
  19   H   :   -0.000002213   -0.000083995    0.000108908
  20   H   :   -0.000137972   -0.000133253   -0.000115315
  21   H   :    0.000156433    0.000083097   -0.000076636
  22   H   :    0.000134980   -0.000067778   -0.000052187
  23   H   :    0.000223880    0.000275460    0.000100224
  24   H   :   -0.000074741    0.000061731    0.000131276
  25   H   :    0.000027367   -0.000018191   -0.000005801
  26   H   :   -0.000057038   -0.000028189   -0.000085609
  27   H   :   -0.000041940   -0.000035262    0.000028883
  28   H   :   -0.000113028   -0.000014651   -0.000069466
  29   H   :   -0.000095751   -0.000005666   -0.000020626
  30   H   :   -0.000056776    0.000035367    0.000028868
  31   H   :   -0.000016743   -0.000132567    0.000100274

Difference to translation invariance:
           :    0.0000332983   -0.0000140630    0.0000157315

Difference to rotation invariance:
           :   -0.0002077097   -0.0004619597    0.0024200465

Norm of the cartesian gradient     ...    0.0024511756
RMS gradient                       ...    0.0002541751
MAX gradient                       ...    0.0009889604

-------
TIMINGS
-------

Total SCF gradient time            ...       23.968 sec

One electron gradient       ....       0.209 sec  (  0.9%)
RI-J Coulomb gradient       ....       1.238 sec  (  5.2%)
COSX gradient               ....      15.062 sec  ( 62.8%)
XC gradient                 ....       6.123 sec  ( 25.5%)
CPCM gradient               ....       0.473 sec  (  2.0%)
   A-Matrix (El+Nuc)        ....       0.127 sec  (  0.5%)
   Potential                ....       0.346 sec  (  1.4%)

Maximum memory used throughout the entire SCFGRAD-calculation: 75.5 MB
------------------------------------------------------------------------------
                         ORCA GEOMETRY RELAXATION STEP
------------------------------------------------------------------------------

Reading the OPT-File                    .... done
Getting information on internals        .... done
Copying old internal coords+grads       .... done
Making the new internal coordinates     .... (new redundants).... done
Validating the new internal coordinates .... (new redundants).... done
Calculating the B-matrix                .... done
Calculating the G,G- and P matrices     .... done
Transforming gradient to internals      .... done
Projecting the internal gradient        .... done
Number of atoms                         ....  31
Number of internal coordinates          .... 149
Current Energy                          ....  -655.223957684 Eh
Current gradient norm                   ....     0.002451176 Eh/bohr
Maximum allowed component of the step   ....  0.300
Current trust radius                    ....  0.300
Updating the Hessian (BFGS)             .... done
Forming the augmented Hessian           .... done
Diagonalizing the augmented Hessian     .... done
Last element of RFO vector              ....  0.935617213
Lowest eigenvalues of augmented Hessian:
 -0.000091182  0.000505325  0.003383016  0.011635974  0.011805470
Length of the computed step             ....  0.377308354
Warning: the length of the step is outside the trust region - taking restricted step instead
The input lambda is                     ....    -0.000091
   iter:   1  x=   -0.000188  g=  543.265013 f(x)=     0.052362
   iter:   2  x=   -0.000223  g=  326.933509 f(x)=     0.011597
   iter:   3  x=   -0.000226  g=  276.603034 f(x)=     0.000926
   iter:   4  x=   -0.000226  g=  272.402102 f(x)=     0.000007
   iter:   5  x=   -0.000226  g=  272.369912 f(x)=     0.000000
   iter:   6  x=   -0.000226  g=  272.369910 f(x)=     0.000000
The output lambda is                    ....    -0.000226 (6 iterations)
The final length of the internal step   ....  0.300000000
Converting the step to cartesian space:
 Initial RMS(Int)=    0.0245769576
Transforming coordinates:
 Iter   0:  RMS(Cart)=    0.0462969483 RMS(Int)=    0.7217226527
 Iter   1:  RMS(Cart)=    0.0017371856 RMS(Int)=    0.0013074847
 Iter   2:  RMS(Cart)=    0.0001469362 RMS(Int)=    0.0000862165
 Iter   3:  RMS(Cart)=    0.0000128213 RMS(Int)=    0.0000096440
 Iter   4:  RMS(Cart)=    0.0000011286 RMS(Int)=    0.0000006748
 Iter   5:  RMS(Cart)=    0.0000001004 RMS(Int)=    0.0000000747
 Iter   6:  RMS(Cart)=    0.0000000090 RMS(Int)=    0.0000000055
done
Storing new coordinates                 .... done

                                .--------------------.
          ----------------------|Geometry convergence|-------------------------
          Item                value                   Tolerance       Converged
          ---------------------------------------------------------------------
          Energy change      -0.0000397109            0.0000002000      NO
          RMS gradient        0.0001904967            0.0000080000      NO
          MAX gradient        0.0007364000            0.0000300000      NO
          RMS step            0.0245769576            0.0001000000      NO
          MAX step            0.0890175351            0.0002000000      NO
          ........................................................
          Max(Bonds)      0.0009      Max(Angles)    0.35
          Max(Dihed)        5.10      Max(Improp)    0.00
          ---------------------------------------------------------------------

The optimization has not yet converged - more geometry cycles are needed


    ---------------------------------------------------------------------------
                         Redundant Internal Coordinates
                            (Angstroem and degrees)

        Definition                    Value    dE/dq     Step     New-Value
    ----------------------------------------------------------------------------
     1. B(C   1,C   0)                1.5156 -0.000153 -0.0001    1.5155   
     2. B(C   2,C   1)                1.4132  0.000588 -0.0002    1.4130   
     3. B(C   3,C   2)                1.5159 -0.000120 -0.0001    1.5158   
     4. B(C   4,C   2)                1.4435 -0.000352 -0.0000    1.4435   
     5. B(C   5,C   4)                1.4316  0.000631  0.0009    1.4325   
     6. B(C   6,C   5)                1.5225 -0.000020 -0.0003    1.5222   
     7. B(C   7,C   6)                1.5135 -0.000064 -0.0006    1.5129   
     8. B(C   8,C   7)                1.3448 -0.000056 -0.0002    1.3446   
     9. B(C   9,C   8)                1.5140  0.000240  0.0001    1.5141   
    10. B(C  10,C   8)                1.5128  0.000114  0.0006    1.5134   
    11. B(C  11,C   5)                1.4069  0.000621 -0.0003    1.4066   
    12. B(C  12,C  11)                1.4230  0.000308  0.0008    1.4238   
    13. B(C  12,C   1)                1.4443 -0.000100  0.0007    1.4450   
    14. B(O  13,C  12)                1.3092 -0.000736 -0.0006    1.3086   
    15. B(O  14,C   4)                1.3128 -0.000299  0.0001    1.3129   
    16. B(H  15,C   0)                1.0938 -0.000013 -0.0003    1.0935   
    17. B(H  16,C   0)                1.1012  0.000047  0.0005    1.1017   
    18. B(H  17,C   0)                1.1017  0.000089 -0.0004    1.1013   
    19. B(H  18,C   3)                1.0939  0.000025 -0.0003    1.0936   
    20. B(H  19,C   3)                1.1004 -0.000061  0.0008    1.1012   
    21. B(H  20,C   3)                1.1015  0.000087 -0.0007    1.1008   
    22. B(H  21,C   6)                1.1039  0.000083  0.0000    1.1039   
    23. B(H  22,C   6)                1.0944  0.000076 -0.0000    1.0944   
    24. B(H  23,C   7)                1.0936  0.000014 -0.0000    1.0935   
    25. B(H  24,C   9)                1.0958  0.000012 -0.0000    1.0957   
    26. B(H  25,C   9)                1.1007  0.000082 -0.0001    1.1006   
    27. B(H  26,C   9)                1.1004  0.000005 -0.0001    1.1002   
    28. B(H  27,C  10)                1.0925 -0.000033  0.0004    1.0929   
    29. B(H  28,C  10)                1.0995  0.000022 -0.0006    1.0989   
    30. B(H  29,C  11)                1.0957 -0.000012 -0.0001    1.0956   
    31. B(H  30,C  10)                1.1005 -0.000009  0.0001    1.1006   
    32. A(H  15,C   0,H  17)          107.73  0.000061    0.14    107.87   
    33. A(C   1,C   0,H  16)          110.94 -0.000318    0.14    111.08   
    34. A(H  16,C   0,H  17)          104.68  0.000070   -0.06    104.62   
    35. A(C   1,C   0,H  15)          114.04 -0.000111   -0.01    114.03   
    36. A(H  15,C   0,H  16)          107.78  0.000206   -0.00    107.78   
    37. A(C   1,C   0,H  17)          111.17  0.000119   -0.20    110.97   
    38. A(C   2,C   1,C  12)          121.69 -0.000070    0.04    121.74   
    39. A(C   0,C   1,C   2)          124.04  0.000357    0.07    124.11   
    40. A(C   0,C   1,C  12)          114.26 -0.000287   -0.11    114.15   
    41. A(C   1,C   2,C   4)          122.41 -0.000152   -0.01    122.41   
    42. A(C   1,C   2,C   3)          123.51  0.000276    0.05    123.56   
    43. A(C   3,C   2,C   4)          114.08 -0.000124   -0.04    114.04   
    44. A(H  18,C   3,H  19)          107.74  0.000161   -0.16    107.59   
    45. A(C   2,C   3,H  18)          113.90 -0.000147   -0.03    113.87   
    46. A(H  19,C   3,H  20)          104.71  0.000035   -0.05    104.66   
    47. A(C   2,C   3,H  20)          111.18  0.000202   -0.30    110.88   
    48. A(H  18,C   3,H  20)          107.72 -0.000015    0.21    107.93   
    49. A(C   2,C   3,H  19)          111.10 -0.000216    0.33    111.43   
    50. A(C   2,C   4,C   5)          115.71  0.000378   -0.02    115.68   
    51. A(C   2,C   4,O  14)          121.08 -0.000416   -0.04    121.04   
    52. A(C   5,C   4,O  14)          123.20  0.000039    0.06    123.26   
    53. A(C   6,C   5,C  11)          120.23 -0.000090    0.20    120.43   
    54. A(C   4,C   5,C   6)          118.60  0.000314   -0.24    118.36   
    55. A(C   4,C   5,C  11)          121.17 -0.000224    0.04    121.21   
    56. A(C   5,C   6,C   7)          113.37  0.000094    0.03    113.40   
    57. A(C   7,C   6,H  22)          110.55  0.000121   -0.08    110.47   
    58. A(H  21,C   6,H  22)          107.46  0.000115    0.09    107.55   
    59. A(C   5,C   6,H  22)          108.44 -0.000184   -0.35    108.08   
    60. A(C   7,C   6,H  21)          107.59  0.000034    0.16    107.75   
    61. A(C   5,C   6,H  21)          109.26 -0.000178    0.17    109.43   
    62. A(C   8,C   7,H  23)          116.67 -0.000378    0.04    116.71   
    63. A(C   6,C   7,H  23)          113.83 -0.000071    0.20    114.02   
    64. A(C   6,C   7,C   8)          129.50  0.000448   -0.24    129.25   
    65. A(C   9,C   8,C  10)          114.35 -0.000320    0.10    114.45   
    66. A(C   7,C   8,C  10)          124.80  0.000622   -0.15    124.66   
    67. A(C   7,C   8,C   9)          120.84 -0.000302    0.05    120.89   
    68. A(H  25,C   9,H  26)          106.14  0.000001   -0.01    106.13   
    69. A(H  24,C   9,H  26)          108.12 -0.000016    0.03    108.14   
    70. A(C   8,C   9,H  26)          111.34  0.000108   -0.01    111.33   
    71. A(H  24,C   9,H  25)          107.96  0.000043   -0.02    107.94   
    72. A(C   8,C   9,H  25)          111.13 -0.000105    0.01    111.14   
    73. A(C   8,C   9,H  24)          111.91 -0.000029    0.00    111.91   
    74. A(H  28,C  10,H  30)          106.16  0.000000    0.04    106.20   
    75. A(H  27,C  10,H  30)          108.38  0.000021   -0.07    108.32   
    76. A(C   8,C  10,H  30)          111.09 -0.000291    0.09    111.18   
    77. A(H  27,C  10,H  28)          107.77 -0.000012    0.08    107.85   
    78. A(C   8,C  10,H  28)          110.43  0.000079    0.03    110.45   
    79. A(C   8,C  10,H  27)          112.74  0.000197   -0.16    112.58   
    80. A(C  12,C  11,H  29)          116.73  0.000237   -0.01    116.72   
    81. A(C   5,C  11,H  29)          119.18  0.000108    0.04    119.21   
    82. A(C   5,C  11,C  12)          124.09 -0.000345   -0.03    124.06   
    83. A(C  11,C  12,O  13)          123.16 -0.000053    0.06    123.22   
    84. A(C   1,C  12,O  13)          121.92 -0.000361   -0.03    121.89   
    85. A(C   1,C  12,C  11)          114.92  0.000414   -0.03    114.89   
    86. D(C  12,C   1,C   0,H  16)     56.96 -0.000048    2.31     59.27   
    87. D(C  12,C   1,C   0,H  15)    178.88 -0.000101    2.40    181.29   
    88. D(C  12,C   1,C   0,H  17)    -59.08 -0.000011    2.42    -56.66   
    89. D(C   2,C   1,C   0,H  16)   -122.94 -0.000037    2.25   -120.69   
    90. D(C   2,C   1,C   0,H  17)    121.01 -0.000000    2.37    123.38   
    91. D(C   2,C   1,C   0,H  15)     -1.02 -0.000090    2.35      1.32   
    92. D(C   3,C   2,C   1,C   0)      0.62 -0.000016    0.35      0.96   
    93. D(C   3,C   2,C   1,C  12)   -179.28 -0.000005    0.29   -179.00   
    94. D(C   4,C   2,C   1,C   0)   -179.55 -0.000022    0.39   -179.16   
    95. D(C   4,C   2,C   1,C  12)      0.55 -0.000010    0.33      0.88   
    96. D(H  19,C   3,C   2,C   4)     56.99 -0.000089    4.13     61.12   
    97. D(H  20,C   3,C   2,C   1)    120.65 -0.000128    4.21    124.86   
    98. D(H  19,C   3,C   2,C   1)   -123.16 -0.000094    4.17   -119.00   
    99. D(H  18,C   3,C   2,C   4)    178.88 -0.000150    4.15    183.03   
   100. D(H  18,C   3,C   2,C   1)     -1.27 -0.000155    4.19      2.91   
   101. D(H  20,C   3,C   2,C   4)    -59.20 -0.000123    4.17    -55.03   
   102. D(O  14,C   4,C   2,C   3)     -0.26 -0.000077   -0.09     -0.35   
   103. D(O  14,C   4,C   2,C   1)    179.89 -0.000073   -0.13    179.77   
   104. D(C   5,C   4,C   2,C   3)    178.76 -0.000022   -0.45    178.32   
   105. D(C   5,C   4,C   2,C   1)     -1.09 -0.000018   -0.48     -1.57   
   106. D(C  11,C   5,C   4,O  14)    179.86  0.000084    0.07    179.92   
   107. D(C   6,C   5,C   4,O  14)     -0.19  0.000071    0.00     -0.19   
   108. D(C   6,C   5,C   4,C   2)   -179.19  0.000019    0.36   -178.83   
   109. D(C  11,C   5,C   4,C   2)      0.86  0.000032    0.43      1.29   
   110. D(H  22,C   6,C   5,C  11)   -152.75 -0.000012   -1.21   -153.96   
   111. D(H  22,C   6,C   5,C   4)     27.30  0.000001   -1.15     26.15   
   112. D(H  21,C   6,C   5,C  11)    -35.91 -0.000076   -1.21    -37.11   
   113. D(H  21,C   6,C   5,C   4)    144.14 -0.000063   -1.14    143.00   
   114. D(C   7,C   6,C   5,C  11)     84.08 -0.000097   -0.87     83.20   
   115. D(C   7,C   6,C   5,C   4)    -95.88 -0.000084   -0.81    -96.68   
   116. D(C   8,C   7,C   6,C   5)    118.92  0.000122   -0.16    118.76   
   117. D(H  23,C   7,C   6,H  22)    177.85  0.000242    0.37    178.21   
   118. D(H  23,C   7,C   6,H  21)     60.78  0.000018    0.21     60.98   
   119. D(H  23,C   7,C   6,C   5)    -60.15  0.000159   -0.13    -60.28   
   120. D(C   8,C   7,C   6,H  22)     -3.09  0.000204    0.34     -2.75   
   121. D(C   8,C   7,C   6,H  21)   -120.15 -0.000019    0.17   -119.98   
   122. D(C  10,C   8,C   7,H  23)    179.52  0.000161   -0.09    179.43   
   123. D(C  10,C   8,C   7,C   6)      0.48  0.000196   -0.06      0.42   
   124. D(C   9,C   8,C   7,H  23)     -1.14  0.000118   -0.25     -1.39   
   125. D(C   9,C   8,C   7,C   6)    179.81  0.000154   -0.22    179.59   
   126. D(H  26,C   9,C   8,C  10)    -60.12  0.000000   -0.60    -60.72   
   127. D(H  26,C   9,C   8,C   7)    120.48  0.000032   -0.45    120.03   
   128. D(H  25,C   9,C   8,C  10)     57.98  0.000003   -0.61     57.37   
   129. D(H  25,C   9,C   8,C   7)   -121.42  0.000036   -0.47   -121.89   
   130. D(H  24,C   9,C   8,C  10)    178.76 -0.000035   -0.63    178.13   
   131. D(H  24,C   9,C   8,C   7)     -0.64 -0.000003   -0.48     -1.13   
   132. D(H  30,C  10,C   8,C   9)    -71.30  0.000067   -4.95    -76.25   
   133. D(H  30,C  10,C   8,C   7)    108.07  0.000027   -5.10    102.97   
   134. D(H  28,C  10,C   8,C   9)     46.21 -0.000063   -4.82     41.38   
   135. D(H  28,C  10,C   8,C   7)   -134.42 -0.000103   -4.97   -139.39   
   136. D(H  27,C  10,C   8,C   9)    166.82  0.000113   -4.82    162.00   
   137. D(H  27,C  10,C   8,C   7)    -13.81  0.000072   -4.97    -18.78   
   138. D(H  29,C  11,C   5,C   6)      0.45 -0.000016   -0.12      0.33   
   139. D(H  29,C  11,C   5,C   4)   -179.60 -0.000029   -0.19   -179.79   
   140. D(C  12,C  11,C   5,C   6)    179.95 -0.000007   -0.15    179.80   
   141. D(C  12,C  11,C   5,C   4)     -0.10 -0.000020   -0.22     -0.32   
   142. D(C   1,C  12,C  11,H  29)    179.04  0.000004    0.01    179.05   
   143. D(C   1,C  12,C  11,C   5)     -0.47 -0.000005    0.04     -0.43   
   144. D(O  13,C  12,C   1,C   2)    179.85 -0.000008    0.06    179.91   
   145. D(O  13,C  12,C   1,C   0)     -0.06  0.000002    0.01     -0.05   
   146. D(C  11,C  12,C   1,C   2)      0.24  0.000022   -0.09      0.15   
   147. D(O  13,C  12,C  11,C   5)    179.93  0.000027   -0.11    179.82   
   148. D(C  11,C  12,C   1,C   0)   -179.67  0.000032   -0.14   -179.81   
   149. D(O  13,C  12,C  11,H  29)     -0.56  0.000036   -0.14     -0.70   
    ----------------------------------------------------------------------------

         *************************************************************
         *                GEOMETRY OPTIMIZATION CYCLE  11            *
         *************************************************************
---------------------------------
CARTESIAN COORDINATES (ANGSTROEM)
---------------------------------
  C      4.029116    0.276759    0.750413
  C      2.606959    0.069459    0.269584
  C      1.745671    1.115306   -0.131474
  C      2.151960    2.575548   -0.148096
  C      0.390209    0.877164   -0.566957
  C     -0.018919   -0.495284   -0.600838
  C     -1.428199   -0.818128   -1.076927
  C     -2.417891   -0.997251    0.053192
  C     -3.532376   -0.296702    0.327155
  C     -4.399203   -0.649362    1.517434
  C     -4.042023    0.866288   -0.496273
  C      0.852372   -1.525629   -0.203550
  C      2.185115   -1.312445    0.249856
  O      2.980839   -2.283567    0.618954
  O     -0.388685    1.869897   -0.929580
  H      4.338846    1.324884    0.785642
  H      4.745878   -0.264623    0.112536
  H      4.172007   -0.151858    1.754741
  H      3.194917    2.747908    0.132032
  H      1.522490    3.176000    0.527129
  H      1.991342    3.016141   -1.143964
  H     -1.412613   -1.754021   -1.662135
  H     -1.752823   -0.015555   -1.746416
  H     -2.165057   -1.807956    0.742149
  H     -4.010301   -1.515736    2.064049
  H     -5.428727   -0.880351    1.204183
  H     -4.475478    0.193357    2.220649
  H     -3.269221    1.296324   -1.138330
  H     -4.418510    1.664476    0.158452
  H      0.506590   -2.564400   -0.245842
  H     -4.889444    0.563697   -1.130095

----------------------------
CARTESIAN COORDINATES (A.U.)
----------------------------
  NO LB      ZA    FRAG     MASS         X           Y           Z
   0 C     6.0000    0    12.011    7.613927    0.522999    1.418074
   1 C     6.0000    0    12.011    4.926438    0.131259    0.509440
   2 C     6.0000    0    12.011    3.298839    2.107622   -0.248450
   3 C     6.0000    0    12.011    4.066615    4.867081   -0.279860
   4 C     6.0000    0    12.011    0.737389    1.657599   -1.071393
   5 C     6.0000    0    12.011   -0.035752   -0.935951   -1.135419
   6 C     6.0000    0    12.011   -2.698905   -1.546038   -2.035098
   7 C     6.0000    0    12.011   -4.569152   -1.884532    0.100519
   8 C     6.0000    0    12.011   -6.675224   -0.560685    0.618234
   9 C     6.0000    0    12.011   -8.313289   -1.227115    2.867535
  10 C     6.0000    0    12.011   -7.638317    1.637048   -0.937820
  11 C     6.0000    0    12.011    1.610749   -2.883021   -0.384655
  12 C     6.0000    0    12.011    4.129270   -2.480162    0.472160
  13 O     8.0000    0    15.999    5.632969   -4.315316    1.169653
  14 O     8.0000    0    15.999   -0.734509    3.533592   -1.756651
  15 H     1.0000    0     1.008    8.199231    2.503668    1.484647
  16 H     1.0000    0     1.008    8.968410   -0.500064    0.212662
  17 H     1.0000    0     1.008    7.883951   -0.286970    3.315980
  18 H     1.0000    0     1.008    6.037518    5.192793    0.249503
  19 H     1.0000    0     1.008    2.877089    6.001770    0.996129
  20 H     1.0000    0     1.008    3.763092    5.699680   -2.161778
  21 H     1.0000    0     1.008   -2.669452   -3.314618   -3.140979
  22 H     1.0000    0     1.008   -3.312356   -0.029394   -3.300248
  23 H     1.0000    0     1.008   -4.091365   -3.416542    1.402458
  24 H     1.0000    0     1.008   -7.578370   -2.864326    3.900488
  25 H     1.0000    0     1.008  -10.258808   -1.663622    2.275575
  26 H     1.0000    0     1.008   -8.457429    0.365392    4.196419
  27 H     1.0000    0     1.008   -6.177933    2.449697   -2.151131
  28 H     1.0000    0     1.008   -8.349773    3.145404    0.299430
  29 H     1.0000    0     1.008    0.957317   -4.846014   -0.464574
  30 H     1.0000    0     1.008   -9.239710    1.065233   -2.135570

--------------------------------
INTERNAL COORDINATES (ANGSTROEM)
--------------------------------
 C      0   0   0     0.000000000000     0.00000000     0.00000000
 C      1   0   0     1.515487503849     0.00000000     0.00000000
 C      2   1   0     1.412961070305   124.11336663     0.00000000
 C      3   2   1     1.515802134058   123.55781319     0.96303012
 C      3   2   1     1.443478989931   122.40582911   180.83902256
 C      5   3   2     1.432531449774   115.68206055   358.43066899
 C      6   5   3     1.522156058262   118.36052683   181.17193041
 C      7   6   5     1.512860276195   113.39969963   263.31948887
 C      8   7   6     1.344582494625   129.25352282   118.75495688
 C      9   8   7     1.514107451478   120.88733159   179.59424082
 C      9   8   7     1.513380507992   124.65651602     0.41877286
 C      6   5   3     1.406625723431   121.21068745     1.28784763
 C     12   6   5     1.423808552356   124.06059025   359.67476399
 O     13  12   6     1.308619652096   123.22158475   179.81965204
 O      5   3   2     1.312893843919   121.04232817   179.76269649
 H      1   2   3     1.093498375633   114.02507281     1.32477187
 H      1   2   3     1.101693570627   111.07642152   239.31118044
 H      1   2   3     1.101274977600   110.96934321   123.37745058
 H      4   3   2     1.093589474670   113.86915645     2.91507394
 H      4   3   2     1.101227952561   111.42824821   241.00417838
 H      4   3   2     1.100760013184   110.87933759   124.85679044
 H      7   6   5     1.103904308495   109.42383197   142.99989339
 H      7   6   5     1.094404377909   108.08463215    26.15392527
 H      8   7   6     1.093539357214   114.02644308   299.72071856
 H     10   9   8     1.095736322278   111.90887009   358.87379747
 H     10   9   8     1.100637250289   111.14033519   238.11135552
 H     10   9   8     1.100228866487   111.33024432   120.02811850
 H     11   9   8     1.092881727772   112.57579994   341.22138280
 H     11   9   8     1.098867776385   110.45014828   220.60530323
 H     12   6   5     1.095627193870   119.21516909   180.20751119
 H     11   9   8     1.100642136558   111.18255160   102.96825160

---------------------------
INTERNAL COORDINATES (A.U.)
---------------------------
 C      0   0   0     0.000000000000     0.00000000     0.00000000
 C      1   0   0     2.863856341655     0.00000000     0.00000000
 C      2   1   0     2.670109460769   124.11336663     0.00000000
 C      3   2   1     2.864450906582   123.55781319     0.96303012
 C      3   2   1     2.727779971039   122.40582911   180.83902256
 C      5   3   2     2.707092118301   115.68206055   358.43066899
 C      6   5   3     2.876458083204   118.36052683   181.17193041
 C      7   6   5     2.858891600897   113.39969963   263.31948887
 C      8   7   6     2.540892679305   129.25352282   118.75495688
 C      9   8   7     2.861248420623   120.88733159   179.59424082
 C      9   8   7     2.859874696519   124.65651602     0.41877286
 C      6   5   3     2.658137390214   121.21068745     1.28784763
 C     12   6   5     2.690608231087   124.06059025   359.67476399
 O     13  12   6     2.472932755929   123.22158475   179.81965204
 O      5   3   2     2.481009807919   121.04232817   179.76269649
 H      1   2   3     2.066412457834   114.02507281     1.32477187
 H      1   2   3     2.081899131987   111.07642152   239.31118044
 H      1   2   3     2.081108105804   110.96934321   123.37745058
 H      4   3   2     2.066584610065   113.86915645     2.91507394
 H      4   3   2     2.081019241359   111.42824821   241.00417838
 H      4   3   2     2.080134964089   110.87933759   124.85679044
 H      7   6   5     2.086076821112   109.42383197   142.99989339
 H      7   6   5     2.068124554012   108.08463215    26.15392527
 H      8   7   6     2.066489901798   114.02644308   299.72071856
 H     10   9   8     2.070641564095   111.90887009   358.87379747
 H     10   9   8     2.079902975838   111.14033519   238.11135552
 H     10   9   8     2.079131242294   111.33024432   120.02811850
 H     11   9   8     2.065247162256   112.57579994   341.22138280
 H     11   9   8     2.076559154759   110.45014828   220.60530323
 H     12   6   5     2.070435341290   119.21516909   180.20751119
 H     11   9   8     2.079912209549   111.18255160   102.96825160


           ************************************************************
           *        Program running with 4 parallel MPI-processes     *
           *              working on a common directory               *
           ************************************************************
------------------------------------------------------------------------------
                   ___                                                        
                  /   \      - P O W E R E D   B Y -                         
                 /     \                                                     
                 |  |  |   _    _      __       _____    __    __             
                 |  |  |  | |  | |    /  \     |  _  \  |  |  /  |          
                  \  \/   | |  | |   /    \    | | | |  |  | /  /          
                 / \  \   | |__| |  /  /\  \   | |_| |  |  |/  /          
                |  |  |   |  __  | /  /__\  \  |    /   |      \           
                |  |  |   | |  | | |   __   |  |    \   |  |\   \          
                \     /   | |  | | |  |  |  |  | |\  \  |  | \   \       
                 \___/    |_|  |_| |__|  |__|  |_| \__\ |__|  \__/        
                                                                              
                      - O R C A' S   B I G   F R I E N D -                    
                                      &                                       
                       - I N T E G R A L  F E E D E R -                       
                                                                              
 v1 FN, 2020, v2 2021                                                         
------------------------------------------------------------------------------


Reading SHARK input file PQ1_2e_0H_B3LYP_631Gd_opt.SHARKINP.tmp ... ok
----------------------
SHARK INTEGRAL PACKAGE
----------------------

Number of atoms                             ...     31
Number of basis functions                   ...    242
Number of shells                            ...    122
Maximum angular momentum                    ...      2
Integral batch strategy                     ... SHARK/LIBINT Hybrid
RI-J (if used) integral strategy            ... SPLIT-RIJ (Revised 2003 algorithm where possible)
Printlevel                                  ...      1
Contraction scheme used                     ... SEGMENTED contraction
Coulomb Range Separation                    ... NOT USED
Exchange Range Separation                   ... NOT USED
Finite Nucleus Model                        ... NOT USED
Auxiliary Coulomb fitting basis             ... AVAILABLE
   # of basis functions in Aux-J            ...    911
   # of shells in Aux-J                     ...    305
   Maximum angular momentum in Aux-J        ...      4
Auxiliary J/K fitting basis                 ... NOT available
Auxiliary Correlation fitting basis         ... NOT available
Auxiliary 'external' fitting basis          ... NOT available
Integral threshold                          ...     2.500000e-11
Primitive cut-off                           ...     2.500000e-12
Primitive pair pre-selection threshold      ...     2.500000e-12

Calculating pre-screening integrals         ... done (  0.0 sec) Dimension = 122
Organizing shell pair data                  ... done (  0.1 sec)
Shell pair information
Total number of shell pairs                 ...      7503
Shell pairs after pre-screening             ...      5970
Total number of primitive shell pairs       ...     42268
Primitive shell pairs kept                  ...     19650
          la=0 lb=0:   2257 shell pairs
          la=1 lb=0:   1974 shell pairs
          la=1 lb=1:    430 shell pairs
          la=2 lb=0:    836 shell pairs
          la=2 lb=1:    386 shell pairs
          la=2 lb=2:     87 shell pairs

Calculating one electron integrals          ... done (  0.0 sec)
Calculating RI/J V-Matrix + Cholesky decomp.... done (  0.1 sec)
Calculating Nuclear repulsion               ... done (  0.0 sec) ENN=    942.967038815952 Eh

SHARK setup successfully completed in   0.3 seconds

Maximum memory used throughout the entire GTOINT-calculation: 16.0 MB


           ************************************************************
           *        Program running with 4 parallel MPI-processes     *
           *              working on a common directory               *
           ************************************************************

Diagonalization of the overlap matrix:
Smallest eigenvalue                        ... 4.878e-04
Time for diagonalization                   ...    0.011 sec
Threshold for overlap eigenvalues          ... 1.000e-08
Number of eigenvalues below threshold      ... 0
Time for construction of square roots      ...    0.004 sec
Total time needed                          ...    0.016 sec

-------------------
DFT GRID GENERATION
-------------------

General Integration Accuracy     IntAcc      ... 4.959
Radial Grid Type                 RadialGrid  ... OptM3 with GC (2021)
Angular Grid (max. ang.)         AngularGrid ... 6 (Lebedev-590)
Angular grid pruning method      GridPruning ... 4 (adaptive)
Weight generation scheme         WeightScheme... Becke
Basis function cutoff            BFCut       ... 1.0000e-11
Integration weight cutoff        WCut        ... 1.0000e-14
Angular grids for H and He will be reduced by one unit
Partially contracted basis set               ... off
Rotationally invariant grid construction     ... off

Total number of grid points                  ...   351276
Total number of batches                      ...     5504
Average number of points per batch           ...       63
Average number of grid points per atom       ...    11331
Time for grid setup =    4.307 sec

--------------------
COSX GRID GENERATION
--------------------

GRIDX 1
-------
General Integration Accuracy     IntAcc      ... 4.020
Radial Grid Type                 RadialGrid  ... OptM3 with GC (2021)
Angular Grid (max. ang.)         AngularGrid ... 2 (Lebedev-110)
Angular grid pruning method      GridPruning ... 4 (adaptive)
Weight generation scheme         WeightScheme... Becke
Basis function cutoff            BFCut       ... 1.0000e-11
Integration weight cutoff        WCut        ... 1.0000e-14
Angular grids for H and He will be reduced by one unit
Partially contracted basis set               ... on
Rotationally invariant grid construction     ... off

Total number of grid points                  ...    38512
Total number of batches                      ...      618
Average number of points per batch           ...       62
Average number of grid points per atom       ...     1242
UseSFitting                                  ... on

GRIDX 2
-------
General Integration Accuracy     IntAcc      ... 4.338
Radial Grid Type                 RadialGrid  ... OptM3 with GC (2021)
Angular Grid (max. ang.)         AngularGrid ... 3 (Lebedev-194)
Angular grid pruning method      GridPruning ... 4 (adaptive)
Weight generation scheme         WeightScheme... Becke
Basis function cutoff            BFCut       ... 1.0000e-11
Integration weight cutoff        WCut        ... 1.0000e-14
Angular grids for H and He will be reduced by one unit
Partially contracted basis set               ... on
Rotationally invariant grid construction     ... off

Total number of grid points                  ...    84197
Total number of batches                      ...     1332
Average number of points per batch           ...       63
Average number of grid points per atom       ...     2716
UseSFitting                                  ... on

GRIDX 3
-------
General Integration Accuracy     IntAcc      ... 4.871
Radial Grid Type                 RadialGrid  ... OptM3 with GC (2021)
Angular Grid (max. ang.)         AngularGrid ... 4 (Lebedev-302)
Angular grid pruning method      GridPruning ... 4 (adaptive)
Weight generation scheme         WeightScheme... Becke
Basis function cutoff            BFCut       ... 1.0000e-11
Integration weight cutoff        WCut        ... 1.0000e-14
Angular grids for H and He will be reduced by one unit
Partially contracted basis set               ... on
Rotationally invariant grid construction     ... off

Total number of grid points                  ...   160662
Total number of batches                      ...     2525
Average number of points per batch           ...       63
Average number of grid points per atom       ...     5183
UseSFitting                                  ... on

Time for X-Grid setup             =    2.187 sec


--------------------
CPCM SOLVATION MODEL
--------------------
CPCM parameters:
  Epsilon                                         ...      80.4000
  Refrac                                          ...       1.3300
  Rsolv                                           ...       1.3000
  Surface type                                    ... GAUSSIAN VDW
  Epsilon function type                           ...         CPCM
Radii:
 Radius for C  used is    3.8550 Bohr (=   2.0400 Ang.)
 Radius for O  used is    3.4469 Bohr (=   1.8240 Ang.)
 Radius for H  used is    2.4944 Bohr (=   1.3200 Ang.)
Calculating surface                               ...        done! (  0.0s)
GEPOL surface points                              ...         1695
GEPOL Volume                                      ...    1810.5689
GEPOL Surface-area                                ...     967.4584
Calculating surface distance matrix               ...        done! (  0.0s)
Performing Cholesky decomposition & store         ...        done! (  0.2s)
Overall time for CPCM initialization              ...                 0.2s
--------------
SCF ITERATIONS
--------------
ITER       Energy         Delta-E        Max-DP      RMS-DP      [F,P]     Damp
               ***  Starting incremental Fock matrix formation  ***
  0   -655.2205412299   0.000000000000 0.00433104  0.00010674  0.0234650 0.7000
                      *** Initiating the SOSCF procedure ***
                      *** Re-Reading the Fockian *** 
                      *** Removing any level shift *** 
ITER      Energy       Delta-E        Grad      Rot      Max-DP    RMS-DP
  1   -655.22144421  -0.0009029756  0.001470  0.001470  0.013257  0.000353
               *** Restarting incremental Fock matrix formation ***
  2   -655.22395588  -0.0025116776  0.000876  0.001624  0.004250  0.000105
  3   -655.22403617  -0.0000802823  0.000213  0.000668  0.001722  0.000038
  4   -655.22403288   0.0000032904  0.000443  0.000467  0.001157  0.000023
  5   -655.22403870  -0.0000058266  0.000016  0.000050  0.000119  0.000003
  6   -655.22403868   0.0000000212  0.000026  0.000044  0.000067  0.000002
  7   -655.22403874  -0.0000000587  0.000007  0.000023  0.000019  0.000000
  8   -655.22403874  -0.0000000020  0.000010  0.000014  0.000012  0.000000
                  ***Gradient check signals convergence***
              ***Rediagonalizing the Fockian in SOSCF/NRSCF***

               *****************************************************
               *                     SUCCESS                       *
               *           SCF CONVERGED AFTER   9 CYCLES          *
               *****************************************************

Old exchange energy                            =    -18.022500412 Eh
New exchange energy                            =    -18.022509240 Eh
Exchange energy change after final integration =     -0.000008828 Eh
Total energy after final integration           =   -655.224047570 Eh
Final COS-X integration done in                =    11.939 sec
Total Energy       :         -655.22404757 Eh          -17829.55277 eV
  Last Energy change         ...   -1.1413e-09  Tolerance :   1.0000e-08
  Last MAX-Density change    ...    7.5495e-15  Tolerance :   1.0000e-07
             **** THE GBW FILE WAS UPDATED (PQ1_2e_0H_B3LYP_631Gd_opt.gbw) ****
             **** DENSITY PQ1_2e_0H_B3LYP_631Gd_opt.scfp WAS UPDATED ****
             **** ENERGY FILE WAS UPDATED (PQ1_2e_0H_B3LYP_631Gd_opt.en.tmp) ****
             **** THE GBW FILE WAS UPDATED (PQ1_2e_0H_B3LYP_631Gd_opt.gbw) ****
             **** DENSITY PQ1_2e_0H_B3LYP_631Gd_opt.scfp WAS UPDATED ****
Total SCF time: 0 days 0 hours 1 min 21 sec 

Maximum memory used throughout the entire SCF-calculation: 94.1 MB

-------------------------   --------------------
FINAL SINGLE POINT ENERGY      -655.224047570018
-------------------------   --------------------


           ************************************************************
           *        Program running with 4 parallel MPI-processes     *
           *              working on a common directory               *
           ************************************************************
------------------------------------------------------------------------------
                         ORCA SCF GRADIENT CALCULATION
------------------------------------------------------------------------------

 ... reading COSX grid (gridx3)
Gradient of the Kohn-Sham DFT energy:
Kohn-Sham wavefunction type      ... RKS
Hartree-Fock exchange scaling    ...    0.200
Number of operators              ...    1
Number of atoms                  ...   31
Basis set dimensions             ...  242
Integral neglect threshold       ... 2.5e-11
Integral primitive cutoff        ... 2.5e-12
SHARK Integral package           ... ON

Nuc. rep. gradient       (SHARK) ... done (  0.0 sec)
HCore & Overlap gradient (SHARK) ... done (  0.2 sec)
RI-J gradient            (SHARK) ... done (  0.9 sec)
COSX-gradient                    ... done ( 15.0 sec)
Exchange-correlation gradient    ... done

------------------
CARTESIAN GRADIENT
------------------

   1   C   :    0.000202024    0.000000026    0.000329996
   2   C   :    0.000632066    0.000325630   -0.000128365
   3   C   :   -0.000203405    0.000642847   -0.000008510
   4   C   :   -0.000187586    0.000114086   -0.000219224
   5   C   :   -0.000010977    0.001339169    0.000393935
   6   C   :   -0.000657096   -0.000866139   -0.000560464
   7   C   :   -0.000560022   -0.000510240    0.000218409
   8   C   :    0.000126730   -0.000027764   -0.000384549
   9   C   :    0.000583955   -0.000171146   -0.000652698
  10   C   :   -0.000129314    0.000143078    0.000431434
  11   C   :    0.000149252    0.000191600    0.000497673
  12   C   :   -0.000517840   -0.000932387    0.000134370
  13   C   :    0.001179952   -0.000755854    0.000259951
  14   O   :   -0.000495406    0.000934738   -0.000082996
  15   O   :    0.000862118   -0.000066578    0.000312843
  16   H   :   -0.000214969   -0.000189390   -0.000110818
  17   H   :   -0.000219751   -0.000247038   -0.000079264
  18   H   :    0.000077394   -0.000108909    0.000000046
  19   H   :   -0.000247915   -0.000122447    0.000049924
  20   H   :   -0.000171740   -0.000159791   -0.000225116
  21   H   :    0.000123255    0.000137405   -0.000013968
  22   H   :    0.000132873    0.000022880   -0.000173136
  23   H   :    0.000423408    0.000547516    0.000282814
  24   H   :   -0.000077732    0.000196162    0.000256642
  25   H   :    0.000004881   -0.000000352   -0.000063013
  26   H   :   -0.000037214   -0.000003692   -0.000023790
  27   H   :   -0.000031409   -0.000098481   -0.000032930
  28   H   :   -0.000569446   -0.000072853   -0.000388741
  29   H   :   -0.000195140   -0.000140672   -0.000094466
  30   H   :   -0.000000140    0.000067825    0.000042291
  31   H   :    0.000061205   -0.000202988    0.000038965

Difference to translation invariance:
           :    0.0000320104   -0.0000137582    0.0000072441

Difference to rotation invariance:
           :   -0.0004108173   -0.0008879880    0.0026074097

Norm of the cartesian gradient     ...    0.0037041682
RMS gradient                       ...    0.0003841044
MAX gradient                       ...    0.0013391690

-------
TIMINGS
-------

Total SCF gradient time            ...       23.588 sec

One electron gradient       ....       0.201 sec  (  0.9%)
RI-J Coulomb gradient       ....       0.922 sec  (  3.9%)
COSX gradient               ....      15.004 sec  ( 63.6%)
XC gradient                 ....       6.159 sec  ( 26.1%)
CPCM gradient               ....       0.466 sec  (  2.0%)
   A-Matrix (El+Nuc)        ....       0.125 sec  (  0.5%)
   Potential                ....       0.341 sec  (  1.4%)

Maximum memory used throughout the entire SCFGRAD-calculation: 75.7 MB
------------------------------------------------------------------------------
                         ORCA GEOMETRY RELAXATION STEP
------------------------------------------------------------------------------

Reading the OPT-File                    .... done
Getting information on internals        .... done
Copying old internal coords+grads       .... done
Making the new internal coordinates     .... (new redundants).... done
Validating the new internal coordinates .... (new redundants).... done
Calculating the B-matrix                .... done
Calculating the G,G- and P matrices     .... done
Transforming gradient to internals      .... done
Projecting the internal gradient        .... done
Number of atoms                         ....  31
Number of internal coordinates          .... 149
Current Energy                          ....  -655.224047570 Eh
Current gradient norm                   ....     0.003704168 Eh/bohr
Maximum allowed component of the step   ....  0.300
Current trust radius                    ....  0.300
Updating the Hessian (BFGS)             .... done
Forming the augmented Hessian           .... done
Diagonalizing the augmented Hessian     .... done
Last element of RFO vector              ....  0.022956280
Lowest eigenvalues of augmented Hessian:
 -0.150298852 -0.000183496  0.000257205  0.005064184  0.011631800
Warning: RFO finds a terribly low value for the scaling factor
Trying a QUASI-NEWTON step instead
Doing a quasi-Newton Step:
Inverting the Hessian                   .... done
Computing the step                      .... done
Length of the computed step             ....  4.033296980
Warning: the length of the step is outside the trust region - QNStep is scaled down
Converting the step to cartesian space:
 Initial RMS(Int)=    0.0245769576
Transforming coordinates:
 Iter   0:  RMS(Cart)=    0.0449364074 RMS(Int)=    0.7280097430
 Iter   1:  RMS(Cart)=    0.0017580205 RMS(Int)=    0.0013320350
 Iter   2:  RMS(Cart)=    0.0001467177 RMS(Int)=    0.0000861589
 Iter   3:  RMS(Cart)=    0.0000124979 RMS(Int)=    0.0000094294
 Iter   4:  RMS(Cart)=    0.0000010686 RMS(Int)=    0.0000006373
 Iter   5:  RMS(Cart)=    0.0000000919 RMS(Int)=    0.0000000687
done
Storing new coordinates                 .... done

                                .--------------------.
          ----------------------|Geometry convergence|-------------------------
          Item                value                   Tolerance       Converged
          ---------------------------------------------------------------------
          Energy change      -0.0000898860            0.0000002000      NO
          RMS gradient        0.0003927044            0.0000080000      NO
          MAX gradient        0.0015576201            0.0000300000      NO
          RMS step            0.0245769576            0.0001000000      NO
          MAX step            0.0872681241            0.0002000000      NO
          ........................................................
          Max(Bonds)      0.0009      Max(Angles)    0.33
          Max(Dihed)        5.00      Max(Improp)    0.00
          ---------------------------------------------------------------------

The optimization has not yet converged - more geometry cycles are needed


    ---------------------------------------------------------------------------
                         Redundant Internal Coordinates
                            (Angstroem and degrees)

        Definition                    Value    dE/dq     Step     New-Value
    ----------------------------------------------------------------------------
     1. B(C   1,C   0)                1.5155 -0.000193 -0.0001    1.5154   
     2. B(C   2,C   1)                1.4130  0.000636 -0.0002    1.4127   
     3. B(C   3,C   2)                1.5158 -0.000178 -0.0001    1.5157   
     4. B(C   4,C   2)                1.4435 -0.000235 -0.0001    1.4434   
     5. B(C   5,C   4)                1.4325  0.001558  0.0009    1.4335   
     6. B(C   6,C   5)                1.5222  0.000146 -0.0004    1.5218   
     7. B(C   7,C   6)                1.5129 -0.000177 -0.0007    1.5122   
     8. B(C   8,C   7)                1.3446 -0.000030 -0.0002    1.3443   
     9. B(C   9,C   8)                1.5141  0.000353  0.0001    1.5142   
    10. B(C  10,C   8)                1.5134  0.000014  0.0006    1.5140   
    11. B(C  11,C   5)                1.4066  0.000571 -0.0004    1.4063   
    12. B(C  12,C  11)                1.4238  0.000685  0.0008    1.4246   
    13. B(C  12,C   1)                1.4450  0.000120  0.0006    1.4456   
    14. B(O  13,C  12)                1.3086 -0.001017 -0.0005    1.3081   
    15. B(O  14,C   4)                1.3129 -0.000649  0.0001    1.3130   
    16. B(H  15,C   0)                1.0935 -0.000263 -0.0003    1.0932   
    17. B(H  16,C   0)                1.1017  0.000038  0.0005    1.1022   
    18. B(H  17,C   0)                1.1013  0.000053 -0.0005    1.1008   
    19. B(H  18,C   3)                1.0936 -0.000237 -0.0003    1.0933   
    20. B(H  19,C   3)                1.1012 -0.000135  0.0009    1.1021   
    21. B(H  20,C   3)                1.1008  0.000044 -0.0008    1.1000   
    22. B(H  21,C   6)                1.1039  0.000068  0.0000    1.1039   
    23. B(H  22,C   6)                1.0944  0.000111  0.0000    1.0944   
    24. B(H  23,C   7)                1.0935 -0.000009 -0.0000    1.0935   
    25. B(H  24,C   9)                1.0957 -0.000037 -0.0000    1.0957   
    26. B(H  25,C   9)                1.1006  0.000040 -0.0001    1.1006   
    27. B(H  26,C   9)                1.1002 -0.000082 -0.0001    1.1001   
    28. B(H  27,C  10)                1.0929 -0.000201  0.0004    1.0933   
    29. B(H  28,C  10)                1.0989 -0.000076 -0.0006    1.0983   
    30. B(H  29,C  11)                1.0956 -0.000060 -0.0001    1.0956   
    31. B(H  30,C  10)                1.1006 -0.000023  0.0001    1.1008   
    32. A(H  15,C   0,H  17)          107.87  0.000128    0.15    108.02   
    33. A(C   1,C   0,H  16)          111.08 -0.000458    0.15    111.22   
    34. A(H  16,C   0,H  17)          104.62  0.000018   -0.07    104.55   
    35. A(C   1,C   0,H  15)          114.03 -0.000116   -0.02    114.01   
    36. A(H  15,C   0,H  16)          107.78  0.000296   -0.00    107.78   
    37. A(C   1,C   0,H  17)          110.97  0.000160   -0.20    110.77   
    38. A(C   2,C   1,C  12)          121.74  0.000012    0.04    121.78   
    39. A(C   0,C   1,C   2)          124.11  0.000935    0.07    124.19   
    40. A(C   0,C   1,C  12)          114.15 -0.000947   -0.11    114.03   
    41. A(C   1,C   2,C   4)          122.41 -0.000030   -0.01    122.40   
    42. A(C   1,C   2,C   3)          123.56  0.000695    0.05    123.61   
    43. A(C   3,C   2,C   4)          114.04 -0.000665   -0.05    113.99   
    44. A(H  18,C   3,H  19)          107.59  0.000192   -0.16    107.43   
    45. A(C   2,C   3,H  18)          113.87 -0.000133   -0.03    113.84   
    46. A(H  19,C   3,H  20)          104.66 -0.000051   -0.05    104.61   
    47. A(C   2,C   3,H  20)          110.88  0.000285   -0.30    110.58   
    48. A(H  18,C   3,H  20)          107.93 -0.000029    0.21    108.14   
    49. A(C   2,C   3,H  19)          111.43 -0.000255    0.33    111.76   
    50. A(C   2,C   4,C   5)          115.68  0.000243   -0.02    115.66   
    51. A(C   2,C   4,O  14)          121.04 -0.000939   -0.03    121.01   
    52. A(C   5,C   4,O  14)          123.26  0.000694    0.05    123.31   
    53. A(C   6,C   5,C  11)          120.43 -0.000733    0.20    120.63   
    54. A(C   4,C   5,C   6)          118.36  0.001069   -0.24    118.12   
    55. A(C   4,C   5,C  11)          121.21 -0.000336    0.04    121.25   
    56. A(C   5,C   6,C   7)          113.40 -0.000005    0.03    113.43   
    57. A(C   7,C   6,H  22)          110.47  0.000226   -0.11    110.36   
    58. A(H  21,C   6,H  22)          107.55  0.000166    0.08    107.63   
    59. A(C   5,C   6,H  22)          108.08 -0.000063   -0.32    107.76   
    60. A(C   7,C   6,H  21)          107.75  0.000126    0.18    107.93   
    61. A(C   5,C   6,H  21)          109.42 -0.000446    0.15    109.57   
    62. A(C   8,C   7,H  23)          116.71 -0.000813    0.05    116.76   
    63. A(C   6,C   7,H  23)          114.03 -0.000322    0.21    114.24   
    64. A(C   6,C   7,C   8)          129.25  0.001135   -0.26    128.99   
    65. A(C   9,C   8,C  10)          114.45 -0.000816    0.09    114.55   
    66. A(C   7,C   8,C  10)          124.66  0.001408   -0.15    124.50   
    67. A(C   7,C   8,C   9)          120.89 -0.000594    0.05    120.94   
    68. A(H  25,C   9,H  26)          106.13 -0.000029   -0.01    106.12   
    69. A(H  24,C   9,H  26)          108.14  0.000006    0.03    108.17   
    70. A(C   8,C   9,H  26)          111.33  0.000092   -0.01    111.32   
    71. A(H  24,C   9,H  25)          107.94  0.000021   -0.02    107.92   
    72. A(C   8,C   9,H  25)          111.14 -0.000022    0.02    111.16   
    73. A(C   8,C   9,H  24)          111.91 -0.000067    0.00    111.91   
    74. A(H  28,C  10,H  30)          106.20  0.000002    0.04    106.25   
    75. A(H  27,C  10,H  30)          108.32 -0.000308   -0.10    108.22   
    76. A(C   8,C  10,H  30)          111.18 -0.000569    0.08    111.26   
    77. A(H  27,C  10,H  28)          107.85 -0.000021    0.09    107.94   
    78. A(C   8,C  10,H  28)          110.45  0.000078    0.04    110.49   
    79. A(C   8,C  10,H  27)          112.58  0.000783   -0.14    112.43   
    80. A(C  12,C  11,H  29)          116.72  0.000124   -0.01    116.71   
    81. A(C   5,C  11,H  29)          119.22  0.000085    0.04    119.25   
    82. A(C   5,C  11,C  12)          124.06 -0.000210   -0.03    124.03   
    83. A(C  11,C  12,O  13)          123.22  0.000125    0.06    123.28   
    84. A(C   1,C  12,O  13)          121.89 -0.000444   -0.02    121.87   
    85. A(C   1,C  12,C  11)          114.89  0.000318   -0.03    114.85   
    86. D(C  12,C   1,C   0,H  16)     59.27 -0.000080    2.42     61.69   
    87. D(C  12,C   1,C   0,H  15)   -178.71 -0.000125    2.51   -176.20   
    88. D(C  12,C   1,C   0,H  17)    -56.66  0.000081    2.53    -54.13   
    89. D(C   2,C   1,C   0,H  16)   -120.69 -0.000058    2.36   -118.33   
    90. D(C   2,C   1,C   0,H  17)    123.38  0.000103    2.48    125.85   
    91. D(C   2,C   1,C   0,H  15)      1.32 -0.000104    2.45      3.78   
    92. D(C   3,C   2,C   1,C   0)      0.96 -0.000033    0.33      1.29   
    93. D(C   3,C   2,C   1,C  12)   -179.00 -0.000010    0.26   -178.73   
    94. D(C   4,C   2,C   1,C   0)   -179.16 -0.000036    0.39   -178.77   
    95. D(C   4,C   2,C   1,C  12)      0.88 -0.000012    0.33      1.21   
    96. D(H  19,C   3,C   2,C   4)     61.12 -0.000138    4.23     65.35   
    97. D(H  20,C   3,C   2,C   1)    124.86 -0.000098    4.34    129.19   
    98. D(H  19,C   3,C   2,C   1)   -119.00 -0.000140    4.29   -114.70   
    99. D(H  18,C   3,C   2,C   4)   -176.97 -0.000179    4.25   -172.72   
   100. D(H  18,C   3,C   2,C   1)      2.92 -0.000180    4.31      7.22   
   101. D(H  20,C   3,C   2,C   4)    -55.03 -0.000096    4.28    -50.75   
   102. D(O  14,C   4,C   2,C   3)     -0.35  0.000011   -0.02     -0.37   
   103. D(O  14,C   4,C   2,C   1)    179.76  0.000012   -0.08    179.68   
   104. D(C   5,C   4,C   2,C   3)    178.32 -0.000129   -0.48    177.84   
   105. D(C   5,C   4,C   2,C   1)     -1.57 -0.000128   -0.54     -2.11   
   106. D(C  11,C   5,C   4,O  14)    179.92  0.000021    0.04    179.96   
   107. D(C   6,C   5,C   4,O  14)     -0.19  0.000021   -0.02     -0.21   
   108. D(C   6,C   5,C   4,C   2)   -178.83  0.000189    0.44   -178.38   
   109. D(C  11,C   5,C   4,C   2)      1.29  0.000189    0.50      1.79   
   110. D(H  22,C   6,C   5,C  11)   -153.96  0.000006   -0.78   -154.74   
   111. D(H  22,C   6,C   5,C   4)     26.15  0.000005   -0.72     25.44   
   112. D(H  21,C   6,C   5,C  11)    -37.12 -0.000075   -0.78    -37.90   
   113. D(H  21,C   6,C   5,C   4)    143.00 -0.000075   -0.72    142.28   
   114. D(C   7,C   6,C   5,C  11)     83.20 -0.000234   -0.42     82.78   
   115. D(C   7,C   6,C   5,C   4)    -96.68 -0.000234   -0.37    -97.05   
   116. D(C   8,C   7,C   6,C   5)    118.75  0.000708    0.39    119.14   
   117. D(H  23,C   7,C   6,H  22)    178.21  0.000625    0.89    179.10   
   118. D(H  23,C   7,C   6,H  21)     60.98  0.000227    0.75     61.73   
   119. D(H  23,C   7,C   6,C   5)    -60.28  0.000706    0.41    -59.87   
   120. D(C   8,C   7,C   6,H  22)     -2.75  0.000627    0.86     -1.89   
   121. D(C   8,C   7,C   6,H  21)   -119.98  0.000230    0.72   -119.26   
   122. D(C  10,C   8,C   7,H  23)    179.43  0.000660   -0.02    179.41   
   123. D(C  10,C   8,C   7,C   6)      0.42  0.000653    0.00      0.42   
   124. D(C   9,C   8,C   7,H  23)     -1.39  0.000455   -0.21     -1.60   
   125. D(C   9,C   8,C   7,C   6)    179.59  0.000448   -0.19    179.41   
   126. D(H  26,C   9,C   8,C  10)    -60.72 -0.000092   -0.64    -61.36   
   127. D(H  26,C   9,C   8,C   7)    120.03  0.000076   -0.47    119.56   
   128. D(H  25,C   9,C   8,C  10)     57.37 -0.000083   -0.66     56.71   
   129. D(H  25,C   9,C   8,C   7)   -121.89  0.000084   -0.49   -122.37   
   130. D(H  24,C   9,C   8,C  10)    178.13 -0.000118   -0.67    177.46   
   131. D(H  24,C   9,C   8,C   7)     -1.13  0.000050   -0.50     -1.62   
   132. D(H  30,C  10,C   8,C   9)    -76.25  0.000170   -4.82    -81.08   
   133. D(H  30,C  10,C   8,C   7)    102.97 -0.000022   -5.00     97.97   
   134. D(H  28,C  10,C   8,C   9)     41.38 -0.000133   -4.70     36.69   
   135. D(H  28,C  10,C   8,C   7)   -139.39 -0.000326   -4.87   -144.27   
   136. D(H  27,C  10,C   8,C   9)    162.00  0.000426   -4.65    157.35   
   137. D(H  27,C  10,C   8,C   7)    -18.78  0.000233   -4.82    -23.60   
   138. D(H  29,C  11,C   5,C   6)      0.33 -0.000092   -0.17      0.16   
   139. D(H  29,C  11,C   5,C   4)   -179.79 -0.000090   -0.23   -180.02   
   140. D(C  12,C  11,C   5,C   6)    179.79 -0.000119   -0.21    179.59   
   141. D(C  12,C  11,C   5,C   4)     -0.33 -0.000117   -0.27     -0.59   
   142. D(C   1,C  12,C  11,H  29)    179.05 -0.000050   -0.02    179.03   
   143. D(C   1,C  12,C  11,C   5)     -0.43 -0.000023    0.02     -0.40   
   144. D(O  13,C  12,C   1,C   2)    179.91  0.000105    0.12    180.03   
   145. D(O  13,C  12,C   1,C   0)     -0.05  0.000126    0.07      0.01   
   146. D(C  11,C  12,C   1,C   2)      0.15  0.000091   -0.05      0.10   
   147. D(O  13,C  12,C  11,C   5)    179.82 -0.000036   -0.16    179.66   
   148. D(C  11,C  12,C   1,C   0)   -179.81  0.000112   -0.11   -179.92   
   149. D(O  13,C  12,C  11,H  29)     -0.70 -0.000062   -0.20     -0.90   
    ----------------------------------------------------------------------------

         *************************************************************
         *                GEOMETRY OPTIMIZATION CYCLE  12            *
         *************************************************************
---------------------------------
CARTESIAN COORDINATES (ANGSTROEM)
---------------------------------
  C      4.031467    0.275440    0.749511
  C      2.608606    0.069892    0.270178
  C      1.748379    1.115075   -0.134054
  C      2.157230    2.574330   -0.163543
  C      0.389801    0.877553   -0.559879
  C     -0.019421   -0.495883   -0.591945
  C     -1.429337   -0.813221   -1.068563
  C     -2.418502   -0.997324    0.060280
  C     -3.534151   -0.297419    0.329947
  C     -4.407920   -0.651327    1.514945
  C     -4.038914    0.864634   -0.498897
  C      0.850641   -1.525841   -0.192259
  C      2.185503   -1.312366    0.257388
  O      2.980351   -2.281449    0.631906
  O     -0.388271    1.870440   -0.924170
  H      4.329386    1.324810    0.821403
  H      4.752288   -0.234576    0.089917
  H      4.182083   -0.189639    1.735809
  H      3.219120    2.739819    0.037243
  H      1.586423    3.173340    0.564463
  H      1.919230    3.022927   -1.139313
  H     -1.417764   -1.741995   -1.665163
  H     -1.750065   -0.000092   -1.727152
  H     -2.166437   -1.807238    0.750386
  H     -4.027394   -1.524006    2.057344
  H     -5.437954   -0.872975    1.196881
  H     -4.480731    0.187589    2.222827
  H     -3.242113    1.344302   -1.073665
  H     -4.496625    1.626657    0.146073
  H      0.503726   -2.564352   -0.229671
  H     -4.823795    0.543236   -1.200554

----------------------------
CARTESIAN COORDINATES (A.U.)
----------------------------
  NO LB      ZA    FRAG     MASS         X           Y           Z
   0 C     6.0000    0    12.011    7.618368    0.520506    1.416371
   1 C     6.0000    0    12.011    4.929550    0.132076    0.510563
   2 C     6.0000    0    12.011    3.303957    2.107187   -0.253326
   3 C     6.0000    0    12.011    4.076574    4.864779   -0.309051
   4 C     6.0000    0    12.011    0.736617    1.658335   -1.058018
   5 C     6.0000    0    12.011   -0.036701   -0.937084   -1.118615
   6 C     6.0000    0    12.011   -2.701056   -1.536765   -2.019290
   7 C     6.0000    0    12.011   -4.570307   -1.884669    0.113912
   8 C     6.0000    0    12.011   -6.678577   -0.562040    0.623510
   9 C     6.0000    0    12.011   -8.329761   -1.230830    2.862831
  10 C     6.0000    0    12.011   -7.632441    1.633922   -0.942778
  11 C     6.0000    0    12.011    1.607479   -2.883422   -0.363317
  12 C     6.0000    0    12.011    4.130002   -2.480012    0.486394
  13 O     8.0000    0    15.999    5.632046   -4.311314    1.194130
  14 O     8.0000    0    15.999   -0.733726    3.534619   -1.746429
  15 H     1.0000    0     1.008    8.181354    2.503527    1.552226
  16 H     1.0000    0     1.008    8.980522   -0.443284    0.169918
  17 H     1.0000    0     1.008    7.902992   -0.358367    3.280204
  18 H     1.0000    0     1.008    6.083255    5.177508    0.070379
  19 H     1.0000    0     1.008    2.997906    5.996744    1.066680
  20 H     1.0000    0     1.008    3.626819    5.712504   -2.152989
  21 H     1.0000    0     1.008   -2.679185   -3.291894   -3.146702
  22 H     1.0000    0     1.008   -3.307143   -0.000173   -3.263845
  23 H     1.0000    0     1.008   -4.093973   -3.415186    1.418025
  24 H     1.0000    0     1.008   -7.610672   -2.879954    3.887818
  25 H     1.0000    0     1.008  -10.276244   -1.649683    2.261777
  26 H     1.0000    0     1.008   -8.467355    0.354492    4.200534
  27 H     1.0000    0     1.008   -6.126706    2.540363   -2.028933
  28 H     1.0000    0     1.008   -8.497389    3.073936    0.276037
  29 H     1.0000    0     1.008    0.951905   -4.845923   -0.434016
  30 H     1.0000    0     1.008   -9.115651    1.026568   -2.268719

--------------------------------
INTERNAL COORDINATES (ANGSTROEM)
--------------------------------
 C      0   0   0     0.000000000000     0.00000000     0.00000000
 C      1   0   0     1.515435140208     0.00000000     0.00000000
 C      2   1   0     1.412728667168   124.18531394     0.00000000
 C      3   2   1     1.515735501936   123.61332481     1.28818636
 C      3   2   1     1.443425599605   122.39739383   181.22868356
 C      5   3   2     1.433463775597   115.65556458   357.89211327
 C      6   5   3     1.521752226494   118.11910078   181.61694519
 C      7   6   5     1.512159102790   113.43112017   262.95298999
 C      8   7   6     1.344343751554   128.99262063   119.14300147
 C      9   8   7     1.514246417497   120.94177554   179.40683453
 C      9   8   7     1.513980009212   124.50481336     0.41926237
 C      6   5   3     1.406261711425   121.24865034     1.79153648
 C     12   6   5     1.424643950515   124.03317655   359.40709712
 O     13  12   6     1.308116479040   123.27712157   179.66437203
 O      5   3   2     1.312984598905   121.00934970   179.67885534
 H      1   2   3     1.093206732326   114.00830374     3.77648675
 H      1   2   3     1.102163407156   111.22295608   241.66902080
 H      1   2   3     1.100803122190   110.76647764   125.85363723
 H      4   3   2     1.093303230446   113.83727651     7.22431499
 H      4   3   2     1.102100354163   111.75931912   245.29574920
 H      4   3   2     1.100004649244   110.57991828   129.19311674
 H      7   6   5     1.103941802464   109.57223532   142.27643138
 H      7   6   5     1.094433832077   107.76151001    25.43660561
 H      8   7   6     1.093501277284   114.23679128   300.13329650
 H     10   9   8     1.095703248085   111.90933217   358.37592083
 H     10   9   8     1.100574014059   111.15902077   237.62641857
 H     10   9   8     1.100081196080   111.31689521   119.55533309
 H     11   9   8     1.093312232971   112.43105605   336.39740436
 H     11   9   8     1.098254473914   110.48768056   215.73250903
 H     12   6   5     1.095561490379   119.25166090   179.98145125
 H     11   9   8     1.100753244239   111.25933025    97.96817924

---------------------------
INTERNAL COORDINATES (A.U.)
---------------------------
 C      0   0   0     0.000000000000     0.00000000     0.00000000
 C      1   0   0     2.863757388713     0.00000000     0.00000000
 C      2   1   0     2.669670282486   124.18531394     0.00000000
 C      3   2   1     2.864324990120   123.61332481     1.28818636
 C      3   2   1     2.727679077945   122.39739383   181.22868356
 C      5   3   2     2.708853958775   115.65556458   357.89211327
 C      6   5   3     2.875694951758   118.11910078   181.61694519
 C      7   6   5     2.857566575189   113.43112017   262.95298999
 C      8   7   6     2.540441520285   128.99262063   119.14300147
 C      9   8   7     2.861511028341   120.94177554   179.40683453
 C      9   8   7     2.861007589642   124.50481336     0.41926237
 C      6   5   3     2.657449507213   121.24865034     1.79153648
 C     12   6   5     2.692186904820   124.03317655   359.40709712
 O     13  12   6     2.471981896655   123.27712157   179.66437203
 O      5   3   2     2.481181309986   121.00934970   179.67885534
 H      1   2   3     2.065861331855   114.00830374     3.77648675
 H      1   2   3     2.082786994355   111.22295608   241.66902080
 H      1   2   3     2.080216428304   110.76647764   125.85363723
 H      4   3   2     2.066043686874   113.83727651     7.22431499
 H      4   3   2     2.082667841466   111.75931912   245.29574920
 H      4   3   2     2.078707533111   110.57991828   129.19311674
 H      7   6   5     2.086147674445   109.57223532   142.27643138
 H      7   6   5     2.068180214324   107.76151001    25.43660561
 H      8   7   6     2.066417941160   114.23679128   300.13329650
 H     10   9   8     2.070579062929   111.90933217   358.37592083
 H     10   9   8     2.079783476682   111.15902077   237.62641857
 H     10   9   8     2.078852185667   111.31689521   119.55533309
 H     11   9   8     2.066060699181   112.43105605   336.39740436
 H     11   9   8     2.075400181052   110.48768056   215.73250903
 H     12   6   5     2.070311179687   119.25166090   179.98145125
 H     11   9   8     2.080122172637   111.25933025    97.96817924


           ************************************************************
           *        Program running with 4 parallel MPI-processes     *
           *              working on a common directory               *
           ************************************************************
------------------------------------------------------------------------------
                   ___                                                        
                  /   \      - P O W E R E D   B Y -                         
                 /     \                                                     
                 |  |  |   _    _      __       _____    __    __             
                 |  |  |  | |  | |    /  \     |  _  \  |  |  /  |          
                  \  \/   | |  | |   /    \    | | | |  |  | /  /          
                 / \  \   | |__| |  /  /\  \   | |_| |  |  |/  /          
                |  |  |   |  __  | /  /__\  \  |    /   |      \           
                |  |  |   | |  | | |   __   |  |    \   |  |\   \          
                \     /   | |  | | |  |  |  |  | |\  \  |  | \   \       
                 \___/    |_|  |_| |__|  |__|  |_| \__\ |__|  \__/        
                                                                              
                      - O R C A' S   B I G   F R I E N D -                    
                                      &                                       
                       - I N T E G R A L  F E E D E R -                       
                                                                              
 v1 FN, 2020, v2 2021                                                         
------------------------------------------------------------------------------


Reading SHARK input file PQ1_2e_0H_B3LYP_631Gd_opt.SHARKINP.tmp ... ok
----------------------
SHARK INTEGRAL PACKAGE
----------------------

Number of atoms                             ...     31
Number of basis functions                   ...    242
Number of shells                            ...    122
Maximum angular momentum                    ...      2
Integral batch strategy                     ... SHARK/LIBINT Hybrid
RI-J (if used) integral strategy            ... SPLIT-RIJ (Revised 2003 algorithm where possible)
Printlevel                                  ...      1
Contraction scheme used                     ... SEGMENTED contraction
Coulomb Range Separation                    ... NOT USED
Exchange Range Separation                   ... NOT USED
Finite Nucleus Model                        ... NOT USED
Auxiliary Coulomb fitting basis             ... AVAILABLE
   # of basis functions in Aux-J            ...    911
   # of shells in Aux-J                     ...    305
   Maximum angular momentum in Aux-J        ...      4
Auxiliary J/K fitting basis                 ... NOT available
Auxiliary Correlation fitting basis         ... NOT available
Auxiliary 'external' fitting basis          ... NOT available
Integral threshold                          ...     2.500000e-11
Primitive cut-off                           ...     2.500000e-12
Primitive pair pre-selection threshold      ...     2.500000e-12

Calculating pre-screening integrals         ... done (  0.0 sec) Dimension = 122
Organizing shell pair data                  ... done (  0.1 sec)
Shell pair information
Total number of shell pairs                 ...      7503
Shell pairs after pre-screening             ...      5968
Total number of primitive shell pairs       ...     42268
Primitive shell pairs kept                  ...     19644
          la=0 lb=0:   2255 shell pairs
          la=1 lb=0:   1974 shell pairs
          la=1 lb=1:    430 shell pairs
          la=2 lb=0:    836 shell pairs
          la=2 lb=1:    386 shell pairs
          la=2 lb=2:     87 shell pairs

Calculating one electron integrals          ... done (  0.0 sec)
Calculating RI/J V-Matrix + Cholesky decomp.... done (  0.1 sec)
Calculating Nuclear repulsion               ... done (  0.0 sec) ENN=    943.004412791921 Eh

SHARK setup successfully completed in   0.3 seconds

Maximum memory used throughout the entire GTOINT-calculation: 16.0 MB


           ************************************************************
           *        Program running with 4 parallel MPI-processes     *
           *              working on a common directory               *
           ************************************************************

Diagonalization of the overlap matrix:
Smallest eigenvalue                        ... 4.893e-04
Time for diagonalization                   ...    0.008 sec
Threshold for overlap eigenvalues          ... 1.000e-08
Number of eigenvalues below threshold      ... 0
Time for construction of square roots      ...    0.004 sec
Total time needed                          ...    0.014 sec

-------------------
DFT GRID GENERATION
-------------------

General Integration Accuracy     IntAcc      ... 4.959
Radial Grid Type                 RadialGrid  ... OptM3 with GC (2021)
Angular Grid (max. ang.)         AngularGrid ... 6 (Lebedev-590)
Angular grid pruning method      GridPruning ... 4 (adaptive)
Weight generation scheme         WeightScheme... Becke
Basis function cutoff            BFCut       ... 1.0000e-11
Integration weight cutoff        WCut        ... 1.0000e-14
Angular grids for H and He will be reduced by one unit
Partially contracted basis set               ... off
Rotationally invariant grid construction     ... off

Total number of grid points                  ...   351242
Total number of batches                      ...     5503
Average number of points per batch           ...       63
Average number of grid points per atom       ...    11330
Time for grid setup =    4.280 sec

--------------------
COSX GRID GENERATION
--------------------

GRIDX 1
-------
General Integration Accuracy     IntAcc      ... 4.020
Radial Grid Type                 RadialGrid  ... OptM3 with GC (2021)
Angular Grid (max. ang.)         AngularGrid ... 2 (Lebedev-110)
Angular grid pruning method      GridPruning ... 4 (adaptive)
Weight generation scheme         WeightScheme... Becke
Basis function cutoff            BFCut       ... 1.0000e-11
Integration weight cutoff        WCut        ... 1.0000e-14
Angular grids for H and He will be reduced by one unit
Partially contracted basis set               ... on
Rotationally invariant grid construction     ... off

Total number of grid points                  ...    38512
Total number of batches                      ...      616
Average number of points per batch           ...       62
Average number of grid points per atom       ...     1242
UseSFitting                                  ... on

GRIDX 2
-------
General Integration Accuracy     IntAcc      ... 4.338
Radial Grid Type                 RadialGrid  ... OptM3 with GC (2021)
Angular Grid (max. ang.)         AngularGrid ... 3 (Lebedev-194)
Angular grid pruning method      GridPruning ... 4 (adaptive)
Weight generation scheme         WeightScheme... Becke
Basis function cutoff            BFCut       ... 1.0000e-11
Integration weight cutoff        WCut        ... 1.0000e-14
Angular grids for H and He will be reduced by one unit
Partially contracted basis set               ... on
Rotationally invariant grid construction     ... off

Total number of grid points                  ...    84173
Total number of batches                      ...     1333
Average number of points per batch           ...       63
Average number of grid points per atom       ...     2715
UseSFitting                                  ... on

GRIDX 3
-------
General Integration Accuracy     IntAcc      ... 4.871
Radial Grid Type                 RadialGrid  ... OptM3 with GC (2021)
Angular Grid (max. ang.)         AngularGrid ... 4 (Lebedev-302)
Angular grid pruning method      GridPruning ... 4 (adaptive)
Weight generation scheme         WeightScheme... Becke
Basis function cutoff            BFCut       ... 1.0000e-11
Integration weight cutoff        WCut        ... 1.0000e-14
Angular grids for H and He will be reduced by one unit
Partially contracted basis set               ... on
Rotationally invariant grid construction     ... off

Total number of grid points                  ...   160676
Total number of batches                      ...     2525
Average number of points per batch           ...       63
Average number of grid points per atom       ...     5183
UseSFitting                                  ... on

Time for X-Grid setup             =    2.169 sec


--------------------
CPCM SOLVATION MODEL
--------------------
CPCM parameters:
  Epsilon                                         ...      80.4000
  Refrac                                          ...       1.3300
  Rsolv                                           ...       1.3000
  Surface type                                    ... GAUSSIAN VDW
  Epsilon function type                           ...         CPCM
Radii:
 Radius for C  used is    3.8550 Bohr (=   2.0400 Ang.)
 Radius for O  used is    3.4469 Bohr (=   1.8240 Ang.)
 Radius for H  used is    2.4944 Bohr (=   1.3200 Ang.)
Calculating surface                               ...        done! (  0.0s)
GEPOL surface points                              ...         1693
GEPOL Volume                                      ...    1810.4948
GEPOL Surface-area                                ...     966.7264
Calculating surface distance matrix               ...        done! (  0.0s)
Performing Cholesky decomposition & store         ...        done! (  0.5s)
Overall time for CPCM initialization              ...                 0.5s
--------------
SCF ITERATIONS
--------------
ITER       Energy         Delta-E        Max-DP      RMS-DP      [F,P]     Damp
               ***  Starting incremental Fock matrix formation  ***
  0   -655.2206427418   0.000000000000 0.00440197  0.00010253  0.0251166 0.7000
                      *** Initiating the SOSCF procedure ***
                      *** Re-Reading the Fockian *** 
                      *** Removing any level shift *** 
ITER      Energy       Delta-E        Grad      Rot      Max-DP    RMS-DP
  1   -655.22152659  -0.0008838482  0.001670  0.001670  0.013448  0.000339
               *** Restarting incremental Fock matrix formation ***
  2   -655.22398344  -0.0024568493  0.000969  0.001775  0.004270  0.000102
  3   -655.22406017  -0.0000767324  0.000230  0.000699  0.001854  0.000040
  4   -655.22405620   0.0000039736  0.000467  0.000481  0.001241  0.000025
  5   -655.22406282  -0.0000066250  0.000017  0.000041  0.000128  0.000003
  6   -655.22406280   0.0000000247  0.000023  0.000035  0.000070  0.000002
  7   -655.22406286  -0.0000000580  0.000006  0.000020  0.000017  0.000000
  8   -655.22406286  -0.0000000028  0.000009  0.000013  0.000011  0.000000
                  ***Gradient check signals convergence***
              ***Rediagonalizing the Fockian in SOSCF/NRSCF***

               *****************************************************
               *                     SUCCESS                       *
               *           SCF CONVERGED AFTER   9 CYCLES          *
               *****************************************************

Old exchange energy                            =    -18.022381565 Eh
New exchange energy                            =    -18.022390340 Eh
Exchange energy change after final integration =     -0.000008775 Eh
Total energy after final integration           =   -655.224071634 Eh
Final COS-X integration done in                =    11.855 sec
Total Energy       :         -655.22407163 Eh          -17829.55343 eV
  Last Energy change         ...    1.7269e-10  Tolerance :   1.0000e-08
  Last MAX-Density change    ...    2.6645e-15  Tolerance :   1.0000e-07
             **** THE GBW FILE WAS UPDATED (PQ1_2e_0H_B3LYP_631Gd_opt.gbw) ****
             **** DENSITY PQ1_2e_0H_B3LYP_631Gd_opt.scfp WAS UPDATED ****
             **** ENERGY FILE WAS UPDATED (PQ1_2e_0H_B3LYP_631Gd_opt.en.tmp) ****
             **** THE GBW FILE WAS UPDATED (PQ1_2e_0H_B3LYP_631Gd_opt.gbw) ****
             **** DENSITY PQ1_2e_0H_B3LYP_631Gd_opt.scfp WAS UPDATED ****
Total SCF time: 0 days 0 hours 1 min 21 sec 

Maximum memory used throughout the entire SCF-calculation: 93.7 MB

-------------------------   --------------------
FINAL SINGLE POINT ENERGY      -655.224071633679
-------------------------   --------------------


           ************************************************************
           *        Program running with 4 parallel MPI-processes     *
           *              working on a common directory               *
           ************************************************************
------------------------------------------------------------------------------
                         ORCA SCF GRADIENT CALCULATION
------------------------------------------------------------------------------

 ... reading COSX grid (gridx3)
Gradient of the Kohn-Sham DFT energy:
Kohn-Sham wavefunction type      ... RKS
Hartree-Fock exchange scaling    ...    0.200
Number of operators              ...    1
Number of atoms                  ...   31
Basis set dimensions             ...  242
Integral neglect threshold       ... 2.5e-11
Integral primitive cutoff        ... 2.5e-12
SHARK Integral package           ... ON

Nuc. rep. gradient       (SHARK) ... done (  0.0 sec)
HCore & Overlap gradient (SHARK) ... done (  0.2 sec)
RI-J gradient            (SHARK) ... done (  0.9 sec)
COSX-gradient                    ... done ( 14.8 sec)
Exchange-correlation gradient    ... done

------------------
CARTESIAN GRADIENT
------------------

   1   C   :    0.000331216   -0.000011501    0.000449620
   2   C   :    0.000599970    0.001049320   -0.000273225
   3   C   :    0.000221857    0.000540275   -0.000066017
   4   C   :   -0.000236280    0.000027379   -0.000328198
   5   C   :   -0.000661955    0.002257551    0.000900658
   6   C   :   -0.000573368   -0.001780520   -0.000677082
   7   C   :   -0.000813416   -0.000787251    0.000244540
   8   C   :    0.000310059    0.000037970   -0.000584732
   9   C   :    0.000882984   -0.000011909   -0.000882046
  10   C   :   -0.000287474    0.000211724    0.000526364
  11   C   :    0.000328259    0.000135812    0.000815055
  12   C   :   -0.001100255   -0.000855337    0.000075622
  13   C   :    0.001853648   -0.001466253    0.000236079
  14   O   :   -0.000529783    0.001322494    0.000177176
  15   O   :    0.001365944   -0.000148676    0.000196074
  16   H   :   -0.000279596   -0.000527546   -0.000099446
  17   H   :   -0.000297868   -0.000393699   -0.000075815
  18   H   :    0.000127278   -0.000310101   -0.000110790
  19   H   :   -0.000637766   -0.000107968   -0.000021230
  20   H   :   -0.000183116   -0.000118066   -0.000278111
  21   H   :   -0.000085404    0.000247203    0.000028407
  22   H   :    0.000119248    0.000120906   -0.000292469
  23   H   :    0.000664252    0.000793334    0.000447720
  24   H   :   -0.000097844    0.000325606    0.000393298
  25   H   :   -0.000028295   -0.000002389   -0.000133555
  26   H   :   -0.000037250    0.000014220    0.000049775
  27   H   :   -0.000009734   -0.000160601   -0.000111448
  28   H   :   -0.000706406    0.000061301   -0.000523583
  29   H   :   -0.000300741   -0.000316635   -0.000149712
  30   H   :    0.000056566    0.000100003    0.000054168
  31   H   :    0.000044936   -0.000275683    0.000005212

Difference to translation invariance:
           :    0.0000396675   -0.0000290378   -0.0000076916

Difference to rotation invariance:
           :   -0.0004543856   -0.0011579010    0.0021382005

Norm of the cartesian gradient     ...    0.0057380805
RMS gradient                       ...    0.0005950112
MAX gradient                       ...    0.0022575511

-------
TIMINGS
-------

Total SCF gradient time            ...       23.427 sec

One electron gradient       ....       0.191 sec  (  0.8%)
RI-J Coulomb gradient       ....       0.933 sec  (  4.0%)
COSX gradient               ....      14.810 sec  ( 63.2%)
XC gradient                 ....       6.112 sec  ( 26.1%)
CPCM gradient               ....       0.528 sec  (  2.3%)
   A-Matrix (El+Nuc)        ....       0.126 sec  (  0.5%)
   Potential                ....       0.402 sec  (  1.7%)

Maximum memory used throughout the entire SCFGRAD-calculation: 75.4 MB
------------------------------------------------------------------------------
                         ORCA GEOMETRY RELAXATION STEP
------------------------------------------------------------------------------

Reading the OPT-File                    .... done
Getting information on internals        .... done
Copying old internal coords+grads       .... done
Making the new internal coordinates     .... (new redundants).... done
Validating the new internal coordinates .... (new redundants).... done
Calculating the B-matrix                .... done
Calculating the G,G- and P matrices     .... done
Transforming gradient to internals      .... done
Projecting the internal gradient        .... done
Number of atoms                         ....  31
Number of internal coordinates          .... 149
Current Energy                          ....  -655.224071634 Eh
Current gradient norm                   ....     0.005738080 Eh/bohr
Maximum allowed component of the step   ....  0.300
Current trust radius                    ....  0.300
Updating the Hessian (BFGS)             .... done
Forming the augmented Hessian           .... done
Diagonalizing the augmented Hessian     .... done
Last element of RFO vector              ....  0.034150982
Lowest eigenvalues of augmented Hessian:
 -0.133540435  0.000020309  0.000994709  0.004998817  0.011632072
Warning: RFO finds a terribly low value for the scaling factor
Trying a QUASI-NEWTON step instead
Doing a quasi-Newton Step:
Inverting the Hessian                   .... done
Computing the step                      .... done
Length of the computed step             ....  0.131193284
Converting the step to cartesian space:
 Initial RMS(Int)=    0.0107477726
Transforming coordinates:
 Iter   0:  RMS(Cart)=    0.0331491530 RMS(Int)=    0.8911600632
 Iter   1:  RMS(Cart)=    0.0004484876 RMS(Int)=    0.0002906274
 Iter   2:  RMS(Cart)=    0.0000172533 RMS(Int)=    0.0000094334
 Iter   3:  RMS(Cart)=    0.0000007554 RMS(Int)=    0.0000005649
 Iter   4:  RMS(Cart)=    0.0000000340 RMS(Int)=    0.0000000199
done
Storing new coordinates                 .... done

                                .--------------------.
          ----------------------|Geometry convergence|-------------------------
          Item                value                   Tolerance       Converged
          ---------------------------------------------------------------------
          Energy change      -0.0000240637            0.0000002000      NO
          RMS gradient        0.0005795959            0.0000080000      NO
          MAX gradient        0.0021362423            0.0000300000      NO
          RMS step            0.0107477726            0.0001000000      NO
          MAX step            0.0445534029            0.0002000000      NO
          ........................................................
          Max(Bonds)      0.0024      Max(Angles)    0.31
          Max(Dihed)        2.55      Max(Improp)    0.00
          ---------------------------------------------------------------------

The optimization has not yet converged - more geometry cycles are needed


    ---------------------------------------------------------------------------
                         Redundant Internal Coordinates
                            (Angstroem and degrees)

        Definition                    Value    dE/dq     Step     New-Value
    ----------------------------------------------------------------------------
     1. B(C   1,C   0)                1.5154 -0.000246  0.0002    1.5157   
     2. B(C   2,C   1)                1.4127  0.000952 -0.0003    1.4124   
     3. B(C   3,C   2)                1.5157 -0.000267  0.0004    1.5161   
     4. B(C   4,C   2)                1.4434 -0.000374 -0.0000    1.4434   
     5. B(C   5,C   4)                1.4335  0.002064 -0.0024    1.4310   
     6. B(C   6,C   5)                1.5218 -0.000054 -0.0003    1.5214   
     7. B(C   7,C   6)                1.5122 -0.000458  0.0007    1.5129   
     8. B(C   8,C   7)                1.3443 -0.000093  0.0001    1.3444   
     9. B(C   9,C   8)                1.5142  0.000468 -0.0006    1.5137   
    10. B(C  10,C   8)                1.5140 -0.000152  0.0001    1.5141   
    11. B(C  11,C   5)                1.4063  0.000467 -0.0002    1.4061   
    12. B(C  12,C  11)                1.4246  0.001116 -0.0012    1.4234   
    13. B(C  12,C   1)                1.4456  0.000335 -0.0007    1.4449   
    14. B(O  13,C  12)                1.3081 -0.001251  0.0013    1.3094   
    15. B(O  14,C   4)                1.3130 -0.000976  0.0010    1.3139   
    16. B(H  15,C   0)                1.0932 -0.000603  0.0007    1.0939   
    17. B(H  16,C   0)                1.1022  0.000045 -0.0002    1.1019   
    18. B(H  17,C   0)                1.1008  0.000047  0.0002    1.1010   
    19. B(H  18,C   3)                1.0933 -0.000635  0.0008    1.0941   
    20. B(H  19,C   3)                1.1021 -0.000158  0.0000    1.1021   
    21. B(H  20,C   3)                1.1000  0.000089  0.0002    1.1002   
    22. B(H  21,C   6)                1.1039  0.000051 -0.0001    1.1038   
    23. B(H  22,C   6)                1.0944  0.000133 -0.0000    1.0944   
    24. B(H  23,C   7)                1.0935 -0.000021  0.0001    1.0936   
    25. B(H  24,C   9)                1.0957 -0.000078  0.0001    1.0958   
    26. B(H  25,C   9)                1.1006  0.000014  0.0000    1.1006   
    27. B(H  26,C   9)                1.1001 -0.000182  0.0003    1.1004   
    28. B(H  27,C  10)                1.0933 -0.000212  0.0005    1.0938   
    29. B(H  28,C  10)                1.0983 -0.000166  0.0004    1.0987   
    30. B(H  29,C  11)                1.0956 -0.000110  0.0001    1.0957   
    31. B(H  30,C  10)                1.1008  0.000035 -0.0001    1.1006   
    32. A(H  15,C   0,H  17)          108.02  0.000183   -0.11    107.91   
    33. A(C   1,C   0,H  16)          111.22 -0.000658    0.08    111.30   
    34. A(H  16,C   0,H  17)          104.55 -0.000058    0.07    104.62   
    35. A(C   1,C   0,H  15)          114.01  0.000043   -0.02    113.99   
    36. A(H  15,C   0,H  16)          107.78  0.000383   -0.07    107.71   
    37. A(C   1,C   0,H  17)          110.77  0.000124    0.05    110.81   
    38. A(C   2,C   1,C  12)          121.78  0.000043   -0.02    121.76   
    39. A(C   0,C   1,C   2)          124.19  0.002094   -0.29    123.90   
    40. A(C   0,C   1,C  12)          114.03 -0.002136    0.31    114.35   
    41. A(C   1,C   2,C   4)          122.40 -0.000070   -0.01    122.38   
    42. A(C   1,C   2,C   3)          123.61  0.001806   -0.22    123.40   
    43. A(C   3,C   2,C   4)          113.99 -0.001737    0.23    114.22   
    44. A(H  18,C   3,H  19)          107.43  0.000138    0.02    107.45   
    45. A(C   2,C   3,H  18)          113.84  0.000011   -0.01    113.83   
    46. A(H  19,C   3,H  20)          104.61 -0.000199    0.07    104.68   
    47. A(C   2,C   3,H  20)          110.58  0.000296    0.06    110.64   
    48. A(H  18,C   3,H  20)          108.14 -0.000013   -0.08    108.06   
    49. A(C   2,C   3,H  19)          111.76 -0.000249   -0.06    111.70   
    50. A(C   2,C   4,C   5)          115.66  0.000274    0.01    115.66   
    51. A(C   2,C   4,O  14)          121.01 -0.001328    0.20    121.21   
    52. A(C   5,C   4,O  14)          123.31  0.001040   -0.21    123.10   
    53. A(C   6,C   5,C  11)          120.63 -0.000458    0.10    120.74   
    54. A(C   4,C   5,C   6)          118.12  0.000722   -0.12    118.00   
    55. A(C   4,C   5,C  11)          121.25 -0.000264    0.02    121.27   
    56. A(C   5,C   6,C   7)          113.43 -0.000036    0.07    113.50   
    57. A(C   7,C   6,H  22)          110.36  0.000293   -0.09    110.28   
    58. A(H  21,C   6,H  22)          107.63  0.000213   -0.14    107.50   
    59. A(C   5,C   6,H  22)          107.76 -0.000224    0.18    107.94   
    60. A(C   7,C   6,H  21)          107.93  0.000244   -0.10    107.83   
    61. A(C   5,C   6,H  21)          109.57 -0.000481    0.06    109.63   
    62. A(C   8,C   7,H  23)          116.76 -0.001028    0.16    116.92   
    63. A(C   6,C   7,H  23)          114.24 -0.000304    0.02    114.26   
    64. A(C   6,C   7,C   8)          128.99  0.001333   -0.18    128.81   
    65. A(C   9,C   8,C  10)          114.55 -0.001166    0.16    114.70   
    66. A(C   7,C   8,C  10)          124.50  0.001888   -0.25    124.25   
    67. A(C   7,C   8,C   9)          120.94 -0.000727    0.10    121.04   
    68. A(H  25,C   9,H  26)          106.12 -0.000059    0.01    106.13   
    69. A(H  24,C   9,H  26)          108.17  0.000047   -0.02    108.15   
    70. A(C   8,C   9,H  26)          111.32  0.000053   -0.01    111.31   
    71. A(H  24,C   9,H  25)          107.92 -0.000017    0.02    107.94   
    72. A(C   8,C   9,H  25)          111.16  0.000086   -0.02    111.14   
    73. A(C   8,C   9,H  24)          111.91 -0.000109    0.02    111.93   
    74. A(H  28,C  10,H  30)          106.25 -0.000010    0.04    106.29   
    75. A(H  27,C  10,H  30)          108.22 -0.000412    0.13    108.35   
    76. A(C   8,C  10,H  30)          111.26 -0.000756    0.12    111.38   
    77. A(H  27,C  10,H  28)          107.94 -0.000052   -0.06    107.88   
    78. A(C   8,C  10,H  28)          110.49 -0.000036   -0.01    110.48   
    79. A(C   8,C  10,H  27)          112.43  0.001210   -0.21    112.22   
    80. A(C  12,C  11,H  29)          116.71  0.000128    0.02    116.74   
    81. A(C   5,C  11,H  29)          119.25  0.000185   -0.03    119.23   
    82. A(C   5,C  11,C  12)          124.03 -0.000313    0.00    124.04   
    83. A(C  11,C  12,O  13)          123.28  0.000477   -0.09    123.19   
    84. A(C   1,C  12,O  13)          121.87 -0.000797    0.09    121.96   
    85. A(C   1,C  12,C  11)          114.85  0.000321    0.00    114.86   
    86. D(C  12,C   1,C   0,H  16)     61.69 -0.000136   -0.62     61.07   
    87. D(C  12,C   1,C   0,H  15)   -176.20 -0.000105   -0.66   -176.86   
    88. D(C  12,C   1,C   0,H  17)    -54.13  0.000260   -0.78    -54.91   
    89. D(C   2,C   1,C   0,H  16)   -118.33 -0.000125   -0.59   -118.92   
    90. D(C   2,C   1,C   0,H  17)    125.85  0.000271   -0.75    125.10   
    91. D(C   2,C   1,C   0,H  15)      3.78 -0.000094   -0.63      3.14   
    92. D(C   3,C   2,C   1,C   0)      1.29 -0.000055   -0.08      1.20   
    93. D(C   3,C   2,C   1,C  12)   -178.73 -0.000044   -0.06   -178.79   
    94. D(C   4,C   2,C   1,C   0)   -178.77 -0.000064    0.00   -178.77   
    95. D(C   4,C   2,C   1,C  12)      1.21 -0.000052    0.03      1.24   
    96. D(H  19,C   3,C   2,C   4)     65.35 -0.000143   -1.19     64.16   
    97. D(H  20,C   3,C   2,C   1)    129.19  0.000064   -1.19    128.01   
    98. D(H  19,C   3,C   2,C   1)   -114.70 -0.000150   -1.11   -115.81   
    99. D(H  18,C   3,C   2,C   4)   -172.72 -0.000143   -1.21   -173.93   
   100. D(H  18,C   3,C   2,C   1)      7.22 -0.000150   -1.13      6.10   
   101. D(H  20,C   3,C   2,C   4)    -50.75  0.000071   -1.27    -52.02   
   102. D(O  14,C   4,C   2,C   3)     -0.38  0.000189    0.06     -0.31   
   103. D(O  14,C   4,C   2,C   1)    179.68  0.000194   -0.02    179.66   
   104. D(C   5,C   4,C   2,C   3)    177.84 -0.000251    0.30    178.14   
   105. D(C   5,C   4,C   2,C   1)     -2.11 -0.000246    0.22     -1.89   
   106. D(C  11,C   5,C   4,O  14)    179.96 -0.000098   -0.13    179.83   
   107. D(C   6,C   5,C   4,O  14)     -0.22 -0.000083   -0.12     -0.34   
   108. D(C   6,C   5,C   4,C   2)   -178.38  0.000416   -0.36   -178.74   
   109. D(C  11,C   5,C   4,C   2)      1.79  0.000400   -0.36      1.43   
   110. D(H  22,C   6,C   5,C  11)   -154.74  0.000009    1.39   -153.34   
   111. D(H  22,C   6,C   5,C   4)     25.44 -0.000007    1.39     26.83   
   112. D(H  21,C   6,C   5,C  11)    -37.90 -0.000123    1.36    -36.53   
   113. D(H  21,C   6,C   5,C   4)    142.28 -0.000139    1.36    143.64   
   114. D(C   7,C   6,C   5,C  11)     82.78 -0.000180    1.32     84.10   
   115. D(C   7,C   6,C   5,C   4)    -97.05 -0.000196    1.32    -95.72   
   116. D(C   8,C   7,C   6,C   5)    119.14  0.000821    0.29    119.43   
   117. D(H  23,C   7,C   6,H  22)    179.10  0.000889    0.03    179.14   
   118. D(H  23,C   7,C   6,H  21)     61.73  0.000326    0.30     62.03   
   119. D(H  23,C   7,C   6,C   5)    -59.87  0.000788    0.25    -59.62   
   120. D(C   8,C   7,C   6,H  22)     -1.89  0.000922    0.07     -1.82   
   121. D(C   8,C   7,C   6,H  21)   -119.26  0.000360    0.34   -118.92   
   122. D(C  10,C   8,C   7,H  23)    179.41  0.000794   -0.43    178.97   
   123. D(C  10,C   8,C   7,C   6)      0.42  0.000754   -0.47     -0.05   
   124. D(C   9,C   8,C   7,H  23)     -1.60  0.000483   -0.09     -1.70   
   125. D(C   9,C   8,C   7,C   6)    179.41  0.000443   -0.13    179.27   
   126. D(H  26,C   9,C   8,C  10)    -61.36 -0.000166    0.36    -61.01   
   127. D(H  26,C   9,C   8,C   7)    119.56  0.000087    0.06    119.61   
   128. D(H  25,C   9,C   8,C  10)     56.71 -0.000151    0.35     57.06   
   129. D(H  25,C   9,C   8,C   7)   -122.37  0.000102    0.06   -122.32   
   130. D(H  24,C   9,C   8,C  10)    177.46 -0.000188    0.38    177.84   
   131. D(H  24,C   9,C   8,C   7)     -1.62  0.000065    0.08     -1.54   
   132. D(H  30,C  10,C   8,C   9)    -81.08  0.000236    2.11    -78.96   
   133. D(H  30,C  10,C   8,C   7)     97.97 -0.000056    2.43    100.40   
   134. D(H  28,C  10,C   8,C   9)     36.69 -0.000273    2.23     38.92   
   135. D(H  28,C  10,C   8,C   7)   -144.27 -0.000565    2.55   -141.71   
   136. D(H  27,C  10,C   8,C   9)    157.35  0.000457    2.00    159.35   
   137. D(H  27,C  10,C   8,C   7)    -23.60  0.000165    2.32    -21.28   
   138. D(H  29,C  11,C   5,C   6)      0.16 -0.000200    0.18      0.34   
   139. D(H  29,C  11,C   5,C   4)    179.98 -0.000182    0.19    180.17   
   140. D(C  12,C  11,C   5,C   6)    179.59 -0.000283    0.26    179.85   
   141. D(C  12,C  11,C   5,C   4)     -0.59 -0.000265    0.27     -0.32   
   142. D(C   1,C  12,C  11,H  29)    179.03 -0.000117    0.07    179.11   
   143. D(C   1,C  12,C  11,C   5)     -0.40 -0.000036   -0.01     -0.42   
   144. D(O  13,C  12,C   1,C   2)   -179.97  0.000294   -0.26   -180.23   
   145. D(O  13,C  12,C   1,C   0)      0.01  0.000305   -0.24     -0.22   
   146. D(C  11,C  12,C   1,C   2)      0.10  0.000200   -0.14     -0.04   
   147. D(O  13,C  12,C  11,C   5)    179.66 -0.000131    0.11    179.77   
   148. D(C  11,C  12,C   1,C   0)   -179.92  0.000211   -0.12   -180.03   
   149. D(O  13,C  12,C  11,H  29)     -0.90 -0.000212    0.19     -0.70   
    ----------------------------------------------------------------------------

         *************************************************************
         *                GEOMETRY OPTIMIZATION CYCLE  13            *
         *************************************************************
---------------------------------
CARTESIAN COORDINATES (ANGSTROEM)
---------------------------------
  C      4.030674    0.284884    0.739813
  C      2.608671    0.066138    0.263030
  C      1.739215    1.108864   -0.126341
  C      2.141177    2.570711   -0.136297
  C      0.381333    0.865235   -0.550827
  C     -0.017935   -0.508346   -0.592978
  C     -1.429873   -0.827586   -1.061242
  C     -2.417413   -0.997659    0.072144
  C     -3.533080   -0.293358    0.330432
  C     -4.410325   -0.628435    1.517593
  C     -4.026616    0.861657   -0.514991
  C      0.862093   -1.536326   -0.211006
  C      2.196325   -1.318412    0.234502
  O      3.000559   -2.288537    0.590474
  O     -0.409911    1.853661   -0.902122
  H      4.318996    1.337757    0.810825
  H      4.755956   -0.217491    0.079621
  H      4.187615   -0.176444    1.727067
  H      3.199326    2.739755    0.084599
  H      1.554382    3.159630    0.587249
  H      1.919326    3.027235   -1.112399
  H     -1.423593   -1.762958   -1.647303
  H     -1.753563   -0.023098   -1.728896
  H     -2.163671   -1.797925    0.772891
  H     -4.032205   -1.493007    2.074707
  H     -5.439544   -0.853836    1.199472
  H     -4.484349    0.221438    2.212639
  H     -3.228377    1.303211   -1.118498
  H     -4.444977    1.653050    0.122039
  H      0.522208   -2.576864   -0.259052
  H     -4.837583    0.547398   -1.189473

----------------------------
CARTESIAN COORDINATES (A.U.)
----------------------------
  NO LB      ZA    FRAG     MASS         X           Y           Z
   0 C     6.0000    0    12.011    7.616869    0.538352    1.398043
   1 C     6.0000    0    12.011    4.929673    0.124983    0.497055
   2 C     6.0000    0    12.011    3.286641    2.095448   -0.238749
   3 C     6.0000    0    12.011    4.046237    4.857940   -0.257563
   4 C     6.0000    0    12.011    0.720616    1.635057   -1.040913
   5 C     6.0000    0    12.011   -0.033892   -0.960634   -1.120565
   6 C     6.0000    0    12.011   -2.702068   -1.563911   -2.005457
   7 C     6.0000    0    12.011   -4.568248   -1.885301    0.136333
   8 C     6.0000    0    12.011   -6.676554   -0.554367    0.624426
   9 C     6.0000    0    12.011   -8.334307   -1.187569    2.867835
  10 C     6.0000    0    12.011   -7.609202    1.628295   -0.973192
  11 C     6.0000    0    12.011    1.629119   -2.903235   -0.398744
  12 C     6.0000    0    12.011    4.150452   -2.491438    0.443144
  13 O     8.0000    0    15.999    5.670236   -4.324708    1.115834
  14 O     8.0000    0    15.999   -0.774620    3.502912   -1.704763
  15 H     1.0000    0     1.008    8.161720    2.527995    1.532237
  16 H     1.0000    0     1.008    8.987454   -0.410999    0.150461
  17 H     1.0000    0     1.008    7.913445   -0.333431    3.263684
  18 H     1.0000    0     1.008    6.045850    5.177386    0.159870
  19 H     1.0000    0     1.008    2.937356    5.970836    1.109739
  20 H     1.0000    0     1.008    3.627001    5.720645   -2.102130
  21 H     1.0000    0     1.008   -2.690200   -3.331508   -3.112951
  22 H     1.0000    0     1.008   -3.313754   -0.043650   -3.267140
  23 H     1.0000    0     1.008   -4.088746   -3.397587    1.460552
  24 H     1.0000    0     1.008   -7.619763   -2.821374    3.920628
  25 H     1.0000    0     1.008  -10.279248   -1.613516    2.266674
  26 H     1.0000    0     1.008   -8.474191    0.418457    4.181282
  27 H     1.0000    0     1.008   -6.100749    2.462713   -2.113655
  28 H     1.0000    0     1.008   -8.399790    3.123812    0.230621
  29 H     1.0000    0     1.008    0.986830   -4.869567   -0.489536
  30 H     1.0000    0     1.008   -9.141707    1.034432   -2.247778

--------------------------------
INTERNAL COORDINATES (ANGSTROEM)
--------------------------------
 C      0   0   0     0.000000000000     0.00000000     0.00000000
 C      1   0   0     1.515672574029     0.00000000     0.00000000
 C      2   1   0     1.412387188455   123.89831633     0.00000000
 C      3   2   1     1.516136775592   123.39713389     1.20552154
 C      3   2   1     1.443394432619   122.38366411   181.23514513
 C      5   3   2     1.431053966084   115.66735080   358.10842736
 C      6   5   3     1.521431586625   117.99476332   181.25818094
 C      7   6   5     1.512852943408   113.50306930   264.27538676
 C      8   7   6     1.344420301661   128.80970053   119.43142902
 C      9   8   7     1.513666564541   121.04088152   179.27344872
 C      9   8   7     1.514059701312   124.25439992   359.94745711
 C      6   5   3     1.406091566956   121.27247387     1.42943113
 C     12   6   5     1.423425180303   124.03853175   359.68051896
 O     13  12   6     1.309446919014   123.18597325   179.77372815
 O      5   3   2     1.313949105798   121.20937708   179.66616783
 H      1   2   3     1.093944814575   113.99126590     3.14422272
 H      1   2   3     1.101938375504   111.29997148   241.07818866
 H      1   2   3     1.100965706126   110.81451854   125.10071455
 H      4   3   2     1.094098028704   113.83206894     6.09733565
 H      4   3   2     1.102121340328   111.70010793   244.18948461
 H      4   3   2     1.100185284931   110.63772064   128.00442830
 H      7   6   5     1.103824227579   109.62963465   143.63653042
 H      7   6   5     1.094411962535   107.93882185    26.82736320
 H      8   7   6     1.093552608804   114.25961889   300.38306123
 H     10   9   8     1.095826524202   111.92593118   358.45285385
 H     10   9   8     1.100589635447   111.13739123   237.67953404
 H     10   9   8     1.100387033803   111.30952677   119.60935425
 H     11   9   8     1.093790390031   112.21992090   338.71974545
 H     11   9   8     1.098697770916   110.47867354   218.28340784
 H     12   6   5     1.095695704514   119.22439495   180.16849914
 H     11   9   8     1.100614159175   111.38011042   100.40071094

---------------------------
INTERNAL COORDINATES (A.U.)
---------------------------
 C      0   0   0     0.000000000000     0.00000000     0.00000000
 C      1   0   0     2.864206073610     0.00000000     0.00000000
 C      2   1   0     2.669024981239   123.89831633     0.00000000
 C      3   2   1     2.865083287435   123.39713389     1.20552154
 C      3   2   1     2.727620180876   122.38366411   181.23514513
 C      5   3   2     2.704300078761   115.66735080   358.10842736
 C      6   5   3     2.875089030219   117.99476332   181.25818094
 C      7   6   5     2.858877743938   113.50306930   264.27538676
 C      8   7   6     2.540586179023   128.80970053   119.43142902
 C      9   8   7     2.860415265057   121.04088152   179.27344872
 C      9   8   7     2.861158185886   124.25439992   359.94745711
 C      6   5   3     2.657127980763   121.27247387     1.42943113
 C     12   6   5     2.689883762901   124.03853175   359.68051896
 O     13  12   6     2.474496063843   123.18597325   179.77372815
 O      5   3   2     2.483003963868   121.20937708   179.66616783
 H      1   2   3     2.067256105170   113.99126590     3.14422272
 H      1   2   3     2.082361746161   111.29997148   241.07818866
 H      1   2   3     2.080523667418   110.81451854   125.10071455
 H      4   3   2     2.067545637914   113.83206894     6.09733565
 H      4   3   2     2.082707499570   111.70010793   244.18948461
 H      4   3   2     2.079048885089   110.63772064   128.00442830
 H      7   6   5     2.085925490111   109.62963465   143.63653042
 H      7   6   5     2.068138886879   107.93882185    26.82736320
 H      8   7   6     2.066514943675   114.25961889   300.38306123
 H     10   9   8     2.070812021028   111.92593118   358.45285385
 H     10   9   8     2.079812996827   111.13739123   237.67953404
 H     10   9   8     2.079430135205   111.30952677   119.60935425
 H     11   9   8     2.066964285074   112.21992090   338.71974545
 H     11   9   8     2.076237890980   110.47867354   218.28340784
 H     12   6   5     2.070564807645   119.22439495   180.16849914
 H     11   9   8     2.079859339956   111.38011042   100.40071094


           ************************************************************
           *        Program running with 4 parallel MPI-processes     *
           *              working on a common directory               *
           ************************************************************
------------------------------------------------------------------------------
                   ___                                                        
                  /   \      - P O W E R E D   B Y -                         
                 /     \                                                     
                 |  |  |   _    _      __       _____    __    __             
                 |  |  |  | |  | |    /  \     |  _  \  |  |  /  |          
                  \  \/   | |  | |   /    \    | | | |  |  | /  /          
                 / \  \   | |__| |  /  /\  \   | |_| |  |  |/  /          
                |  |  |   |  __  | /  /__\  \  |    /   |      \           
                |  |  |   | |  | | |   __   |  |    \   |  |\   \          
                \     /   | |  | | |  |  |  |  | |\  \  |  | \   \       
                 \___/    |_|  |_| |__|  |__|  |_| \__\ |__|  \__/        
                                                                              
                      - O R C A' S   B I G   F R I E N D -                    
                                      &                                       
                       - I N T E G R A L  F E E D E R -                       
                                                                              
 v1 FN, 2020, v2 2021                                                         
------------------------------------------------------------------------------


Reading SHARK input file PQ1_2e_0H_B3LYP_631Gd_opt.SHARKINP.tmp ... ok
----------------------
SHARK INTEGRAL PACKAGE
----------------------

Number of atoms                             ...     31
Number of basis functions                   ...    242
Number of shells                            ...    122
Maximum angular momentum                    ...      2
Integral batch strategy                     ... SHARK/LIBINT Hybrid
RI-J (if used) integral strategy            ... SPLIT-RIJ (Revised 2003 algorithm where possible)
Printlevel                                  ...      1
Contraction scheme used                     ... SEGMENTED contraction
Coulomb Range Separation                    ... NOT USED
Exchange Range Separation                   ... NOT USED
Finite Nucleus Model                        ... NOT USED
Auxiliary Coulomb fitting basis             ... AVAILABLE
   # of basis functions in Aux-J            ...    911
   # of shells in Aux-J                     ...    305
   Maximum angular momentum in Aux-J        ...      4
Auxiliary J/K fitting basis                 ... NOT available
Auxiliary Correlation fitting basis         ... NOT available
Auxiliary 'external' fitting basis          ... NOT available
Integral threshold                          ...     2.500000e-11
Primitive cut-off                           ...     2.500000e-12
Primitive pair pre-selection threshold      ...     2.500000e-12

Calculating pre-screening integrals         ... done (  0.0 sec) Dimension = 122
Organizing shell pair data                  ... done (  0.0 sec)
Shell pair information
Total number of shell pairs                 ...      7503
Shell pairs after pre-screening             ...      5968
Total number of primitive shell pairs       ...     42268
Primitive shell pairs kept                  ...     19680
          la=0 lb=0:   2258 shell pairs
          la=1 lb=0:   1973 shell pairs
          la=1 lb=1:    429 shell pairs
          la=2 lb=0:    835 shell pairs
          la=2 lb=1:    386 shell pairs
          la=2 lb=2:     87 shell pairs

Calculating one electron integrals          ... done (  0.0 sec)
Calculating RI/J V-Matrix + Cholesky decomp.... done (  0.0 sec)
Calculating Nuclear repulsion               ... done (  0.0 sec) ENN=    943.424398543024 Eh

SHARK setup successfully completed in   0.2 seconds

Maximum memory used throughout the entire GTOINT-calculation: 16.0 MB


           ************************************************************
           *        Program running with 4 parallel MPI-processes     *
           *              working on a common directory               *
           ************************************************************

Diagonalization of the overlap matrix:
Smallest eigenvalue                        ... 4.864e-04
Time for diagonalization                   ...    0.009 sec
Threshold for overlap eigenvalues          ... 1.000e-08
Number of eigenvalues below threshold      ... 0
Time for construction of square roots      ...    0.006 sec
Total time needed                          ...    0.015 sec

-------------------
DFT GRID GENERATION
-------------------

General Integration Accuracy     IntAcc      ... 4.959
Radial Grid Type                 RadialGrid  ... OptM3 with GC (2021)
Angular Grid (max. ang.)         AngularGrid ... 6 (Lebedev-590)
Angular grid pruning method      GridPruning ... 4 (adaptive)
Weight generation scheme         WeightScheme... Becke
Basis function cutoff            BFCut       ... 1.0000e-11
Integration weight cutoff        WCut        ... 1.0000e-14
Angular grids for H and He will be reduced by one unit
Partially contracted basis set               ... off
Rotationally invariant grid construction     ... off

Total number of grid points                  ...   351261
Total number of batches                      ...     5504
Average number of points per batch           ...       63
Average number of grid points per atom       ...    11331
Time for grid setup =    4.278 sec

--------------------
COSX GRID GENERATION
--------------------

GRIDX 1
-------
General Integration Accuracy     IntAcc      ... 4.020
Radial Grid Type                 RadialGrid  ... OptM3 with GC (2021)
Angular Grid (max. ang.)         AngularGrid ... 2 (Lebedev-110)
Angular grid pruning method      GridPruning ... 4 (adaptive)
Weight generation scheme         WeightScheme... Becke
Basis function cutoff            BFCut       ... 1.0000e-11
Integration weight cutoff        WCut        ... 1.0000e-14
Angular grids for H and He will be reduced by one unit
Partially contracted basis set               ... on
Rotationally invariant grid construction     ... off

Total number of grid points                  ...    38512
Total number of batches                      ...      616
Average number of points per batch           ...       62
Average number of grid points per atom       ...     1242
UseSFitting                                  ... on

GRIDX 2
-------
General Integration Accuracy     IntAcc      ... 4.338
Radial Grid Type                 RadialGrid  ... OptM3 with GC (2021)
Angular Grid (max. ang.)         AngularGrid ... 3 (Lebedev-194)
Angular grid pruning method      GridPruning ... 4 (adaptive)
Weight generation scheme         WeightScheme... Becke
Basis function cutoff            BFCut       ... 1.0000e-11
Integration weight cutoff        WCut        ... 1.0000e-14
Angular grids for H and He will be reduced by one unit
Partially contracted basis set               ... on
Rotationally invariant grid construction     ... off

Total number of grid points                  ...    84178
Total number of batches                      ...     1334
Average number of points per batch           ...       63
Average number of grid points per atom       ...     2715
UseSFitting                                  ... on

GRIDX 3
-------
General Integration Accuracy     IntAcc      ... 4.871
Radial Grid Type                 RadialGrid  ... OptM3 with GC (2021)
Angular Grid (max. ang.)         AngularGrid ... 4 (Lebedev-302)
Angular grid pruning method      GridPruning ... 4 (adaptive)
Weight generation scheme         WeightScheme... Becke
Basis function cutoff            BFCut       ... 1.0000e-11
Integration weight cutoff        WCut        ... 1.0000e-14
Angular grids for H and He will be reduced by one unit
Partially contracted basis set               ... on
Rotationally invariant grid construction     ... off

Total number of grid points                  ...   160673
Total number of batches                      ...     2527
Average number of points per batch           ...       63
Average number of grid points per atom       ...     5183
UseSFitting                                  ... on

Time for X-Grid setup             =    2.172 sec


--------------------
CPCM SOLVATION MODEL
--------------------
CPCM parameters:
  Epsilon                                         ...      80.4000
  Refrac                                          ...       1.3300
  Rsolv                                           ...       1.3000
  Surface type                                    ... GAUSSIAN VDW
  Epsilon function type                           ...         CPCM
Radii:
 Radius for C  used is    3.8550 Bohr (=   2.0400 Ang.)
 Radius for O  used is    3.4469 Bohr (=   1.8240 Ang.)
 Radius for H  used is    2.4944 Bohr (=   1.3200 Ang.)
Calculating surface                               ...        done! (  0.0s)
GEPOL surface points                              ...         1693
GEPOL Volume                                      ...    1810.4050
GEPOL Surface-area                                ...     966.1773
Calculating surface distance matrix               ...        done! (  0.0s)
Performing Cholesky decomposition & store         ...        done! (  0.1s)
Overall time for CPCM initialization              ...                 0.2s
--------------
SCF ITERATIONS
--------------
ITER       Energy         Delta-E        Max-DP      RMS-DP      [F,P]     Damp
               ***  Starting incremental Fock matrix formation  ***
                      *** Initiating the SOSCF procedure ***
                      *** Re-Reading the Fockian *** 
                      *** Removing any level shift *** 
ITER      Energy       Delta-E        Grad      Rot      Max-DP    RMS-DP
  0   -655.22278839 -655.2227883871  0.002929  0.002929  0.007082  0.000213
               *** Restarting incremental Fock matrix formation ***
  1   -655.22398641  -0.0011980238  0.000869  0.001624  0.003930  0.000121
  2   -655.22411884  -0.0001324336  0.000371  0.001182  0.002282  0.000063
  3   -655.22410872   0.0000101219  0.000706  0.000803  0.001519  0.000039
  4   -655.22412513  -0.0000164114  0.000021  0.000071  0.000129  0.000004
  5   -655.22412509   0.0000000393  0.000036  0.000060  0.000079  0.000002
  6   -655.22412519  -0.0000000987  0.000009  0.000029  0.000023  0.000001
  7   -655.22412519   0.0000000033  0.000013  0.000018  0.000014  0.000000
                  ***Gradient check signals convergence***
              ***Rediagonalizing the Fockian in SOSCF/NRSCF***

               *****************************************************
               *                     SUCCESS                       *
               *           SCF CONVERGED AFTER   8 CYCLES          *
               *****************************************************

Old exchange energy                            =    -18.022475925 Eh
New exchange energy                            =    -18.022484821 Eh
Exchange energy change after final integration =     -0.000008896 Eh
Total energy after final integration           =   -655.224134091 Eh
Final COS-X integration done in                =    11.883 sec
Total Energy       :         -655.22413409 Eh          -17829.55513 eV
  Last Energy change         ...   -4.9645e-09  Tolerance :   1.0000e-08
  Last MAX-Density change    ...    3.3237e-15  Tolerance :   1.0000e-07
             **** THE GBW FILE WAS UPDATED (PQ1_2e_0H_B3LYP_631Gd_opt.gbw) ****
             **** DENSITY PQ1_2e_0H_B3LYP_631Gd_opt.scfp WAS UPDATED ****
             **** ENERGY FILE WAS UPDATED (PQ1_2e_0H_B3LYP_631Gd_opt.en.tmp) ****
             **** THE GBW FILE WAS UPDATED (PQ1_2e_0H_B3LYP_631Gd_opt.gbw) ****
             **** DENSITY PQ1_2e_0H_B3LYP_631Gd_opt.scfp WAS UPDATED ****
Total SCF time: 0 days 0 hours 1 min 17 sec 

Maximum memory used throughout the entire SCF-calculation: 94.1 MB

-------------------------   --------------------
FINAL SINGLE POINT ENERGY      -655.224134090983
-------------------------   --------------------


           ************************************************************
           *        Program running with 4 parallel MPI-processes     *
           *              working on a common directory               *
           ************************************************************
------------------------------------------------------------------------------
                         ORCA SCF GRADIENT CALCULATION
------------------------------------------------------------------------------

 ... reading COSX grid (gridx3)
Gradient of the Kohn-Sham DFT energy:
Kohn-Sham wavefunction type      ... RKS
Hartree-Fock exchange scaling    ...    0.200
Number of operators              ...    1
Number of atoms                  ...   31
Basis set dimensions             ...  242
Integral neglect threshold       ... 2.5e-11
Integral primitive cutoff        ... 2.5e-12
SHARK Integral package           ... ON

Nuc. rep. gradient       (SHARK) ... done (  0.0 sec)
HCore & Overlap gradient (SHARK) ... done (  0.2 sec)
RI-J gradient            (SHARK) ... done (  0.9 sec)
COSX-gradient                    ... done ( 15.1 sec)
Exchange-correlation gradient    ... done

------------------
CARTESIAN GRADIENT
------------------

   1   C   :    0.000209907    0.000083864    0.000204372
   2   C   :    0.000318282    0.000406590   -0.000202962
   3   C   :    0.000137228    0.000072960   -0.000090374
   4   C   :   -0.000060842   -0.000006722   -0.000200741
   5   C   :   -0.000173084    0.000283343    0.000861092
   6   C   :   -0.000122677   -0.000513372   -0.000464463
   7   C   :   -0.000599589   -0.000218550    0.000279450
   8   C   :    0.000085679   -0.000097955   -0.000258345
   9   C   :    0.000539346   -0.000320483   -0.000530078
  10   C   :   -0.000182886    0.000003579    0.000295102
  11   C   :   -0.000037500   -0.000053121    0.000660346
  12   C   :   -0.000122928   -0.000577284    0.000125682
  13   C   :    0.000378923   -0.000348623   -0.000031970
  14   O   :   -0.000204537    0.000479672    0.000121738
  15   O   :   -0.000091653   -0.000210387   -0.000031441
  16   H   :   -0.000145714    0.000220670   -0.000125507
  17   H   :   -0.000233742   -0.000277182   -0.000033952
  18   H   :    0.000055784   -0.000124439   -0.000046799
  19   H   :    0.000176025   -0.000146932    0.000213435
  20   H   :   -0.000201932   -0.000064930   -0.000142236
  21   H   :    0.000048298    0.000107470    0.000025021
  22   H   :   -0.000109713    0.000289941   -0.000326749
  23   H   :    0.000412424    0.000819477    0.000263714
  24   H   :    0.000081874    0.000381261    0.000429173
  25   H   :   -0.000009745   -0.000033790   -0.000040521
  26   H   :   -0.000036794    0.000024685   -0.000018974
  27   H   :    0.000021316   -0.000020122   -0.000003033
  28   H   :   -0.000045958    0.000078008   -0.000800778
  29   H   :   -0.000143081   -0.000111959   -0.000107227
  30   H   :   -0.000008258    0.000020131    0.000004445
  31   H   :    0.000100209   -0.000179767   -0.000014756

Difference to translation invariance:
           :    0.0000346656   -0.0000339672    0.0000126645

Difference to rotation invariance:
           :    0.0000218446   -0.0008081650    0.0019791563

Norm of the cartesian gradient     ...    0.0026848792
RMS gradient                       ...    0.0002784090
MAX gradient                       ...    0.0008610917

-------
TIMINGS
-------

Total SCF gradient time            ...       23.836 sec

One electron gradient       ....       0.205 sec  (  0.9%)
RI-J Coulomb gradient       ....       0.942 sec  (  4.0%)
COSX gradient               ....      15.110 sec  ( 63.4%)
XC gradient                 ....       6.266 sec  ( 26.3%)
CPCM gradient               ....       0.465 sec  (  2.0%)
   A-Matrix (El+Nuc)        ....       0.126 sec  (  0.5%)
   Potential                ....       0.339 sec  (  1.4%)

Maximum memory used throughout the entire SCFGRAD-calculation: 75.1 MB
------------------------------------------------------------------------------
                         ORCA GEOMETRY RELAXATION STEP
------------------------------------------------------------------------------

Reading the OPT-File                    .... done
Getting information on internals        .... done
Copying old internal coords+grads       .... done
Making the new internal coordinates     .... (new redundants).... done
Validating the new internal coordinates .... (new redundants).... done
Calculating the B-matrix                .... done
Calculating the G,G- and P matrices     .... done
Transforming gradient to internals      .... done
Projecting the internal gradient        .... done
Number of atoms                         ....  31
Number of internal coordinates          .... 149
Current Energy                          ....  -655.224134091 Eh
Current gradient norm                   ....     0.002684879 Eh/bohr
Maximum allowed component of the step   ....  0.300
Current trust radius                    ....  0.300
Updating the Hessian (BFGS)             .... done
Forming the augmented Hessian           .... done
Diagonalizing the augmented Hessian     .... done
Last element of RFO vector              ....  0.017865838
Lowest eigenvalues of augmented Hessian:
 -0.109847847  0.000001401  0.001146035  0.005600377  0.010962794
Warning: RFO finds a terribly low value for the scaling factor
Trying a QUASI-NEWTON step instead
Doing a quasi-Newton Step:
Inverting the Hessian                   .... done
Computing the step                      .... done
Length of the computed step             ....  0.051011433
Converting the step to cartesian space:
 Initial RMS(Int)=    0.0041790194
Transforming coordinates:
 Iter   0:  RMS(Cart)=    0.0090546739 RMS(Int)=    0.5144949546
 Iter   1:  RMS(Cart)=    0.0000472491 RMS(Int)=    0.0000307970
 Iter   2:  RMS(Cart)=    0.0000005236 RMS(Int)=    0.0000002955
 Iter   3:  RMS(Cart)=    0.0000000067 RMS(Int)=    0.0000000050
done
Storing new coordinates                 .... done

                                .--------------------.
          ----------------------|Geometry convergence|-------------------------
          Item                value                   Tolerance       Converged
          ---------------------------------------------------------------------
          Energy change      -0.0000624573            0.0000002000      NO
          RMS gradient        0.0002469295            0.0000080000      NO
          MAX gradient        0.0008212027            0.0000300000      NO
          RMS step            0.0041790194            0.0001000000      NO
          MAX step            0.0163443067            0.0002000000      NO
          ........................................................
          Max(Bonds)      0.0006      Max(Angles)    0.15
          Max(Dihed)        0.94      Max(Improp)    0.00
          ---------------------------------------------------------------------

The optimization has not yet converged - more geometry cycles are needed


    ---------------------------------------------------------------------------
                         Redundant Internal Coordinates
                            (Angstroem and degrees)

        Definition                    Value    dE/dq     Step     New-Value
    ----------------------------------------------------------------------------
     1. B(C   1,C   0)                1.5157 -0.000135  0.0003    1.5160   
     2. B(C   2,C   1)                1.4124 -0.000108 -0.0001    1.4123   
     3. B(C   3,C   2)                1.5161 -0.000133  0.0003    1.5164   
     4. B(C   4,C   2)                1.4434  0.000058  0.0002    1.4436   
     5. B(C   5,C   4)                1.4311  0.000108 -0.0002    1.4308   
     6. B(C   6,C   5)                1.5214 -0.000149  0.0001    1.5215   
     7. B(C   7,C   6)                1.5129 -0.000465  0.0006    1.5134   
     8. B(C   8,C   7)                1.3444 -0.000530  0.0003    1.3447   
     9. B(C   9,C   8)                1.5137  0.000317 -0.0005    1.5132   
    10. B(C  10,C   8)                1.5141  0.000008  0.0001    1.5141   
    11. B(C  11,C   5)                1.4061  0.000374 -0.0005    1.4056   
    12. B(C  12,C  11)                1.4234  0.000345 -0.0003    1.4231   
    13. B(C  12,C   1)                1.4449  0.000173  0.0000    1.4449   
    14. B(O  13,C  12)                1.3094 -0.000448  0.0003    1.3098   
    15. B(O  14,C   4)                1.3139 -0.000095  0.0001    1.3141   
    16. B(H  15,C   0)                1.0939  0.000155 -0.0001    1.0938   
    17. B(H  16,C   0)                1.1019  0.000002  0.0001    1.1020   
    18. B(H  17,C   0)                1.1010  0.000017 -0.0001    1.1009   
    19. B(H  18,C   3)                1.0941  0.000194 -0.0002    1.0939   
    20. B(H  19,C   3)                1.1021 -0.000029  0.0002    1.1023   
    21. B(H  20,C   3)                1.1002  0.000012 -0.0001    1.1001   
    22. B(H  21,C   6)                1.1038 -0.000077  0.0001    1.1040   
    23. B(H  22,C   6)                1.0944  0.000324 -0.0004    1.0940   
    24. B(H  23,C   7)                1.0936  0.000010 -0.0000    1.0935   
    25. B(H  24,C   9)                1.0958 -0.000005  0.0000    1.0959   
    26. B(H  25,C   9)                1.1006  0.000032 -0.0001    1.1005   
    27. B(H  26,C   9)                1.1004 -0.000006  0.0001    1.1004   
    28. B(H  27,C  10)                1.0938  0.000442 -0.0005    1.0933   
    29. B(H  28,C  10)                1.0987 -0.000077  0.0001    1.0988   
    30. B(H  29,C  11)                1.0957 -0.000013  0.0001    1.0958   
    31. B(H  30,C  10)                1.1006 -0.000020 -0.0000    1.1006   
    32. A(H  15,C   0,H  17)          107.91  0.000184   -0.05    107.86   
    33. A(C   1,C   0,H  16)          111.30 -0.000426    0.13    111.43   
    34. A(H  16,C   0,H  17)          104.62  0.000001    0.01    104.63   
    35. A(C   1,C   0,H  15)          113.99 -0.000184    0.02    114.01   
    36. A(H  15,C   0,H  16)          107.71  0.000331   -0.07    107.64   
    37. A(C   1,C   0,H  17)          110.81  0.000129   -0.04    110.77   
    38. A(C   2,C   1,C  12)          121.76  0.000030    0.02    121.77   
    39. A(C   0,C   1,C   2)          123.90  0.000198   -0.08    123.82   
    40. A(C   0,C   1,C  12)          114.35 -0.000228    0.06    114.40   
    41. A(C   1,C   2,C   4)          122.38 -0.000060    0.03    122.41   
    42. A(C   1,C   2,C   3)          123.40 -0.000107   -0.03    123.37   
    43. A(C   3,C   2,C   4)          114.22  0.000167   -0.00    114.22   
    44. A(H  18,C   3,H  19)          107.45  0.000188   -0.04    107.41   
    45. A(C   2,C   3,H  18)          113.83 -0.000260    0.05    113.88   
    46. A(H  19,C   3,H  20)          104.68 -0.000074    0.00    104.68   
    47. A(C   2,C   3,H  20)          110.64  0.000251   -0.08    110.55   
    48. A(H  18,C   3,H  20)          108.06  0.000082   -0.01    108.05   
    49. A(C   2,C   3,H  19)          111.70 -0.000167    0.08    111.78   
    50. A(C   2,C   4,C   5)          115.67  0.000151   -0.06    115.61   
    51. A(C   2,C   4,O  14)          121.21  0.000178    0.02    121.23   
    52. A(C   5,C   4,O  14)          123.10 -0.000335    0.04    123.14   
    53. A(C   6,C   5,C  11)          120.73  0.000354   -0.02    120.71   
    54. A(C   4,C   5,C   6)          117.99 -0.000384    0.00    118.00   
    55. A(C   4,C   5,C  11)          121.27  0.000031    0.02    121.29   
    56. A(C   5,C   6,C   7)          113.50  0.000014   -0.01    113.49   
    57. A(C   7,C   6,H  22)          110.28  0.000016    0.01    110.29   
    58. A(H  21,C   6,H  22)          107.50  0.000107   -0.05    107.45   
    59. A(C   5,C   6,H  22)          107.94 -0.000159    0.10    108.04   
    60. A(C   7,C   6,H  21)          107.83  0.000277   -0.11    107.73   
    61. A(C   5,C   6,H  21)          109.63 -0.000252    0.04    109.67   
    62. A(C   8,C   7,H  23)          116.92 -0.000054    0.05    116.97   
    63. A(C   6,C   7,H  23)          114.26  0.000440   -0.05    114.21   
    64. A(C   6,C   7,C   8)          128.81 -0.000387    0.00    128.81   
    65. A(C   9,C   8,C  10)          114.70 -0.000202    0.07    114.77   
    66. A(C   7,C   8,C  10)          124.25  0.000144   -0.08    124.17   
    67. A(C   7,C   8,C   9)          121.04  0.000056    0.02    121.06   
    68. A(H  25,C   9,H  26)          106.13 -0.000000   -0.00    106.13   
    69. A(H  24,C   9,H  26)          108.15  0.000019   -0.01    108.14   
    70. A(C   8,C   9,H  26)          111.31 -0.000007   -0.01    111.30   
    71. A(H  24,C   9,H  25)          107.94  0.000014   -0.00    107.94   
    72. A(C   8,C   9,H  25)          111.14 -0.000009    0.02    111.15   
    73. A(C   8,C   9,H  24)          111.93 -0.000014    0.01    111.93   
    74. A(H  28,C  10,H  30)          106.29  0.000021    0.03    106.31   
    75. A(H  27,C  10,H  30)          108.35 -0.000337    0.04    108.40   
    76. A(C   8,C  10,H  30)          111.38 -0.000504    0.13    111.51   
    77. A(H  27,C  10,H  28)          107.88  0.000024   -0.03    107.85   
    78. A(C   8,C  10,H  28)          110.48  0.000142   -0.02    110.46   
    79. A(C   8,C  10,H  27)          112.22  0.000630   -0.15    112.07   
    80. A(C  12,C  11,H  29)          116.74  0.000186   -0.05    116.69   
    81. A(C   5,C  11,H  29)          119.22  0.000145   -0.02    119.21   
    82. A(C   5,C  11,C  12)          124.04 -0.000332    0.06    124.10   
    83. A(C  11,C  12,O  13)          123.19  0.000141   -0.01    123.17   
    84. A(C   1,C  12,O  13)          121.96 -0.000316    0.08    122.04   
    85. A(C   1,C  12,C  11)          114.86  0.000174   -0.07    114.79   
    86. D(C  12,C   1,C   0,H  16)     61.07 -0.000112    0.62     61.69   
    87. D(C  12,C   1,C   0,H  15)   -176.86 -0.000138    0.64   -176.23   
    88. D(C  12,C   1,C   0,H  17)    -54.91  0.000069    0.55    -54.36   
    89. D(C   2,C   1,C   0,H  16)   -118.92 -0.000086    0.60   -118.32   
    90. D(C   2,C   1,C   0,H  17)    125.10  0.000095    0.53    125.63   
    91. D(C   2,C   1,C   0,H  15)      3.14 -0.000112    0.62      3.76   
    92. D(C   3,C   2,C   1,C   0)      1.21 -0.000093    0.23      1.43   
    93. D(C   3,C   2,C   1,C  12)   -178.79 -0.000065    0.21   -178.58   
    94. D(C   4,C   2,C   1,C   0)   -178.76 -0.000059    0.22   -178.54   
    95. D(C   4,C   2,C   1,C  12)      1.24 -0.000031    0.20      1.44   
    96. D(H  19,C   3,C   2,C   4)     64.16 -0.000129    0.89     65.05   
    97. D(H  20,C   3,C   2,C   1)    128.00 -0.000061    0.89    128.89   
    98. D(H  19,C   3,C   2,C   1)   -115.81 -0.000098    0.89   -114.92   
    99. D(H  18,C   3,C   2,C   4)   -173.93 -0.000202    0.94   -172.99   
   100. D(H  18,C   3,C   2,C   1)      6.10 -0.000170    0.93      7.03   
   101. D(H  20,C   3,C   2,C   4)    -52.02 -0.000092    0.89    -51.13   
   102. D(O  14,C   4,C   2,C   3)     -0.31  0.000078    0.06     -0.24   
   103. D(O  14,C   4,C   2,C   1)    179.67  0.000047    0.07    179.73   
   104. D(C   5,C   4,C   2,C   3)    178.14 -0.000165    0.07    178.21   
   105. D(C   5,C   4,C   2,C   1)     -1.89 -0.000196    0.08     -1.82   
   106. D(C  11,C   5,C   4,O  14)    179.84  0.000050   -0.24    179.60   
   107. D(C   6,C   5,C   4,O  14)     -0.33  0.000040   -0.26     -0.59   
   108. D(C   6,C   5,C   4,C   2)   -178.74  0.000279   -0.27   -179.01   
   109. D(C  11,C   5,C   4,C   2)      1.43  0.000289   -0.25      1.18   
   110. D(H  22,C   6,C   5,C  11)   -153.34  0.000023   -0.06   -153.41   
   111. D(H  22,C   6,C   5,C   4)     26.83  0.000034   -0.05     26.78   
   112. D(H  21,C   6,C   5,C  11)    -36.53 -0.000075   -0.04    -36.58   
   113. D(H  21,C   6,C   5,C   4)    143.64 -0.000065   -0.03    143.61   
   114. D(C   7,C   6,C   5,C  11)     84.11  0.000108   -0.15     83.95   
   115. D(C   7,C   6,C   5,C   4)    -95.72  0.000119   -0.13    -95.86   
   116. D(C   8,C   7,C   6,C   5)    119.43  0.000560    0.34    119.78   
   117. D(H  23,C   7,C   6,H  22)    179.13  0.000821    0.01    179.14   
   118. D(H  23,C   7,C   6,H  21)     62.03  0.000523    0.12     62.15   
   119. D(H  23,C   7,C   6,C   5)    -59.62  0.000637    0.15    -59.47   
   120. D(C   8,C   7,C   6,H  22)     -1.82  0.000744    0.21     -1.61   
   121. D(C   8,C   7,C   6,H  21)   -118.92  0.000446    0.32   -118.60   
   122. D(C  10,C   8,C   7,H  23)    178.97  0.000581   -0.08    178.90   
   123. D(C  10,C   8,C   7,C   6)     -0.05  0.000655   -0.28     -0.33   
   124. D(C   9,C   8,C   7,H  23)     -1.70  0.000382    0.02     -1.68   
   125. D(C   9,C   8,C   7,C   6)    179.27  0.000457   -0.18    179.09   
   126. D(H  26,C   9,C   8,C  10)    -61.00 -0.000118    0.03    -60.98   
   127. D(H  26,C   9,C   8,C   7)    119.61  0.000060   -0.06    119.55   
   128. D(H  25,C   9,C   8,C  10)     57.07 -0.000129    0.03     57.10   
   129. D(H  25,C   9,C   8,C   7)   -122.32  0.000050   -0.06   -122.38   
   130. D(H  24,C   9,C   8,C  10)    177.84 -0.000128    0.04    177.88   
   131. D(H  24,C   9,C   8,C   7)     -1.55  0.000051   -0.04     -1.59   
   132. D(H  30,C  10,C   8,C   9)    -78.96  0.000125   -0.08    -79.04   
   133. D(H  30,C  10,C   8,C   7)    100.40 -0.000061    0.01    100.41   
   134. D(H  28,C  10,C   8,C   9)     38.92 -0.000076    0.03     38.95   
   135. D(H  28,C  10,C   8,C   7)   -141.72 -0.000262    0.12   -141.60   
   136. D(H  27,C  10,C   8,C   9)    159.36  0.000476   -0.13    159.23   
   137. D(H  27,C  10,C   8,C   7)    -21.28  0.000290   -0.04    -21.32   
   138. D(H  29,C  11,C   5,C   6)      0.34 -0.000104    0.16      0.50   
   139. D(H  29,C  11,C   5,C   4)   -179.83 -0.000115    0.13   -179.70   
   140. D(C  12,C  11,C   5,C   6)    179.86 -0.000153    0.18    180.04   
   141. D(C  12,C  11,C   5,C   4)     -0.32 -0.000164    0.16     -0.16   
   142. D(C   1,C  12,C  11,H  29)    179.11 -0.000115    0.14    179.25   
   143. D(C   1,C  12,C  11,C   5)     -0.42 -0.000067    0.11     -0.30   
   144. D(O  13,C  12,C   1,C   2)    179.77  0.000142   -0.10    179.67   
   145. D(O  13,C  12,C   1,C   0)     -0.22  0.000167   -0.12     -0.34   
   146. D(C  11,C  12,C   1,C   2)     -0.04  0.000162   -0.29     -0.33   
   147. D(O  13,C  12,C  11,C   5)    179.77 -0.000045   -0.08    179.69   
   148. D(C  11,C  12,C   1,C   0)    179.97  0.000187   -0.31    179.66   
   149. D(O  13,C  12,C  11,H  29)     -0.70 -0.000094   -0.05     -0.75   
    ----------------------------------------------------------------------------

         *************************************************************
         *                GEOMETRY OPTIMIZATION CYCLE  14            *
         *************************************************************
---------------------------------
CARTESIAN COORDINATES (ANGSTROEM)
---------------------------------
  C      4.027368    0.285050    0.747546
  C      2.607812    0.065253    0.263131
  C      1.740929    1.108549   -0.129960
  C      2.145791    2.569888   -0.141022
  C      0.383475    0.866880   -0.557604
  C     -0.017437   -0.506095   -0.596766
  C     -1.430713   -0.824538   -1.061903
  C     -2.415825   -0.994796    0.074340
  C     -3.534156   -0.294074    0.332431
  C     -4.409980   -0.630848    1.519533
  C     -4.029085    0.859701   -0.513965
  C      0.861266   -1.534402   -0.214603
  C      2.195303   -1.319195    0.231773
  O      2.997032   -2.291309    0.589203
  O     -0.404974    1.856004   -0.913591
  H      4.311200    1.338092    0.830796
  H      4.759155   -0.206702    0.086444
  H      4.181446   -0.184857    1.731122
  H      3.206799    2.737055    0.066230
  H      1.569903    3.159374    0.591063
  H      1.912180    3.028016   -1.113475
  H     -1.427365   -1.760694   -1.646982
  H     -1.756684   -0.021597   -1.729599
  H     -2.158507   -1.794033    0.774938
  H     -4.029467   -1.494132    2.077082
  H     -5.438724   -0.859028    1.202058
  H     -4.485875    0.219191    2.214254
  H     -3.229270    1.301393   -1.114396
  H     -4.448401    1.650953    0.122785
  H      0.520145   -2.574616   -0.262690
  H     -4.838503    0.545861   -1.190498

----------------------------
CARTESIAN COORDINATES (A.U.)
----------------------------
  NO LB      ZA    FRAG     MASS         X           Y           Z
   0 C     6.0000    0    12.011    7.610623    0.538666    1.412658
   1 C     6.0000    0    12.011    4.928051    0.123310    0.497245
   2 C     6.0000    0    12.011    3.289880    2.094854   -0.245590
   3 C     6.0000    0    12.011    4.054957    4.856385   -0.266493
   4 C     6.0000    0    12.011    0.724662    1.638167   -1.053718
   5 C     6.0000    0    12.011   -0.032951   -0.956380   -1.127725
   6 C     6.0000    0    12.011   -2.703656   -1.558151   -2.006706
   7 C     6.0000    0    12.011   -4.565247   -1.879892    0.140482
   8 C     6.0000    0    12.011   -6.678587   -0.555719    0.628204
   9 C     6.0000    0    12.011   -8.333655   -1.192131    2.871501
  10 C     6.0000    0    12.011   -7.613868    1.624599   -0.971254
  11 C     6.0000    0    12.011    1.627557   -2.899600   -0.405541
  12 C     6.0000    0    12.011    4.148522   -2.492917    0.437987
  13 O     8.0000    0    15.999    5.663569   -4.329947    1.113433
  14 O     8.0000    0    15.999   -0.765290    3.507339   -1.726436
  15 H     1.0000    0     1.008    8.146987    2.528627    1.569976
  16 H     1.0000    0     1.008    8.993500   -0.390611    0.163356
  17 H     1.0000    0     1.008    7.901788   -0.349330    3.271346
  18 H     1.0000    0     1.008    6.059973    5.172284    0.125156
  19 H     1.0000    0     1.008    2.966687    5.970351    1.116947
  20 H     1.0000    0     1.008    3.613496    5.722121   -2.104162
  21 H     1.0000    0     1.008   -2.697329   -3.327229   -3.112345
  22 H     1.0000    0     1.008   -3.319651   -0.040813   -3.268468
  23 H     1.0000    0     1.008   -4.078986   -3.390231    1.464420
  24 H     1.0000    0     1.008   -7.614589   -2.823500    3.925116
  25 H     1.0000    0     1.008  -10.277698   -1.623327    2.271560
  26 H     1.0000    0     1.008   -8.477074    0.414210    4.184333
  27 H     1.0000    0     1.008   -6.102436    2.459277   -2.105904
  28 H     1.0000    0     1.008   -8.406259    3.119848    0.232030
  29 H     1.0000    0     1.008    0.982932   -4.865320   -0.496411
  30 H     1.0000    0     1.008   -9.143445    1.031527   -2.249716

--------------------------------
INTERNAL COORDINATES (ANGSTROEM)
--------------------------------
 C      0   0   0     0.000000000000     0.00000000     0.00000000
 C      1   0   0     1.515951362850     0.00000000     0.00000000
 C      2   1   0     1.412258596168   123.82297648     0.00000000
 C      3   2   1     1.516425674035   123.37081288     1.43220740
 C      3   2   1     1.443594585493   122.41064551   181.45734126
 C      5   3   2     1.430847450170   115.60833790   358.18464054
 C      6   5   3     1.521548068327   117.99824982   180.98642167
 C      7   6   5     1.513433337630   113.49239811   264.14220970
 C      8   7   6     1.344726110588   128.81433537   119.77576138
 C      9   8   7     1.513174277643   121.06095763   179.08988799
 C      9   8   7     1.514112825373   124.16883018   359.66754415
 C      6   5   3     1.405554502567   121.29230956     1.17787063
 C     12   6   5     1.423102853936   124.10326079   359.84215085
 O     13  12   6     1.309782857832   123.17223632   179.69502425
 O      5   3   2     1.314055975836   121.22826806   179.73183975
 H      1   2   3     1.093795534491   114.01026005     3.76186306
 H      1   2   3     1.101992871331   111.43414387   241.67753209
 H      1   2   3     1.100896273808   110.77272187   125.63002550
 H      4   3   2     1.093909429644   113.88089414     7.02981918
 H      4   3   2     1.102310600228   111.77851111   245.07677270
 H      4   3   2     1.100054225404   110.55348785   128.89106484
 H      7   6   5     1.103954870701   109.67451853   143.61254231
 H      7   6   5     1.093978247002   108.04322836    26.78095336
 H      8   7   6     1.093540085095   114.20823570   300.52973993
 H     10   9   8     1.095859996432   111.93120032   358.40964999
 H     10   9   8     1.100531168615   111.15412530   237.62347023
 H     10   9   8     1.100437546576   111.30121869   119.55031327
 H     11   9   8     1.093304274894   112.06891134   338.68137523
 H     11   9   8     1.098797750767   110.45856673   218.39978724
 H     12   6   5     1.095774331976   119.20648623   180.30296920
 H     11   9   8     1.100612992214   111.51339686   100.40985243

---------------------------
INTERNAL COORDINATES (A.U.)
---------------------------
 C      0   0   0     0.000000000000     0.00000000     0.00000000
 C      1   0   0     2.864732908131     0.00000000     0.00000000
 C      2   1   0     2.668781977034   123.82297648     0.00000000
 C      3   2   1     2.865629226372   123.37081288     1.43220740
 C      3   2   1     2.727998414993   122.41064551   181.45734126
 C      5   3   2     2.703909820240   115.60833790   358.18464054
 C      6   5   3     2.875309148736   117.99824982   180.98642167
 C      7   6   5     2.859974530067   113.49239811   264.14220970
 C      8   7   6     2.541164074145   128.81433537   119.77576138
 C      9   8   7     2.859484977640   121.06095763   179.08988799
 C      9   8   7     2.861258575812   124.16883018   359.66754415
 C      6   5   3     2.656113076152   121.29230956     1.17787063
 C     12   6   5     2.689274654341   124.10326079   359.84215085
 O     13  12   6     2.475130896206   123.17223632   179.69502425
 O      5   3   2     2.483205918972   121.22826806   179.73183975
 H      1   2   3     2.066974006694   114.01026005     3.76186306
 H      1   2   3     2.082464728350   111.43414387   241.67753209
 H      1   2   3     2.080392459352   110.77272187   125.63002550
 H      4   3   2     2.067189237341   113.88089414     7.02981918
 H      4   3   2     2.083065148949   111.77851111   245.07677270
 H      4   3   2     2.078801218477   110.55348785   128.89106484
 H      7   6   5     2.086172369832   109.67451853   143.61254231
 H      7   6   5     2.067319283301   108.04322836    26.78095336
 H      8   7   6     2.066491277294   114.20823570   300.52973993
 H     10   9   8     2.070875274377   111.93120032   358.40964999
 H     10   9   8     2.079702510526   111.15412530   237.62347023
 H     10   9   8     2.079525590514   111.30121869   119.55031327
 H     11   9   8     2.066045660594   112.06891134   338.68137523
 H     11   9   8     2.076426825517   110.45856673   218.39978724
 H     12   6   5     2.070713392015   119.20648623   180.30296920
 H     11   9   8     2.079857134719   111.51339686   100.40985243


           ************************************************************
           *        Program running with 4 parallel MPI-processes     *
           *              working on a common directory               *
           ************************************************************
------------------------------------------------------------------------------
                   ___                                                        
                  /   \      - P O W E R E D   B Y -                         
                 /     \                                                     
                 |  |  |   _    _      __       _____    __    __             
                 |  |  |  | |  | |    /  \     |  _  \  |  |  /  |          
                  \  \/   | |  | |   /    \    | | | |  |  | /  /          
                 / \  \   | |__| |  /  /\  \   | |_| |  |  |/  /          
                |  |  |   |  __  | /  /__\  \  |    /   |      \           
                |  |  |   | |  | | |   __   |  |    \   |  |\   \          
                \     /   | |  | | |  |  |  |  | |\  \  |  | \   \       
                 \___/    |_|  |_| |__|  |__|  |_| \__\ |__|  \__/        
                                                                              
                      - O R C A' S   B I G   F R I E N D -                    
                                      &                                       
                       - I N T E G R A L  F E E D E R -                       
                                                                              
 v1 FN, 2020, v2 2021                                                         
------------------------------------------------------------------------------


Reading SHARK input file PQ1_2e_0H_B3LYP_631Gd_opt.SHARKINP.tmp ... ok
----------------------
SHARK INTEGRAL PACKAGE
----------------------

Number of atoms                             ...     31
Number of basis functions                   ...    242
Number of shells                            ...    122
Maximum angular momentum                    ...      2
Integral batch strategy                     ... SHARK/LIBINT Hybrid
RI-J (if used) integral strategy            ... SPLIT-RIJ (Revised 2003 algorithm where possible)
Printlevel                                  ...      1
Contraction scheme used                     ... SEGMENTED contraction
Coulomb Range Separation                    ... NOT USED
Exchange Range Separation                   ... NOT USED
Finite Nucleus Model                        ... NOT USED
Auxiliary Coulomb fitting basis             ... AVAILABLE
   # of basis functions in Aux-J            ...    911
   # of shells in Aux-J                     ...    305
   Maximum angular momentum in Aux-J        ...      4
Auxiliary J/K fitting basis                 ... NOT available
Auxiliary Correlation fitting basis         ... NOT available
Auxiliary 'external' fitting basis          ... NOT available
Integral threshold                          ...     2.500000e-11
Primitive cut-off                           ...     2.500000e-12
Primitive pair pre-selection threshold      ...     2.500000e-12

Calculating pre-screening integrals         ... done (  0.0 sec) Dimension = 122
Organizing shell pair data                  ... done (  0.0 sec)
Shell pair information
Total number of shell pairs                 ...      7503
Shell pairs after pre-screening             ...      5969
Total number of primitive shell pairs       ...     42268
Primitive shell pairs kept                  ...     19691
          la=0 lb=0:   2259 shell pairs
          la=1 lb=0:   1973 shell pairs
          la=1 lb=1:    429 shell pairs
          la=2 lb=0:    835 shell pairs
          la=2 lb=1:    386 shell pairs
          la=2 lb=2:     87 shell pairs

Calculating one electron integrals          ... done (  0.0 sec)
Calculating RI/J V-Matrix + Cholesky decomp.... done (  0.0 sec)
Calculating Nuclear repulsion               ... done (  0.0 sec) ENN=    943.308472006542 Eh

SHARK setup successfully completed in   0.3 seconds

Maximum memory used throughout the entire GTOINT-calculation: 16.0 MB


           ************************************************************
           *        Program running with 4 parallel MPI-processes     *
           *              working on a common directory               *
           ************************************************************

Diagonalization of the overlap matrix:
Smallest eigenvalue                        ... 4.864e-04
Time for diagonalization                   ...    0.009 sec
Threshold for overlap eigenvalues          ... 1.000e-08
Number of eigenvalues below threshold      ... 0
Time for construction of square roots      ...    0.006 sec
Total time needed                          ...    0.015 sec

-------------------
DFT GRID GENERATION
-------------------

General Integration Accuracy     IntAcc      ... 4.959
Radial Grid Type                 RadialGrid  ... OptM3 with GC (2021)
Angular Grid (max. ang.)         AngularGrid ... 6 (Lebedev-590)
Angular grid pruning method      GridPruning ... 4 (adaptive)
Weight generation scheme         WeightScheme... Becke
Basis function cutoff            BFCut       ... 1.0000e-11
Integration weight cutoff        WCut        ... 1.0000e-14
Angular grids for H and He will be reduced by one unit
Partially contracted basis set               ... off
Rotationally invariant grid construction     ... off

Total number of grid points                  ...   351261
Total number of batches                      ...     5503
Average number of points per batch           ...       63
Average number of grid points per atom       ...    11331
Time for grid setup =    4.318 sec

--------------------
COSX GRID GENERATION
--------------------

GRIDX 1
-------
General Integration Accuracy     IntAcc      ... 4.020
Radial Grid Type                 RadialGrid  ... OptM3 with GC (2021)
Angular Grid (max. ang.)         AngularGrid ... 2 (Lebedev-110)
Angular grid pruning method      GridPruning ... 4 (adaptive)
Weight generation scheme         WeightScheme... Becke
Basis function cutoff            BFCut       ... 1.0000e-11
Integration weight cutoff        WCut        ... 1.0000e-14
Angular grids for H and He will be reduced by one unit
Partially contracted basis set               ... on
Rotationally invariant grid construction     ... off

Total number of grid points                  ...    38519
Total number of batches                      ...      617
Average number of points per batch           ...       62
Average number of grid points per atom       ...     1243
UseSFitting                                  ... on

GRIDX 2
-------
General Integration Accuracy     IntAcc      ... 4.338
Radial Grid Type                 RadialGrid  ... OptM3 with GC (2021)
Angular Grid (max. ang.)         AngularGrid ... 3 (Lebedev-194)
Angular grid pruning method      GridPruning ... 4 (adaptive)
Weight generation scheme         WeightScheme... Becke
Basis function cutoff            BFCut       ... 1.0000e-11
Integration weight cutoff        WCut        ... 1.0000e-14
Angular grids for H and He will be reduced by one unit
Partially contracted basis set               ... on
Rotationally invariant grid construction     ... off

Total number of grid points                  ...    84176
Total number of batches                      ...     1332
Average number of points per batch           ...       63
Average number of grid points per atom       ...     2715
UseSFitting                                  ... on

GRIDX 3
-------
General Integration Accuracy     IntAcc      ... 4.871
Radial Grid Type                 RadialGrid  ... OptM3 with GC (2021)
Angular Grid (max. ang.)         AngularGrid ... 4 (Lebedev-302)
Angular grid pruning method      GridPruning ... 4 (adaptive)
Weight generation scheme         WeightScheme... Becke
Basis function cutoff            BFCut       ... 1.0000e-11
Integration weight cutoff        WCut        ... 1.0000e-14
Angular grids for H and He will be reduced by one unit
Partially contracted basis set               ... on
Rotationally invariant grid construction     ... off

Total number of grid points                  ...   160681
Total number of batches                      ...     2527
Average number of points per batch           ...       63
Average number of grid points per atom       ...     5183
UseSFitting                                  ... on

Time for X-Grid setup             =    2.193 sec


--------------------
CPCM SOLVATION MODEL
--------------------
CPCM parameters:
  Epsilon                                         ...      80.4000
  Refrac                                          ...       1.3300
  Rsolv                                           ...       1.3000
  Surface type                                    ... GAUSSIAN VDW
  Epsilon function type                           ...         CPCM
Radii:
 Radius for C  used is    3.8550 Bohr (=   2.0400 Ang.)
 Radius for O  used is    3.4469 Bohr (=   1.8240 Ang.)
 Radius for H  used is    2.4944 Bohr (=   1.3200 Ang.)
Calculating surface                               ...        done! (  0.0s)
GEPOL surface points                              ...         1695
GEPOL Volume                                      ...    1810.6970
GEPOL Surface-area                                ...     966.4185
Calculating surface distance matrix               ...        done! (  0.0s)
Performing Cholesky decomposition & store         ...        done! (  0.2s)
Overall time for CPCM initialization              ...                 0.2s
--------------
SCF ITERATIONS
--------------
ITER       Energy         Delta-E        Max-DP      RMS-DP      [F,P]     Damp
               ***  Starting incremental Fock matrix formation  ***
                      *** Initiating the SOSCF procedure ***
                      *** Re-Reading the Fockian *** 
                      *** Removing any level shift *** 
ITER      Energy       Delta-E        Grad      Rot      Max-DP    RMS-DP
  0   -655.22403666 -655.2240366615  0.001242  0.001242  0.002346  0.000073
               *** Restarting incremental Fock matrix formation ***
  1   -655.22413791  -0.0001012484  0.000356  0.000659  0.001392  0.000039
  2   -655.22414934  -0.0000114304  0.000050  0.000272  0.000385  0.000011
  3   -655.22414911   0.0000002335  0.000109  0.000188  0.000280  0.000006
  4   -655.22414962  -0.0000005136  0.000005  0.000017  0.000022  0.000001
                 **** Energy Check signals convergence ****
              ***Rediagonalizing the Fockian in SOSCF/NRSCF***

               *****************************************************
               *                     SUCCESS                       *
               *           SCF CONVERGED AFTER   5 CYCLES          *
               *****************************************************

Old exchange energy                            =    -18.022492497 Eh
New exchange energy                            =    -18.022501478 Eh
Exchange energy change after final integration =     -0.000008981 Eh
Total energy after final integration           =   -655.224158606 Eh
Final COS-X integration done in                =    11.938 sec
Total Energy       :         -655.22415861 Eh          -17829.55579 eV
  Last Energy change         ...   -4.7136e-09  Tolerance :   1.0000e-08
  Last MAX-Density change    ...    3.5527e-15  Tolerance :   1.0000e-07
             **** THE GBW FILE WAS UPDATED (PQ1_2e_0H_B3LYP_631Gd_opt.gbw) ****
             **** DENSITY PQ1_2e_0H_B3LYP_631Gd_opt.scfp WAS UPDATED ****
             **** ENERGY FILE WAS UPDATED (PQ1_2e_0H_B3LYP_631Gd_opt.en.tmp) ****
             **** THE GBW FILE WAS UPDATED (PQ1_2e_0H_B3LYP_631Gd_opt.gbw) ****
             **** DENSITY PQ1_2e_0H_B3LYP_631Gd_opt.scfp WAS UPDATED ****
Total SCF time: 0 days 0 hours 0 min 59 sec 

Maximum memory used throughout the entire SCF-calculation: 94.1 MB

-------------------------   --------------------
FINAL SINGLE POINT ENERGY      -655.224158606423
-------------------------   --------------------


           ************************************************************
           *        Program running with 4 parallel MPI-processes     *
           *              working on a common directory               *
           ************************************************************
------------------------------------------------------------------------------
                         ORCA SCF GRADIENT CALCULATION
------------------------------------------------------------------------------

 ... reading COSX grid (gridx3)
Gradient of the Kohn-Sham DFT energy:
Kohn-Sham wavefunction type      ... RKS
Hartree-Fock exchange scaling    ...    0.200
Number of operators              ...    1
Number of atoms                  ...   31
Basis set dimensions             ...  242
Integral neglect threshold       ... 2.5e-11
Integral primitive cutoff        ... 2.5e-12
SHARK Integral package           ... ON

Nuc. rep. gradient       (SHARK) ... done (  0.0 sec)
HCore & Overlap gradient (SHARK) ... done (  0.2 sec)
RI-J gradient            (SHARK) ... done (  0.9 sec)
COSX-gradient                    ... done ( 14.8 sec)
Exchange-correlation gradient    ... done

------------------
CARTESIAN GRADIENT
------------------

   1   C   :    0.000188110    0.000176842    0.000132424
   2   C   :   -0.000080245    0.000452587   -0.000176460
   3   C   :    0.000262915   -0.000224997   -0.000034834
   4   C   :    0.000094443   -0.000000527   -0.000097426
   5   C   :   -0.000422494    0.000104214    0.000823159
   6   C   :    0.000339822   -0.000719469   -0.000125189
   7   C   :   -0.000450638    0.000185791   -0.000023634
   8   C   :    0.000243380   -0.000160007   -0.000071499
   9   C   :    0.000123748   -0.000158503   -0.000228257
  10   C   :   -0.000129695   -0.000009765    0.000058995
  11   C   :   -0.000023894   -0.000078392    0.000289095
  12   C   :   -0.000119751    0.000006824    0.000096227
  13   C   :    0.000259939   -0.000342645   -0.000409164
  14   O   :   -0.000112167    0.000118296    0.000291859
  15   O   :   -0.000005045   -0.000005436   -0.000212065
  16   H   :   -0.000069551    0.000079005   -0.000089098
  17   H   :   -0.000183679   -0.000199609    0.000018015
  18   H   :    0.000087111   -0.000046982   -0.000017359
  19   H   :    0.000028711   -0.000063624    0.000134763
  20   H   :   -0.000191406   -0.000048693   -0.000132998
  21   H   :    0.000062775    0.000128261    0.000013126
  22   H   :   -0.000223148    0.000239205   -0.000337359
  23   H   :    0.000360345    0.000542159    0.000371073
  24   H   :    0.000148361    0.000348196    0.000377920
  25   H   :   -0.000004692   -0.000041587   -0.000024912
  26   H   :   -0.000010450    0.000030687    0.000010232
  27   H   :    0.000044604   -0.000003636    0.000000337
  28   H   :   -0.000167064   -0.000168294   -0.000469781
  29   H   :   -0.000089732   -0.000057438   -0.000061821
  30   H   :    0.000027531   -0.000014802   -0.000031982
  31   H   :    0.000050404   -0.000099873   -0.000063953

Difference to translation invariance:
           :    0.0000385475   -0.0000322126    0.0000094347

Difference to rotation invariance:
           :   -0.0000607807   -0.0008549805    0.0018741477

Norm of the cartesian gradient     ...    0.0021526247
RMS gradient                       ...    0.0002232168
MAX gradient                       ...    0.0008231588

-------
TIMINGS
-------

Total SCF gradient time            ...       23.535 sec

One electron gradient       ....       0.207 sec  (  0.9%)
RI-J Coulomb gradient       ....       0.939 sec  (  4.0%)
COSX gradient               ....      14.751 sec  ( 62.7%)
XC gradient                 ....       6.300 sec  ( 26.8%)
CPCM gradient               ....       0.470 sec  (  2.0%)
   A-Matrix (El+Nuc)        ....       0.125 sec  (  0.5%)
   Potential                ....       0.345 sec  (  1.5%)

Maximum memory used throughout the entire SCFGRAD-calculation: 75.3 MB
------------------------------------------------------------------------------
                         ORCA GEOMETRY RELAXATION STEP
------------------------------------------------------------------------------

Reading the OPT-File                    .... done
Getting information on internals        .... done
Copying old internal coords+grads       .... done
Making the new internal coordinates     .... (new redundants).... done
Validating the new internal coordinates .... (new redundants).... done
Calculating the B-matrix                .... done
Calculating the G,G- and P matrices     .... done
Transforming gradient to internals      .... done
Projecting the internal gradient        .... done
Number of atoms                         ....  31
Number of internal coordinates          .... 149
Current Energy                          ....  -655.224158606 Eh
Current gradient norm                   ....     0.002152625 Eh/bohr
Maximum allowed component of the step   ....  0.300
Current trust radius                    ....  0.300
Updating the Hessian (BFGS)             .... done
Forming the augmented Hessian           .... done
Diagonalizing the augmented Hessian     .... done
Last element of RFO vector              ....  0.019223929
Lowest eigenvalues of augmented Hessian:
 -0.109255089 -0.000001308  0.000945851  0.004688638  0.007076447
Warning: RFO finds a terribly low value for the scaling factor
Trying a QUASI-NEWTON step instead
Doing a quasi-Newton Step:
Inverting the Hessian                   .... done
Computing the step                      .... done
Length of the computed step             ....  0.141510998
Converting the step to cartesian space:
 Initial RMS(Int)=    0.0115930327
Transforming coordinates:
 Iter   0:  RMS(Cart)=    0.0228185649 RMS(Int)=    0.0115931814
 Iter   1:  RMS(Cart)=    0.0004340805 RMS(Int)=    0.0003270441
 Iter   2:  RMS(Cart)=    0.0000183429 RMS(Int)=    0.0000106941
 Iter   3:  RMS(Cart)=    0.0000007984 RMS(Int)=    0.0000006079
 Iter   4:  RMS(Cart)=    0.0000000353 RMS(Int)=    0.0000000207
done
Storing new coordinates                 .... done

                                .--------------------.
          ----------------------|Geometry convergence|-------------------------
          Item                value                   Tolerance       Converged
          ---------------------------------------------------------------------
          Energy change      -0.0000245154            0.0000002000      NO
          RMS gradient        0.0001958560            0.0000080000      NO
          MAX gradient        0.0007402549            0.0000300000      NO
          RMS step            0.0115930327            0.0001000000      NO
          MAX step            0.0463654209            0.0002000000      NO
          ........................................................
          Max(Bonds)      0.0007      Max(Angles)    0.30
          Max(Dihed)        2.66      Max(Improp)    0.00
          ---------------------------------------------------------------------

The optimization has not yet converged - more geometry cycles are needed


    ---------------------------------------------------------------------------
                         Redundant Internal Coordinates
                            (Angstroem and degrees)

        Definition                    Value    dE/dq     Step     New-Value
    ----------------------------------------------------------------------------
     1. B(C   1,C   0)                1.5160  0.000021  0.0002    1.5162   
     2. B(C   2,C   1)                1.4123 -0.000221 -0.0000    1.4122   
     3. B(C   3,C   2)                1.5164 -0.000001  0.0003    1.5167   
     4. B(C   4,C   2)                1.4436  0.000117  0.0002    1.4438   
     5. B(C   5,C   4)                1.4308  0.000002  0.0002    1.4310   
     6. B(C   6,C   5)                1.5215  0.000041 -0.0001    1.5214   
     7. B(C   7,C   6)                1.5134 -0.000177  0.0007    1.5141   
     8. B(C   8,C   7)                1.3447 -0.000162  0.0003    1.3451   
     9. B(C   9,C   8)                1.5132  0.000108 -0.0006    1.5125   
    10. B(C  10,C   8)                1.5141 -0.000040  0.0003    1.5144   
    11. B(C  11,C   5)                1.4056  0.000020 -0.0007    1.4049   
    12. B(C  12,C  11)                1.4231  0.000083 -0.0002    1.4229   
    13. B(C  12,C   1)                1.4449  0.000209 -0.0002    1.4448   
    14. B(O  13,C  12)                1.3098 -0.000077  0.0003    1.3101   
    15. B(O  14,C   4)                1.3141  0.000056 -0.0000    1.3141   
    16. B(H  15,C   0)                1.0938  0.000040 -0.0002    1.0936   
    17. B(H  16,C   0)                1.1020 -0.000035  0.0003    1.1023   
    18. B(H  17,C   0)                1.1009  0.000015 -0.0003    1.1006   
    19. B(H  18,C   3)                1.0939  0.000047 -0.0002    1.0937   
    20. B(H  19,C   3)                1.1023 -0.000021  0.0005    1.1028   
    21. B(H  20,C   3)                1.1001  0.000027 -0.0005    1.0996   
    22. B(H  21,C   6)                1.1040 -0.000029  0.0002    1.1042   
    23. B(H  22,C   6)                1.0940  0.000069 -0.0003    1.0936   
    24. B(H  23,C   7)                1.0935  0.000018 -0.0001    1.0935   
    25. B(H  24,C   9)                1.0959  0.000012 -0.0000    1.0959   
    26. B(H  25,C   9)                1.1005 -0.000002 -0.0001    1.1005   
    27. B(H  26,C   9)                1.1004  0.000006  0.0000    1.1005   
    28. B(H  27,C  10)                1.0933  0.000069 -0.0003    1.0930   
    29. B(H  28,C  10)                1.0988 -0.000031  0.0000    1.0988   
    30. B(H  29,C  11)                1.0958  0.000011  0.0001    1.0958   
    31. B(H  30,C  10)                1.1006  0.000024 -0.0001    1.1005   
    32. A(H  15,C   0,H  17)          107.86  0.000069   -0.06    107.80   
    33. A(C   1,C   0,H  16)          111.43 -0.000318    0.30    111.73   
    34. A(H  16,C   0,H  17)          104.63 -0.000033    0.03    104.66   
    35. A(C   1,C   0,H  15)          114.01 -0.000070    0.00    114.01   
    36. A(H  15,C   0,H  16)          107.64  0.000208   -0.14    107.49   
    37. A(C   1,C   0,H  17)          110.77  0.000157   -0.13    110.64   
    38. A(C   2,C   1,C  12)          121.77  0.000037    0.03    121.80   
    39. A(C   0,C   1,C   2)          123.82  0.000080   -0.13    123.70   
    40. A(C   0,C   1,C  12)          114.41 -0.000117    0.10    114.50   
    41. A(C   1,C   2,C   4)          122.41  0.000030    0.04    122.45   
    42. A(C   1,C   2,C   3)          123.37 -0.000073   -0.05    123.32   
    43. A(C   3,C   2,C   4)          114.22  0.000043    0.02    114.24   
    44. A(H  18,C   3,H  19)          107.41  0.000131   -0.10    107.31   
    45. A(C   2,C   3,H  18)          113.88 -0.000109    0.05    113.93   
    46. A(H  19,C   3,H  20)          104.68 -0.000086    0.03    104.71   
    47. A(C   2,C   3,H  20)          110.55  0.000240   -0.23    110.33   
    48. A(H  18,C   3,H  20)          108.05 -0.000002    0.02    108.07   
    49. A(C   2,C   3,H  19)          111.78 -0.000171    0.22    112.00   
    50. A(C   2,C   4,C   5)          115.61 -0.000045   -0.08    115.53   
    51. A(C   2,C   4,O  14)          121.23  0.000075    0.02    121.25   
    52. A(C   5,C   4,O  14)          123.14 -0.000037    0.05    123.20   
    53. A(C   6,C   5,C  11)          120.71  0.000111   -0.03    120.67   
    54. A(C   4,C   5,C   6)          118.00 -0.000178    0.02    118.02   
    55. A(C   4,C   5,C  11)          121.29  0.000067    0.02    121.31   
    56. A(C   5,C   6,C   7)          113.49  0.000006   -0.01    113.48   
    57. A(C   7,C   6,H  22)          110.29  0.000001   -0.01    110.29   
    58. A(H  21,C   6,H  22)          107.45  0.000064   -0.09    107.36   
    59. A(C   5,C   6,H  22)          108.04  0.000016    0.15    108.19   
    60. A(C   7,C   6,H  21)          107.73  0.000145   -0.14    107.59   
    61. A(C   5,C   6,H  21)          109.67 -0.000232    0.09    109.76   
    62. A(C   8,C   7,H  23)          116.97 -0.000022    0.08    117.06   
    63. A(C   6,C   7,H  23)          114.21  0.000292   -0.08    114.13   
    64. A(C   6,C   7,C   8)          128.81 -0.000270    0.00    128.82   
    65. A(C   9,C   8,C  10)          114.77 -0.000084    0.10    114.87   
    66. A(C   7,C   8,C  10)          124.17 -0.000021   -0.12    124.05   
    67. A(C   7,C   8,C   9)          121.06  0.000103    0.02    121.08   
    68. A(H  25,C   9,H  26)          106.13  0.000005   -0.01    106.12   
    69. A(H  24,C   9,H  26)          108.14  0.000019   -0.01    108.12   
    70. A(C   8,C   9,H  26)          111.30 -0.000045   -0.00    111.30   
    71. A(H  24,C   9,H  25)          107.94  0.000003   -0.01    107.93   
    72. A(C   8,C   9,H  25)          111.15  0.000030    0.02    111.18   
    73. A(C   8,C   9,H  24)          111.93 -0.000009    0.01    111.94   
    74. A(H  28,C  10,H  30)          106.31  0.000007    0.04    106.36   
    75. A(H  27,C  10,H  30)          108.40 -0.000252    0.04    108.44   
    76. A(C   8,C  10,H  30)          111.51 -0.000267    0.21    111.72   
    77. A(H  27,C  10,H  28)          107.85  0.000090   -0.03    107.82   
    78. A(C   8,C  10,H  28)          110.46  0.000131   -0.03    110.43   
    79. A(C   8,C  10,H  27)          112.07  0.000282   -0.22    111.85   
    80. A(C  12,C  11,H  29)          116.69  0.000014   -0.06    116.63   
    81. A(C   5,C  11,H  29)          119.21  0.000035   -0.02    119.18   
    82. A(C   5,C  11,C  12)          124.10 -0.000049    0.08    124.19   
    83. A(C  11,C  12,O  13)          123.17  0.000076   -0.02    123.15   
    84. A(C   1,C  12,O  13)          122.04 -0.000032    0.11    122.15   
    85. A(C   1,C  12,C  11)          114.79 -0.000044   -0.09    114.71   
    86. D(C  12,C   1,C   0,H  16)     61.69 -0.000115    1.95     63.64   
    87. D(C  12,C   1,C   0,H  15)   -176.23 -0.000137    1.99   -174.24   
    88. D(C  12,C   1,C   0,H  17)    -54.36  0.000023    1.81    -52.55   
    89. D(C   2,C   1,C   0,H  16)   -118.32 -0.000074    1.81   -116.51   
    90. D(C   2,C   1,C   0,H  17)    125.63  0.000065    1.68    127.31   
    91. D(C   2,C   1,C   0,H  15)      3.76 -0.000096    1.85      5.61   
    92. D(C   3,C   2,C   1,C   0)      1.43 -0.000063    0.49      1.92   
    93. D(C   3,C   2,C   1,C  12)   -178.58 -0.000019    0.35   -178.24   
    94. D(C   4,C   2,C   1,C   0)   -178.54 -0.000019    0.40   -178.14   
    95. D(C   4,C   2,C   1,C  12)      1.44  0.000025    0.26      1.70   
    96. D(H  19,C   3,C   2,C   4)     65.05 -0.000140    2.58     67.63   
    97. D(H  20,C   3,C   2,C   1)    128.89 -0.000039    2.46    131.36   
    98. D(H  19,C   3,C   2,C   1)   -114.92 -0.000099    2.50   -112.43   
    99. D(H  18,C   3,C   2,C   4)   -172.99 -0.000181    2.66   -170.34   
   100. D(H  18,C   3,C   2,C   1)      7.03 -0.000140    2.57      9.60   
   101. D(H  20,C   3,C   2,C   4)    -51.13 -0.000080    2.55    -48.58   
   102. D(O  14,C   4,C   2,C   3)     -0.25  0.000153   -0.25     -0.50   
   103. D(O  14,C   4,C   2,C   1)    179.73  0.000112   -0.17    179.56   
   104. D(C   5,C   4,C   2,C   3)    178.21 -0.000114   -0.13    178.08   
   105. D(C   5,C   4,C   2,C   1)     -1.82 -0.000155   -0.05     -1.86   
   106. D(C  11,C   5,C   4,O  14)    179.60 -0.000079    0.01    179.61   
   107. D(C   6,C   5,C   4,O  14)     -0.59 -0.000075   -0.06     -0.66   
   108. D(C   6,C   5,C   4,C   2)   -179.01  0.000196   -0.18   -179.20   
   109. D(C  11,C   5,C   4,C   2)      1.18  0.000192   -0.11      1.07   
   110. D(H  22,C   6,C   5,C  11)   -153.41  0.000010    0.40   -153.01   
   111. D(H  22,C   6,C   5,C   4)     26.78  0.000006    0.47     27.25   
   112. D(H  21,C   6,C   5,C  11)    -36.58 -0.000032    0.43    -36.15   
   113. D(H  21,C   6,C   5,C   4)    143.61 -0.000036    0.50    144.11   
   114. D(C   7,C   6,C   5,C  11)     83.95 -0.000007    0.31     84.26   
   115. D(C   7,C   6,C   5,C   4)    -95.86 -0.000012    0.38    -95.48   
   116. D(C   8,C   7,C   6,C   5)    119.78  0.000732    0.65    120.43   
   117. D(H  23,C   7,C   6,H  22)    179.14  0.000714    0.24    179.38   
   118. D(H  23,C   7,C   6,H  21)     62.15  0.000553    0.43     62.58   
   119. D(H  23,C   7,C   6,C   5)    -59.47  0.000740    0.42    -59.05   
   120. D(C   8,C   7,C   6,H  22)     -1.61  0.000706    0.47     -1.14   
   121. D(C   8,C   7,C   6,H  21)   -118.60  0.000545    0.66   -117.94   
   122. D(C  10,C   8,C   7,H  23)    178.90  0.000610   -0.19    178.71   
   123. D(C  10,C   8,C   7,C   6)     -0.33  0.000616   -0.43     -0.76   
   124. D(C   9,C   8,C   7,H  23)     -1.68  0.000407    0.01     -1.67   
   125. D(C   9,C   8,C   7,C   6)    179.09  0.000414   -0.23    178.86   
   126. D(H  26,C   9,C   8,C  10)    -60.98 -0.000135    0.06    -60.92   
   127. D(H  26,C   9,C   8,C   7)    119.55  0.000050   -0.12    119.43   
   128. D(H  25,C   9,C   8,C  10)     57.10 -0.000139    0.06     57.16   
   129. D(H  25,C   9,C   8,C   7)   -122.38  0.000046   -0.12   -122.50   
   130. D(H  24,C   9,C   8,C  10)    177.88 -0.000120    0.07    177.96   
   131. D(H  24,C   9,C   8,C   7)     -1.59  0.000064   -0.10     -1.70   
   132. D(H  30,C  10,C   8,C   9)    -79.05  0.000106   -0.58    -79.62   
   133. D(H  30,C  10,C   8,C   7)    100.41 -0.000084   -0.39    100.02   
   134. D(H  28,C  10,C   8,C   9)     38.94  0.000030   -0.41     38.53   
   135. D(H  28,C  10,C   8,C   7)   -141.60 -0.000160   -0.23   -141.83   
   136. D(H  27,C  10,C   8,C   9)    159.23  0.000423   -0.62    158.61   
   137. D(H  27,C  10,C   8,C   7)    -21.32  0.000233   -0.43    -21.75   
   138. D(H  29,C  11,C   5,C   6)      0.50 -0.000075    0.16      0.65   
   139. D(H  29,C  11,C   5,C   4)   -179.70 -0.000071    0.08   -179.62   
   140. D(C  12,C  11,C   5,C   6)   -179.96 -0.000109    0.14   -179.82   
   141. D(C  12,C  11,C   5,C   4)     -0.16 -0.000105    0.07     -0.09   
   142. D(C   1,C  12,C  11,H  29)    179.25 -0.000065    0.12    179.36   
   143. D(C   1,C  12,C  11,C   5)     -0.30 -0.000033    0.13     -0.18   
   144. D(O  13,C  12,C   1,C   2)    179.67  0.000165   -0.29    179.38   
   145. D(O  13,C  12,C   1,C   0)     -0.34  0.000205   -0.42     -0.76   
   146. D(C  11,C  12,C   1,C   2)     -0.33  0.000071   -0.28     -0.61   
   147. D(O  13,C  12,C  11,C   5)    179.70 -0.000128    0.13    179.83   
   148. D(C  11,C  12,C   1,C   0)    179.66  0.000111   -0.41    179.25   
   149. D(O  13,C  12,C  11,H  29)     -0.76 -0.000161    0.12     -0.63   
    ----------------------------------------------------------------------------

         *************************************************************
         *                GEOMETRY OPTIMIZATION CYCLE  15            *
         *************************************************************
---------------------------------
CARTESIAN COORDINATES (ANGSTROEM)
---------------------------------
  C      4.025537    0.285508    0.753616
  C      2.608712    0.062946    0.261870
  C      1.742314    1.107061   -0.130059
  C      2.150068    2.567891   -0.141735
  C      0.384211    0.867383   -0.557339
  C     -0.016312   -0.505823   -0.597953
  C     -1.431015   -0.824292   -1.058341
  C     -2.413893   -0.988642    0.081650
  C     -3.537236   -0.292938    0.333227
  C     -4.411762   -0.625191    1.521742
  C     -4.034268    0.853309   -0.522692
  C      0.863054   -1.534258   -0.220113
  C      2.197811   -1.321688    0.224826
  O      2.999808   -2.296396    0.575516
  O     -0.404674    1.857683   -0.909060
  H      4.294838    1.338706    0.873093
  H      4.768097   -0.171912    0.079551
  H      4.183197   -0.213930    1.721665
  H      3.219421    2.731345    0.019607
  H      1.609948    3.153693    0.620655
  H      1.874487    3.033774   -1.098862
  H     -1.432292   -1.764012   -1.638071
  H     -1.759326   -0.026067   -1.729987
  H     -2.150766   -1.780812    0.787990
  H     -4.027504   -1.482524    2.085865
  H     -5.439304   -0.860480    1.205819
  H     -4.491927    0.229468    2.210334
  H     -3.230117    1.296844   -1.115322
  H     -4.463298    1.644615    0.107512
  H      0.521974   -2.574433   -0.270720
  H     -4.834939    0.533514   -1.206608

----------------------------
CARTESIAN COORDINATES (A.U.)
----------------------------
  NO LB      ZA    FRAG     MASS         X           Y           Z
   0 C     6.0000    0    12.011    7.607163    0.539532    1.424127
   1 C     6.0000    0    12.011    4.929751    0.118951    0.494863
   2 C     6.0000    0    12.011    3.292497    2.092041   -0.245776
   3 C     6.0000    0    12.011    4.063039    4.852611   -0.267841
   4 C     6.0000    0    12.011    0.726054    1.639117   -1.053218
   5 C     6.0000    0    12.011   -0.030825   -0.955867   -1.129967
   6 C     6.0000    0    12.011   -2.704227   -1.557686   -1.999975
   7 C     6.0000    0    12.011   -4.561596   -1.868263    0.154295
   8 C     6.0000    0    12.011   -6.684407   -0.553572    0.629708
   9 C     6.0000    0    12.011   -8.337023   -1.181440    2.875676
  10 C     6.0000    0    12.011   -7.623662    1.612520   -0.987746
  11 C     6.0000    0    12.011    1.630936   -2.899328   -0.415953
  12 C     6.0000    0    12.011    4.153262   -2.497628    0.424859
  13 O     8.0000    0    15.999    5.668815   -4.339560    1.087568
  14 O     8.0000    0    15.999   -0.764723    3.510512   -1.717875
  15 H     1.0000    0     1.008    8.116067    2.529788    1.649906
  16 H     1.0000    0     1.008    9.010397   -0.324867    0.150329
  17 H     1.0000    0     1.008    7.905096   -0.404269    3.253475
  18 H     1.0000    0     1.008    6.083824    5.161493    0.037051
  19 H     1.0000    0     1.008    3.042361    5.959617    1.172867
  20 H     1.0000    0     1.008    3.542266    5.733002   -2.076548
  21 H     1.0000    0     1.008   -2.706640   -3.333499   -3.095506
  22 H     1.0000    0     1.008   -3.324645   -0.049260   -3.269202
  23 H     1.0000    0     1.008   -4.064359   -3.365247    1.489086
  24 H     1.0000    0     1.008   -7.610880   -2.801564    3.941714
  25 H     1.0000    0     1.008  -10.278796   -1.626071    2.278668
  26 H     1.0000    0     1.008   -8.488512    0.433631    4.176926
  27 H     1.0000    0     1.008   -6.104037    2.450679   -2.107654
  28 H     1.0000    0     1.008   -8.434412    3.107872    0.203168
  29 H     1.0000    0     1.008    0.986387   -4.864973   -0.511586
  30 H     1.0000    0     1.008   -9.136710    1.008195   -2.280159

--------------------------------
INTERNAL COORDINATES (ANGSTROEM)
--------------------------------
 C      0   0   0     0.000000000000     0.00000000     0.00000000
 C      1   0   0     1.516159909441     0.00000000     0.00000000
 C      2   1   0     1.412242418680   123.69544154     0.00000000
 C      3   2   1     1.516715145182   123.31869830     1.91979622
 C      3   2   1     1.443765198640   122.44489665   181.85633563
 C      5   3   2     1.431001307506   115.53018950   358.13544777
 C      6   5   3     1.521435254345   118.01551397   180.80193542
 C      7   6   5     1.514145823629   113.48356497   264.52153296
 C      8   7   6     1.345063216446   128.81480737   120.42806034
 C      9   8   7     1.512533542532   121.07974518   178.85864566
 C      9   8   7     1.514437475412   124.04659329   359.23996600
 C      6   5   3     1.404893661227   121.30862017     1.06787261
 C     12   6   5     1.422931422374   124.18608435   359.91065623
 O     13  12   6     1.310052801155   123.14825795   179.83104981
 O      5   3   2     1.314055101605   121.25385461   179.56187293
 H      1   2   3     1.093628811204   114.01095803     5.61560132
 H      1   2   3     1.102266626876   111.73242152   243.49043764
 H      1   2   3     1.100642804335   110.64100640   127.30663088
 H      4   3   2     1.093739038029   113.93176718     9.60431354
 H      4   3   2     1.102783749602   112.00185692   247.57434576
 H      4   3   2     1.099582923387   110.32854496   131.35633806
 H      7   6   5     1.104157030734   109.76128795   144.11285246
 H      7   6   5     1.093644965935   108.19182105    27.25376852
 H      8   7   6     1.093474341098   114.12765208   300.94860491
 H     10   9   8     1.095859508908   111.93874360   358.30474963
 H     10   9   8     1.100459191481   111.17753450   237.50406028
 H     10   9   8     1.100466322719   111.29689199   119.42890044
 H     11   9   8     1.092973841858   111.84665481   338.25019360
 H     11   9   8     1.098813016513   110.43001217   218.17366331
 H     12   6   5     1.095837389529   119.18375120   180.38364194
 H     11   9   8     1.100492227442   111.72006326   100.01726652

---------------------------
INTERNAL COORDINATES (A.U.)
---------------------------
 C      0   0   0     0.000000000000     0.00000000     0.00000000
 C      1   0   0     2.865127004075     0.00000000     0.00000000
 C      2   1   0     2.668751406012   123.69544154     0.00000000
 C      3   2   1     2.866176247565   123.31869830     1.91979622
 C      3   2   1     2.728320827116   122.44489665   181.85633563
 C      5   3   2     2.704200568469   115.53018950   358.13544777
 C      6   5   3     2.875095961205   118.01551397   180.80193542
 C      7   6   5     2.861320933479   113.48356497   264.52153296
 C      8   7   6     2.541801111893   128.81480737   120.42806034
 C      9   8   7     2.858274163755   121.07974518   178.85864566
 C      9   8   7     2.861872075476   124.04659329   359.23996600
 C      6   5   3     2.654864267001   121.30862017     1.06787261
 C     12   6   5     2.688950695638   124.18608435   359.91065623
 O     13  12   6     2.475641015159   123.14825795   179.83104981
 O      5   3   2     2.483204266916   121.25385461   179.56187293
 H      1   2   3     2.066658945342   114.01095803     5.61560132
 H      1   2   3     2.082982051358   111.73242152   243.49043764
 H      1   2   3     2.079913471464   110.64100640   127.30663088
 H      4   3   2     2.066867243853   113.93176718     9.60431354
 H      4   3   2     2.083959271686   112.00185692   247.57434576
 H      4   3   2     2.077910586738   110.32854496   131.35633806
 H      7   6   5     2.086554396930   109.76128795   144.11285246
 H      7   6   5     2.066689473360   108.19182105    27.25376852
 H      8   7   6     2.066367039145   114.12765208   300.94860491
 H     10   9   8     2.070874353089   111.93874360   358.30474963
 H     10   9   8     2.079566493456   111.17753450   237.50406028
 H     10   9   8     2.079579969541   111.29689199   119.42890044
 H     11   9   8     2.065421232652   111.84665481   338.25019360
 H     11   9   8     2.076455673597   110.43001217   218.17366331
 H     12   6   5     2.070832553520   119.18375120   180.38364194
 H     11   9   8     2.079628922374   111.72006326   100.01726652


           ************************************************************
           *        Program running with 4 parallel MPI-processes     *
           *              working on a common directory               *
           ************************************************************
------------------------------------------------------------------------------
                   ___                                                        
                  /   \      - P O W E R E D   B Y -                         
                 /     \                                                     
                 |  |  |   _    _      __       _____    __    __             
                 |  |  |  | |  | |    /  \     |  _  \  |  |  /  |          
                  \  \/   | |  | |   /    \    | | | |  |  | /  /          
                 / \  \   | |__| |  /  /\  \   | |_| |  |  |/  /          
                |  |  |   |  __  | /  /__\  \  |    /   |      \           
                |  |  |   | |  | | |   __   |  |    \   |  |\   \          
                \     /   | |  | | |  |  |  |  | |\  \  |  | \   \       
                 \___/    |_|  |_| |__|  |__|  |_| \__\ |__|  \__/        
                                                                              
                      - O R C A' S   B I G   F R I E N D -                    
                                      &                                       
                       - I N T E G R A L  F E E D E R -                       
                                                                              
 v1 FN, 2020, v2 2021                                                         
------------------------------------------------------------------------------


Reading SHARK input file PQ1_2e_0H_B3LYP_631Gd_opt.SHARKINP.tmp ... ok
----------------------
SHARK INTEGRAL PACKAGE
----------------------

Number of atoms                             ...     31
Number of basis functions                   ...    242
Number of shells                            ...    122
Maximum angular momentum                    ...      2
Integral batch strategy                     ... SHARK/LIBINT Hybrid
RI-J (if used) integral strategy            ... SPLIT-RIJ (Revised 2003 algorithm where possible)
Printlevel                                  ...      1
Contraction scheme used                     ... SEGMENTED contraction
Coulomb Range Separation                    ... NOT USED
Exchange Range Separation                   ... NOT USED
Finite Nucleus Model                        ... NOT USED
Auxiliary Coulomb fitting basis             ... AVAILABLE
   # of basis functions in Aux-J            ...    911
   # of shells in Aux-J                     ...    305
   Maximum angular momentum in Aux-J        ...      4
Auxiliary J/K fitting basis                 ... NOT available
Auxiliary Correlation fitting basis         ... NOT available
Auxiliary 'external' fitting basis          ... NOT available
Integral threshold                          ...     2.500000e-11
Primitive cut-off                           ...     2.500000e-12
Primitive pair pre-selection threshold      ...     2.500000e-12

Calculating pre-screening integrals         ... done (  0.1 sec) Dimension = 122
Organizing shell pair data                  ... done (  0.1 sec)
Shell pair information
Total number of shell pairs                 ...      7503
Shell pairs after pre-screening             ...      5969
Total number of primitive shell pairs       ...     42268
Primitive shell pairs kept                  ...     19686
          la=0 lb=0:   2260 shell pairs
          la=1 lb=0:   1973 shell pairs
          la=1 lb=1:    429 shell pairs
          la=2 lb=0:    834 shell pairs
          la=2 lb=1:    386 shell pairs
          la=2 lb=2:     87 shell pairs

Calculating one electron integrals          ... done (  0.0 sec)
Calculating RI/J V-Matrix + Cholesky decomp.... done (  0.0 sec)
Calculating Nuclear repulsion               ... done (  0.0 sec) ENN=    943.173752611475 Eh

SHARK setup successfully completed in   0.5 seconds

Maximum memory used throughout the entire GTOINT-calculation: 16.0 MB


           ************************************************************
           *        Program running with 4 parallel MPI-processes     *
           *              working on a common directory               *
           ************************************************************

Diagonalization of the overlap matrix:
Smallest eigenvalue                        ... 4.871e-04
Time for diagonalization                   ...    0.008 sec
Threshold for overlap eigenvalues          ... 1.000e-08
Number of eigenvalues below threshold      ... 0
Time for construction of square roots      ...    0.005 sec
Total time needed                          ...    0.014 sec

-------------------
DFT GRID GENERATION
-------------------

General Integration Accuracy     IntAcc      ... 4.959
Radial Grid Type                 RadialGrid  ... OptM3 with GC (2021)
Angular Grid (max. ang.)         AngularGrid ... 6 (Lebedev-590)
Angular grid pruning method      GridPruning ... 4 (adaptive)
Weight generation scheme         WeightScheme... Becke
Basis function cutoff            BFCut       ... 1.0000e-11
Integration weight cutoff        WCut        ... 1.0000e-14
Angular grids for H and He will be reduced by one unit
Partially contracted basis set               ... off
Rotationally invariant grid construction     ... off

Total number of grid points                  ...   351276
Total number of batches                      ...     5504
Average number of points per batch           ...       63
Average number of grid points per atom       ...    11331
Time for grid setup =    4.323 sec

--------------------
COSX GRID GENERATION
--------------------

GRIDX 1
-------
General Integration Accuracy     IntAcc      ... 4.020
Radial Grid Type                 RadialGrid  ... OptM3 with GC (2021)
Angular Grid (max. ang.)         AngularGrid ... 2 (Lebedev-110)
Angular grid pruning method      GridPruning ... 4 (adaptive)
Weight generation scheme         WeightScheme... Becke
Basis function cutoff            BFCut       ... 1.0000e-11
Integration weight cutoff        WCut        ... 1.0000e-14
Angular grids for H and He will be reduced by one unit
Partially contracted basis set               ... on
Rotationally invariant grid construction     ... off

Total number of grid points                  ...    38525
Total number of batches                      ...      617
Average number of points per batch           ...       62
Average number of grid points per atom       ...     1243
UseSFitting                                  ... on

GRIDX 2
-------
General Integration Accuracy     IntAcc      ... 4.338
Radial Grid Type                 RadialGrid  ... OptM3 with GC (2021)
Angular Grid (max. ang.)         AngularGrid ... 3 (Lebedev-194)
Angular grid pruning method      GridPruning ... 4 (adaptive)
Weight generation scheme         WeightScheme... Becke
Basis function cutoff            BFCut       ... 1.0000e-11
Integration weight cutoff        WCut        ... 1.0000e-14
Angular grids for H and He will be reduced by one unit
Partially contracted basis set               ... on
Rotationally invariant grid construction     ... off

Total number of grid points                  ...    84172
Total number of batches                      ...     1334
Average number of points per batch           ...       63
Average number of grid points per atom       ...     2715
UseSFitting                                  ... on

GRIDX 3
-------
General Integration Accuracy     IntAcc      ... 4.871
Radial Grid Type                 RadialGrid  ... OptM3 with GC (2021)
Angular Grid (max. ang.)         AngularGrid ... 4 (Lebedev-302)
Angular grid pruning method      GridPruning ... 4 (adaptive)
Weight generation scheme         WeightScheme... Becke
Basis function cutoff            BFCut       ... 1.0000e-11
Integration weight cutoff        WCut        ... 1.0000e-14
Angular grids for H and He will be reduced by one unit
Partially contracted basis set               ... on
Rotationally invariant grid construction     ... off

Total number of grid points                  ...   160679
Total number of batches                      ...     2528
Average number of points per batch           ...       63
Average number of grid points per atom       ...     5183
UseSFitting                                  ... on

Time for X-Grid setup             =    2.191 sec


--------------------
CPCM SOLVATION MODEL
--------------------
CPCM parameters:
  Epsilon                                         ...      80.4000
  Refrac                                          ...       1.3300
  Rsolv                                           ...       1.3000
  Surface type                                    ... GAUSSIAN VDW
  Epsilon function type                           ...         CPCM
Radii:
 Radius for C  used is    3.8550 Bohr (=   2.0400 Ang.)
 Radius for O  used is    3.4469 Bohr (=   1.8240 Ang.)
 Radius for H  used is    2.4944 Bohr (=   1.3200 Ang.)
Calculating surface                               ...        done! (  0.0s)
GEPOL surface points                              ...         1696
GEPOL Volume                                      ...    1811.7599
GEPOL Surface-area                                ...     966.8220
Calculating surface distance matrix               ...        done! (  0.0s)
Performing Cholesky decomposition & store         ...        done! (  0.1s)
Overall time for CPCM initialization              ...                 0.2s
--------------
SCF ITERATIONS
--------------
ITER       Energy         Delta-E        Max-DP      RMS-DP      [F,P]     Damp
               ***  Starting incremental Fock matrix formation  ***
  0   -655.2233050984   0.000000000000 0.00241998  0.00005275  0.0142063 0.7000
                      *** Initiating the SOSCF procedure ***
                      *** Re-Reading the Fockian *** 
                      *** Removing any level shift *** 
ITER      Energy       Delta-E        Grad      Rot      Max-DP    RMS-DP
  1   -655.22353013  -0.0002250359  0.001042  0.001042  0.007394  0.000174
               *** Restarting incremental Fock matrix formation ***
  2   -655.22415620  -0.0006260651  0.000630  0.001165  0.002442  0.000051
  3   -655.22417632  -0.0000201165  0.000086  0.000372  0.000408  0.000011
  4   -655.22417619   0.0000001235  0.000183  0.000270  0.000221  0.000005
  5   -655.22417674  -0.0000005475  0.000016  0.000031  0.000058  0.000002
  6   -655.22417674  -0.0000000025  0.000009  0.000022  0.000040  0.000001
  7   -655.22417675  -0.0000000068  0.000004  0.000017  0.000016  0.000000
  8   -655.22417675  -0.0000000000  0.000003  0.000009  0.000010  0.000000
                  ***Gradient check signals convergence***
              ***Rediagonalizing the Fockian in SOSCF/NRSCF***

               *****************************************************
               *                     SUCCESS                       *
               *           SCF CONVERGED AFTER   9 CYCLES          *
               *****************************************************

Old exchange energy                            =    -18.022473643 Eh
New exchange energy                            =    -18.022482822 Eh
Exchange energy change after final integration =     -0.000009179 Eh
Total energy after final integration           =   -655.224185931 Eh
Final COS-X integration done in                =    11.758 sec
Total Energy       :         -655.22418593 Eh          -17829.55654 eV
  Last Energy change         ...   -2.0437e-09  Tolerance :   1.0000e-08
  Last MAX-Density change    ...    3.9968e-15  Tolerance :   1.0000e-07
             **** THE GBW FILE WAS UPDATED (PQ1_2e_0H_B3LYP_631Gd_opt.gbw) ****
             **** DENSITY PQ1_2e_0H_B3LYP_631Gd_opt.scfp WAS UPDATED ****
             **** ENERGY FILE WAS UPDATED (PQ1_2e_0H_B3LYP_631Gd_opt.en.tmp) ****
             **** THE GBW FILE WAS UPDATED (PQ1_2e_0H_B3LYP_631Gd_opt.gbw) ****
             **** DENSITY PQ1_2e_0H_B3LYP_631Gd_opt.scfp WAS UPDATED ****
Total SCF time: 0 days 0 hours 1 min 18 sec 

Maximum memory used throughout the entire SCF-calculation: 94.4 MB

-------------------------   --------------------
FINAL SINGLE POINT ENERGY      -655.224185930770
-------------------------   --------------------


           ************************************************************
           *        Program running with 4 parallel MPI-processes     *
           *              working on a common directory               *
           ************************************************************
------------------------------------------------------------------------------
                         ORCA SCF GRADIENT CALCULATION
------------------------------------------------------------------------------

 ... reading COSX grid (gridx3)
Gradient of the Kohn-Sham DFT energy:
Kohn-Sham wavefunction type      ... RKS
Hartree-Fock exchange scaling    ...    0.200
Number of operators              ...    1
Number of atoms                  ...   31
Basis set dimensions             ...  242
Integral neglect threshold       ... 2.5e-11
Integral primitive cutoff        ... 2.5e-12
SHARK Integral package           ... ON

Nuc. rep. gradient       (SHARK) ... done (  0.0 sec)
HCore & Overlap gradient (SHARK) ... done (  0.2 sec)
RI-J gradient            (SHARK) ... done (  0.9 sec)
COSX-gradient                    ... done ( 14.9 sec)
Exchange-correlation gradient    ... done

------------------
CARTESIAN GRADIENT
------------------

   1   C   :    0.000073838    0.000195313   -0.000004217
   2   C   :   -0.000355910    0.000405646   -0.000342697
   3   C   :    0.000325331   -0.000390996    0.000173553
   4   C   :    0.000222536   -0.000048563   -0.000034398
   5   C   :   -0.000643710    0.000088999    0.000472155
   6   C   :    0.000737764   -0.001086757    0.000175911
   7   C   :   -0.000130691    0.000509001   -0.000326881
   8   C   :    0.000403355   -0.000241778    0.000198321
   9   C   :   -0.000361177   -0.000083645    0.000132305
  10   C   :   -0.000012146   -0.000026455   -0.000208107
  11   C   :   -0.000192719   -0.000095627   -0.000101616
  12   C   :   -0.000172992    0.000636442    0.000015362
  13   C   :    0.000108402   -0.000383842   -0.000279265
  14   O   :    0.000026474   -0.000180065    0.000213506
  15   O   :    0.000141865    0.000229053   -0.000177052
  16   H   :    0.000061065   -0.000183995   -0.000014528
  17   H   :   -0.000100456   -0.000072332    0.000101439
  18   H   :    0.000110941    0.000053922    0.000047248
  19   H   :   -0.000227463    0.000096981    0.000012930
  20   H   :   -0.000165339   -0.000020594   -0.000114432
  21   H   :    0.000048015    0.000147792   -0.000000619
  22   H   :   -0.000450409    0.000147659   -0.000375370
  23   H   :    0.000345557    0.000271094    0.000443593
  24   H   :    0.000262270    0.000375750    0.000300770
  25   H   :   -0.000011658   -0.000029809   -0.000014851
  26   H   :    0.000021682    0.000042566    0.000047220
  27   H   :    0.000067376   -0.000004534   -0.000001504
  28   H   :   -0.000176960   -0.000382196   -0.000158360
  29   H   :   -0.000022549   -0.000019959   -0.000024869
  30   H   :    0.000073524   -0.000037087   -0.000040290
  31   H   :    0.000037806    0.000047863   -0.000107518

Difference to translation invariance:
           :    0.0000436250   -0.0000401503    0.0000077395

Difference to rotation invariance:
           :    0.0000701749   -0.0007216316    0.0019127756

Norm of the cartesian gradient     ...    0.0025398205
RMS gradient                       ...    0.0002633671
MAX gradient                       ...    0.0010867565

-------
TIMINGS
-------

Total SCF gradient time            ...       23.758 sec

One electron gradient       ....       0.204 sec  (  0.9%)
RI-J Coulomb gradient       ....       0.931 sec  (  3.9%)
COSX gradient               ....      14.914 sec  ( 62.8%)
XC gradient                 ....       6.390 sec  ( 26.9%)
CPCM gradient               ....       0.469 sec  (  2.0%)
   A-Matrix (El+Nuc)        ....       0.126 sec  (  0.5%)
   Potential                ....       0.343 sec  (  1.4%)

Maximum memory used throughout the entire SCFGRAD-calculation: 75.3 MB
------------------------------------------------------------------------------
                         ORCA GEOMETRY RELAXATION STEP
------------------------------------------------------------------------------

Reading the OPT-File                    .... done
Getting information on internals        .... done
Copying old internal coords+grads       .... done
Making the new internal coordinates     .... (new redundants).... done
Validating the new internal coordinates .... (new redundants).... done
Calculating the B-matrix                .... done
Calculating the G,G- and P matrices     .... done
Transforming gradient to internals      .... done
Projecting the internal gradient        .... done
Number of atoms                         ....  31
Number of internal coordinates          .... 149
Current Energy                          ....  -655.224185931 Eh
Current gradient norm                   ....     0.002539821 Eh/bohr
Maximum allowed component of the step   ....  0.300
Current trust radius                    ....  0.300
Updating the Hessian (BFGS)             .... done
Forming the augmented Hessian           .... done
Diagonalizing the augmented Hessian     .... done
Last element of RFO vector              ....  0.018423192
Lowest eigenvalues of augmented Hessian:
 -0.108951552  0.000006480  0.000778605  0.003381105  0.006580111
Warning: RFO finds a terribly low value for the scaling factor
Trying a QUASI-NEWTON step instead
Doing a quasi-Newton Step:
Inverting the Hessian                   .... done
Computing the step                      .... done
Length of the computed step             ....  0.129974179
Converting the step to cartesian space:
 Initial RMS(Int)=    0.0106478996
Transforming coordinates:
 Iter   0:  RMS(Cart)=    0.0195528078 RMS(Int)=    0.0106476476
 Iter   1:  RMS(Cart)=    0.0003484563 RMS(Int)=    0.0002643136
 Iter   2:  RMS(Cart)=    0.0000132825 RMS(Int)=    0.0000077444
 Iter   3:  RMS(Cart)=    0.0000005177 RMS(Int)=    0.0000003944
 Iter   4:  RMS(Cart)=    0.0000000204 RMS(Int)=    0.0000000119
done
Storing new coordinates                 .... done

                                .--------------------.
          ----------------------|Geometry convergence|-------------------------
          Item                value                   Tolerance       Converged
          ---------------------------------------------------------------------
          Energy change      -0.0000273243            0.0000002000      NO
          RMS gradient        0.0002039031            0.0000080000      NO
          MAX gradient        0.0008073597            0.0000300000      NO
          RMS step            0.0106478996            0.0001000000      NO
          MAX step            0.0415917612            0.0002000000      NO
          ........................................................
          Max(Bonds)      0.0005      Max(Angles)    0.27
          Max(Dihed)        2.38      Max(Improp)    0.00
          ---------------------------------------------------------------------

The optimization has not yet converged - more geometry cycles are needed


    ---------------------------------------------------------------------------
                         Redundant Internal Coordinates
                            (Angstroem and degrees)

        Definition                    Value    dE/dq     Step     New-Value
    ----------------------------------------------------------------------------
     1. B(C   1,C   0)                1.5162  0.000163 -0.0000    1.5161   
     2. B(C   2,C   1)                1.4122 -0.000113  0.0000    1.4123   
     3. B(C   3,C   2)                1.5167  0.000122  0.0001    1.5168   
     4. B(C   4,C   2)                1.4438  0.000097  0.0002    1.4439   
     5. B(C   5,C   4)                1.4310  0.000038  0.0002    1.4312   
     6. B(C   6,C   5)                1.5214  0.000148 -0.0002    1.5213   
     7. B(C   7,C   6)                1.5141  0.000115  0.0004    1.5146   
     8. B(C   8,C   7)                1.3451  0.000245  0.0001    1.3452   
     9. B(C   9,C   8)                1.5125 -0.000165 -0.0003    1.5123   
    10. B(C  10,C   8)                1.5144  0.000022  0.0001    1.5145   
    11. B(C  11,C   5)                1.4049 -0.000377 -0.0002    1.4047   
    12. B(C  12,C  11)                1.4229 -0.000129 -0.0000    1.4229   
    13. B(C  12,C   1)                1.4448  0.000234 -0.0004    1.4444   
    14. B(O  13,C  12)                1.3101  0.000207  0.0001    1.3101   
    15. B(O  14,C   4)                1.3141  0.000135 -0.0001    1.3139   
    16. B(H  15,C   0)                1.0936 -0.000175  0.0001    1.0938   
    17. B(H  16,C   0)                1.1023 -0.000092  0.0004    1.1027   
    18. B(H  17,C   0)                1.1006  0.000033 -0.0003    1.1003   
    19. B(H  18,C   3)                1.0937 -0.000203  0.0002    1.0939   
    20. B(H  19,C   3)                1.1028 -0.000017  0.0004    1.1032   
    21. B(H  20,C   3)                1.0996  0.000050 -0.0005    1.0991   
    22. B(H  21,C   6)                1.1042  0.000068  0.0000    1.1042   
    23. B(H  22,C   6)                1.0936 -0.000174  0.0000    1.0937   
    24. B(H  23,C   7)                1.0935 -0.000019 -0.0000    1.0935   
    25. B(H  24,C   9)                1.0959  0.000004 -0.0000    1.0959   
    26. B(H  25,C   9)                1.1005 -0.000045  0.0000    1.1005   
    27. B(H  26,C   9)                1.1005  0.000003  0.0000    1.1005   
    28. B(H  27,C  10)                1.0930 -0.000197 -0.0001    1.0929   
    29. B(H  28,C  10)                1.0988 -0.000009  0.0000    1.0988   
    30. B(H  29,C  11)                1.0958  0.000018  0.0000    1.0959   
    31. B(H  30,C  10)                1.1005  0.000020 -0.0001    1.1004   
    32. A(H  15,C   0,H  17)          107.80 -0.000115   -0.02    107.78   
    33. A(C   1,C   0,H  16)          111.73 -0.000134    0.27    112.00   
    34. A(H  16,C   0,H  17)          104.66 -0.000074    0.04    104.70   
    35. A(C   1,C   0,H  15)          114.01  0.000154   -0.04    113.97   
    36. A(H  15,C   0,H  16)          107.49  0.000002   -0.12    107.37   
    37. A(C   1,C   0,H  17)          110.64  0.000144   -0.13    110.51   
    38. A(C   2,C   1,C  12)          121.80  0.000031    0.02    121.82   
    39. A(C   0,C   1,C   2)          123.70  0.000190   -0.13    123.56   
    40. A(C   0,C   1,C  12)          114.50 -0.000220    0.11    114.62   
    41. A(C   1,C   2,C   4)          122.44  0.000083    0.03    122.47   
    42. A(C   1,C   2,C   3)          123.32  0.000321   -0.11    123.21   
    43. A(C   3,C   2,C   4)          114.24 -0.000405    0.08    114.32   
    44. A(H  18,C   3,H  19)          107.31  0.000019   -0.08    107.22   
    45. A(C   2,C   3,H  18)          113.93  0.000185   -0.01    113.93   
    46. A(H  19,C   3,H  20)          104.71 -0.000104    0.06    104.77   
    47. A(C   2,C   3,H  20)          110.33  0.000172   -0.21    110.12   
    48. A(H  18,C   3,H  20)          108.07 -0.000127    0.02    108.09   
    49. A(C   2,C   3,H  19)          112.00 -0.000173    0.22    112.22   
    50. A(C   2,C   4,C   5)          115.53 -0.000209   -0.05    115.48   
    51. A(C   2,C   4,O  14)          121.25 -0.000172    0.04    121.30   
    52. A(C   5,C   4,O  14)          123.20  0.000377    0.01    123.21   
    53. A(C   6,C   5,C  11)          120.68 -0.000030   -0.08    120.59   
    54. A(C   4,C   5,C   6)          118.02 -0.000064    0.08    118.10   
    55. A(C   4,C   5,C  11)          121.31  0.000094   -0.00    121.31   
    56. A(C   5,C   6,C   7)          113.48 -0.000042   -0.02    113.46   
    57. A(C   7,C   6,H  22)          110.29 -0.000004    0.03    110.32   
    58. A(H  21,C   6,H  22)          107.36 -0.000005   -0.06    107.30   
    59. A(C   5,C   6,H  22)          108.19  0.000134    0.15    108.34   
    60. A(C   7,C   6,H  21)          107.59 -0.000009   -0.13    107.46   
    61. A(C   5,C   6,H  21)          109.76 -0.000075    0.02    109.78   
    62. A(C   8,C   7,H  23)          117.06  0.000102    0.03    117.09   
    63. A(C   6,C   7,H  23)          114.13  0.000156   -0.12    114.01   
    64. A(C   6,C   7,C   8)          128.81 -0.000258    0.09    128.91   
    65. A(C   9,C   8,C  10)          114.87  0.000081    0.05    114.92   
    66. A(C   7,C   8,C  10)          124.05 -0.000255   -0.02    124.02   
    67. A(C   7,C   8,C   9)          121.08  0.000173   -0.02    121.05   
    68. A(H  25,C   9,H  26)          106.12  0.000002   -0.01    106.11   
    69. A(H  24,C   9,H  26)          108.12  0.000011   -0.01    108.11   
    70. A(C   8,C   9,H  26)          111.30 -0.000082    0.01    111.31   
    71. A(H  24,C   9,H  25)          107.93 -0.000010   -0.01    107.93   
    72. A(C   8,C   9,H  25)          111.18  0.000073    0.01    111.19   
    73. A(C   8,C   9,H  24)          111.94  0.000007    0.00    111.94   
    74. A(H  28,C  10,H  30)          106.36 -0.000031    0.01    106.37   
    75. A(H  27,C  10,H  30)          108.44 -0.000169    0.03    108.47   
    76. A(C   8,C  10,H  30)          111.72  0.000081    0.12    111.84   
    77. A(H  27,C  10,H  28)          107.82  0.000166   -0.03    107.79   
    78. A(C   8,C  10,H  28)          110.43  0.000107   -0.04    110.39   
    79. A(C   8,C  10,H  27)          111.85 -0.000148   -0.09    111.76   
    80. A(C  12,C  11,H  29)          116.63 -0.000177   -0.03    116.60   
    81. A(C   5,C  11,H  29)          119.18 -0.000062   -0.02    119.17   
    82. A(C   5,C  11,C  12)          124.19  0.000239    0.05    124.24   
    83. A(C  11,C  12,O  13)          123.15  0.000034   -0.02    123.13   
    84. A(C   1,C  12,O  13)          122.15  0.000206    0.07    122.21   
    85. A(C   1,C  12,C  11)          114.71 -0.000239   -0.05    114.66   
    86. D(C  12,C   1,C   0,H  16)     63.63 -0.000097    1.99     65.62   
    87. D(C  12,C   1,C   0,H  15)   -174.24 -0.000082    2.01   -172.23   
    88. D(C  12,C   1,C   0,H  17)    -52.55 -0.000013    1.86    -50.69   
    89. D(C   2,C   1,C   0,H  16)   -116.51 -0.000088    1.97   -114.54   
    90. D(C   2,C   1,C   0,H  17)    127.31 -0.000004    1.84    129.15   
    91. D(C   2,C   1,C   0,H  15)      5.62 -0.000073    1.99      7.61   
    92. D(C   3,C   2,C   1,C   0)      1.92 -0.000017    0.32      2.24   
    93. D(C   3,C   2,C   1,C  12)   -178.23 -0.000008    0.30   -177.93   
    94. D(C   4,C   2,C   1,C   0)   -178.14  0.000006    0.24   -177.91   
    95. D(C   4,C   2,C   1,C  12)      1.70  0.000016    0.21      1.92   
    96. D(H  19,C   3,C   2,C   4)     67.63 -0.000142    2.33     69.96   
    97. D(H  20,C   3,C   2,C   1)    131.36  0.000006    2.17    133.53   
    98. D(H  19,C   3,C   2,C   1)   -112.43 -0.000120    2.25   -110.18   
    99. D(H  18,C   3,C   2,C   4)   -170.34 -0.000112    2.38   -167.95   
   100. D(H  18,C   3,C   2,C   1)      9.60 -0.000090    2.30     11.91   
   101. D(H  20,C   3,C   2,C   4)    -48.58 -0.000017    2.25    -46.33   
   102. D(O  14,C   4,C   2,C   3)     -0.50  0.000126   -0.27     -0.76   
   103. D(O  14,C   4,C   2,C   1)    179.56  0.000104   -0.19    179.38   
   104. D(C   5,C   4,C   2,C   3)    178.08 -0.000059   -0.30    177.78   
   105. D(C   5,C   4,C   2,C   1)     -1.86 -0.000081   -0.22     -2.08   
   106. D(C  11,C   5,C   4,O  14)    179.61 -0.000094    0.11    179.72   
   107. D(C   6,C   5,C   4,O  14)     -0.66 -0.000090    0.07     -0.59   
   108. D(C   6,C   5,C   4,C   2)   -179.20  0.000108    0.10   -179.10   
   109. D(C  11,C   5,C   4,C   2)      1.07  0.000104    0.13      1.20   
   110. D(H  22,C   6,C   5,C  11)   -153.01  0.000018    0.20   -152.81   
   111. D(H  22,C   6,C   5,C   4)     27.25  0.000014    0.24     27.49   
   112. D(H  21,C   6,C   5,C  11)    -36.15  0.000047    0.23    -35.92   
   113. D(H  21,C   6,C   5,C   4)    144.11  0.000043    0.26    144.38   
   114. D(C   7,C   6,C   5,C  11)     84.26 -0.000047    0.06     84.32   
   115. D(C   7,C   6,C   5,C   4)    -95.48 -0.000051    0.09    -95.38   
   116. D(C   8,C   7,C   6,C   5)    120.43  0.000807    0.28    120.71   
   117. D(H  23,C   7,C   6,H  22)    179.38  0.000623   -0.09    179.30   
   118. D(H  23,C   7,C   6,H  21)     62.58  0.000636    0.04     62.62   
   119. D(H  23,C   7,C   6,C   5)    -59.05  0.000765    0.12    -58.93   
   120. D(C   8,C   7,C   6,H  22)     -1.14  0.000665    0.07     -1.07   
   121. D(C   8,C   7,C   6,H  21)   -117.94  0.000678    0.20   -117.74   
   122. D(C  10,C   8,C   7,H  23)    178.71  0.000569   -0.03    178.68   
   123. D(C  10,C   8,C   7,C   6)     -0.76  0.000525   -0.19     -0.95   
   124. D(C   9,C   8,C   7,H  23)     -1.67  0.000394    0.02     -1.65   
   125. D(C   9,C   8,C   7,C   6)    178.86  0.000351   -0.14    178.72   
   126. D(H  26,C   9,C   8,C  10)    -60.92 -0.000136    0.11    -60.81   
   127. D(H  26,C   9,C   8,C   7)    119.43  0.000025    0.06    119.49   
   128. D(H  25,C   9,C   8,C  10)     57.16 -0.000139    0.11     57.27   
   129. D(H  25,C   9,C   8,C   7)   -122.50  0.000022    0.06   -122.43   
   130. D(H  24,C   9,C   8,C  10)    177.96 -0.000097    0.11    178.07   
   131. D(H  24,C   9,C   8,C   7)     -1.70  0.000064    0.06     -1.63   
   132. D(H  30,C  10,C   8,C   9)    -79.62  0.000056    0.07    -79.56   
   133. D(H  30,C  10,C   8,C   7)    100.02 -0.000108    0.11    100.13   
   134. D(H  28,C  10,C   8,C   9)     38.53  0.000139    0.13     38.66   
   135. D(H  28,C  10,C   8,C   7)   -141.83 -0.000026    0.17   -141.65   
   136. D(H  27,C  10,C   8,C   9)    158.61  0.000323    0.00    158.62   
   137. D(H  27,C  10,C   8,C   7)    -21.75  0.000159    0.05    -21.70   
   138. D(H  29,C  11,C   5,C   6)      0.66 -0.000025    0.00      0.66   
   139. D(H  29,C  11,C   5,C   4)   -179.62 -0.000021   -0.04   -179.65   
   140. D(C  12,C  11,C   5,C   6)   -179.82 -0.000067   -0.01   -179.83   
   141. D(C  12,C  11,C   5,C   4)     -0.09 -0.000063   -0.05     -0.14   
   142. D(C   1,C  12,C  11,H  29)    179.36 -0.000052    0.02    179.38   
   143. D(C   1,C  12,C  11,C   5)     -0.18 -0.000011    0.04     -0.14   
   144. D(O  13,C  12,C   1,C   2)    179.38  0.000091   -0.08    179.30   
   145. D(O  13,C  12,C   1,C   0)     -0.76  0.000100   -0.09     -0.86   
   146. D(C  11,C  12,C   1,C   2)     -0.61  0.000034   -0.11     -0.73   
   147. D(O  13,C  12,C  11,C   5)    179.83 -0.000069   -0.00    179.83   
   148. D(C  11,C  12,C   1,C   0)    179.25  0.000043   -0.13    179.12   
   149. D(O  13,C  12,C  11,H  29)     -0.63 -0.000110   -0.01     -0.64   
    ----------------------------------------------------------------------------

         *************************************************************
         *                GEOMETRY OPTIMIZATION CYCLE  16            *
         *************************************************************
---------------------------------
CARTESIAN COORDINATES (ANGSTROEM)
---------------------------------
  C      4.024388    0.286416    0.758225
  C      2.608821    0.062023    0.263775
  C      1.744534    1.107120   -0.130237
  C      2.158898    2.566111   -0.147012
  C      0.385313    0.870043   -0.555937
  C     -0.016405   -0.502968   -0.597013
  C     -1.430754   -0.822227   -1.057418
  C     -2.413926   -0.984560    0.083148
  C     -3.540367   -0.292882    0.332435
  C     -4.413871   -0.626605    1.520970
  C     -4.040423    0.850206   -0.526134
  C      0.861686   -1.532008   -0.218606
  C      2.196737   -1.321876    0.226558
  O      2.996504   -2.298431    0.577543
  O     -0.402906    1.861196   -0.906223
  H      4.280554    1.338880    0.909912
  H      4.774351   -0.139182    0.070981
  H      4.188039   -0.239799    1.710632
  H      3.234887    2.723113   -0.027729
  H      1.654088    3.152270    0.639477
  H      1.847865    3.036580   -1.090357
  H     -1.432673   -1.764522   -1.633000
  H     -1.760433   -0.027785   -1.732921
  H     -2.147789   -1.774512    0.790831
  H     -4.025597   -1.480489    2.087561
  H     -5.439993   -0.868102    1.205102
  H     -4.499064    0.229233    2.207503
  H     -3.236214    1.294067   -1.118261
  H     -4.470345    1.641912    0.103011
  H      0.519280   -2.571785   -0.269098
  H     -4.840346    0.528904   -1.210044

----------------------------
CARTESIAN COORDINATES (A.U.)
----------------------------
  NO LB      ZA    FRAG     MASS         X           Y           Z
   0 C     6.0000    0    12.011    7.604991    0.541247    1.432837
   1 C     6.0000    0    12.011    4.929957    0.117207    0.498463
   2 C     6.0000    0    12.011    3.296692    2.092153   -0.246112
   3 C     6.0000    0    12.011    4.079726    4.849248   -0.277813
   4 C     6.0000    0    12.011    0.728136    1.644143   -1.050569
   5 C     6.0000    0    12.011   -0.031001   -0.950472   -1.128191
   6 C     6.0000    0    12.011   -2.703733   -1.553784   -1.998231
   7 C     6.0000    0    12.011   -4.561658   -1.860549    0.157127
   8 C     6.0000    0    12.011   -6.690324   -0.553468    0.628212
   9 C     6.0000    0    12.011   -8.341007   -1.184111    2.874216
  10 C     6.0000    0    12.011   -7.635294    1.606657   -0.994249
  11 C     6.0000    0    12.011    1.628351   -2.895075   -0.413106
  12 C     6.0000    0    12.011    4.151232   -2.497984    0.428132
  13 O     8.0000    0    15.999    5.662573   -4.343405    1.091399
  14 O     8.0000    0    15.999   -0.761382    3.517151   -1.712514
  15 H     1.0000    0     1.008    8.089075    2.530116    1.719485
  16 H     1.0000    0     1.008    9.022216   -0.263015    0.134134
  17 H     1.0000    0     1.008    7.914247   -0.453154    3.232626
  18 H     1.0000    0     1.008    6.113051    5.145938   -0.052401
  19 H     1.0000    0     1.008    3.125773    5.956926    1.208437
  20 H     1.0000    0     1.008    3.491959    5.738304   -2.060476
  21 H     1.0000    0     1.008   -2.707360   -3.334463   -3.085923
  22 H     1.0000    0     1.008   -3.326737   -0.052506   -3.274747
  23 H     1.0000    0     1.008   -4.058733   -3.353341    1.494453
  24 H     1.0000    0     1.008   -7.607276   -2.797718    3.944919
  25 H     1.0000    0     1.008  -10.280097   -1.640475    2.277313
  26 H     1.0000    0     1.008   -8.501999    0.433188    4.171577
  27 H     1.0000    0     1.008   -6.115557    2.445433   -2.113207
  28 H     1.0000    0     1.008   -8.447729    3.102764    0.194662
  29 H     1.0000    0     1.008    0.981297   -4.859970   -0.508521
  30 H     1.0000    0     1.008   -9.146929    0.999483   -2.286652

--------------------------------
INTERNAL COORDINATES (ANGSTROEM)
--------------------------------
 C      0   0   0     0.000000000000     0.00000000     0.00000000
 C      1   0   0     1.516133871488     0.00000000     0.00000000
 C      2   1   0     1.412255022916   123.56334731     0.00000000
 C      3   2   1     1.516784347433   123.21087313     2.24188214
 C      3   2   1     1.443921543951   122.46890606   182.09060226
 C      5   3   2     1.431161622210   115.48076104   357.92024292
 C      6   5   3     1.521276445444   118.09831845   180.89818874
 C      7   6   5     1.514552833249   113.45965629   264.61638240
 C      8   7   6     1.345151288564   128.90654289   120.70658740
 C      9   8   7     1.512280984564   121.05569821   178.72098682
 C      9   8   7     1.514546217559   124.02248391   359.05368172
 C      6   5   3     1.404692011787   121.30614656     1.20139680
 C     12   6   5     1.422914928646   124.23631316   359.85890650
 O     13  12   6     1.310144208821   123.12621672   179.83012802
 O      5   3   2     1.313915609392   121.29557254   179.37462922
 H      1   2   3     1.093759875433   113.97356632     7.60710791
 H      1   2   3     1.102670657671   112.00179146   245.46189374
 H      1   2   3     1.100346391997   110.50942563   129.14586924
 H      4   3   2     1.093905883554   113.92627269    11.90572774
 H      4   3   2     1.103168810687   112.22223880   249.81920848
 H      4   3   2     1.099081803669   110.11643133   133.52594687
 H      7   6   5     1.104181653253   109.78374583   144.37781043
 H      7   6   5     1.093677939149   108.34488711    27.48896445
 H      8   7   6     1.093465532028   114.00511941   301.07123784
 H     10   9   8     1.095855955570   111.94039176   358.36819353
 H     10   9   8     1.100463405120   111.18803633   237.56964103
 H     10   9   8     1.100474803370   111.30890635   119.48900282
 H     11   9   8     1.092876846116   111.75942022   338.29953952
 H     11   9   8     1.098842076465   110.38899387   218.34732560
 H     12   6   5     1.095868827278   119.16637210   180.34618134
 H     11   9   8     1.100384001200   111.83697914   100.12943989

---------------------------
INTERNAL COORDINATES (A.U.)
---------------------------
 C      0   0   0     0.000000000000     0.00000000     0.00000000
 C      1   0   0     2.865077799474     0.00000000     0.00000000
 C      2   1   0     2.668775224567   123.56334731     0.00000000
 C      3   2   1     2.866307020866   123.21087313     2.24188214
 C      3   2   1     2.728616276936   122.46890606   182.09060226
 C      5   3   2     2.704503519356   115.48076104   357.92024292
 C      6   5   3     2.874795855875   118.09831845   180.89818874
 C      7   6   5     2.862090070195   113.45965629   264.61638240
 C      8   7   6     2.541967544077   128.90654289   120.70658740
 C      9   8   7     2.857796898362   121.05569821   178.72098682
 C      9   8   7     2.862077568353   124.02248391   359.05368172
 C      6   5   3     2.654483204784   121.30614656     1.20139680
 C     12   6   5     2.688919527009   124.23631316   359.85890650
 O     13  12   6     2.475813750614   123.12621672   179.83012802
 O      5   3   2     2.482940664835   121.29557254   179.37462922
 H      1   2   3     2.066906620841   113.97356632     7.60710791
 H      1   2   3     2.083745558910   112.00179146   245.46189374
 H      1   2   3     2.079353333323   110.50942563   129.14586924
 H      4   3   2     2.067182536202   113.92627269    11.90572774
 H      4   3   2     2.084686931682   112.22223880   249.81920848
 H      4   3   2     2.076963607710   110.11643133   133.52594687
 H      7   6   5     2.086600926749   109.78374583   144.37781043
 H      7   6   5     2.066751783703   108.34488711    27.48896445
 H      8   7   6     2.066350392416   114.00511941   301.07123784
 H     10   9   8     2.070867638255   111.94039176   358.36819353
 H     10   9   8     2.079574456079   111.18803633   237.56964103
 H     10   9   8     2.079595995650   111.30890635   119.48900282
 H     11   9   8     2.065237937263   111.75942022   338.29953952
 H     11   9   8     2.076510588948   110.38899387   218.34732560
 H     12   6   5     2.070891962256   119.16637210   180.34618134
 H     11   9   8     2.079424404416   111.83697914   100.12943989


           ************************************************************
           *        Program running with 4 parallel MPI-processes     *
           *              working on a common directory               *
           ************************************************************
------------------------------------------------------------------------------
                   ___                                                        
                  /   \      - P O W E R E D   B Y -                         
                 /     \                                                     
                 |  |  |   _    _      __       _____    __    __             
                 |  |  |  | |  | |    /  \     |  _  \  |  |  /  |          
                  \  \/   | |  | |   /    \    | | | |  |  | /  /          
                 / \  \   | |__| |  /  /\  \   | |_| |  |  |/  /          
                |  |  |   |  __  | /  /__\  \  |    /   |      \           
                |  |  |   | |  | | |   __   |  |    \   |  |\   \          
                \     /   | |  | | |  |  |  |  | |\  \  |  | \   \       
                 \___/    |_|  |_| |__|  |__|  |_| \__\ |__|  \__/        
                                                                              
                      - O R C A' S   B I G   F R I E N D -                    
                                      &                                       
                       - I N T E G R A L  F E E D E R -                       
                                                                              
 v1 FN, 2020, v2 2021                                                         
------------------------------------------------------------------------------


Reading SHARK input file PQ1_2e_0H_B3LYP_631Gd_opt.SHARKINP.tmp ... ok
----------------------
SHARK INTEGRAL PACKAGE
----------------------

Number of atoms                             ...     31
Number of basis functions                   ...    242
Number of shells                            ...    122
Maximum angular momentum                    ...      2
Integral batch strategy                     ... SHARK/LIBINT Hybrid
RI-J (if used) integral strategy            ... SPLIT-RIJ (Revised 2003 algorithm where possible)
Printlevel                                  ...      1
Contraction scheme used                     ... SEGMENTED contraction
Coulomb Range Separation                    ... NOT USED
Exchange Range Separation                   ... NOT USED
Finite Nucleus Model                        ... NOT USED
Auxiliary Coulomb fitting basis             ... AVAILABLE
   # of basis functions in Aux-J            ...    911
   # of shells in Aux-J                     ...    305
   Maximum angular momentum in Aux-J        ...      4
Auxiliary J/K fitting basis                 ... NOT available
Auxiliary Correlation fitting basis         ... NOT available
Auxiliary 'external' fitting basis          ... NOT available
Integral threshold                          ...     2.500000e-11
Primitive cut-off                           ...     2.500000e-12
Primitive pair pre-selection threshold      ...     2.500000e-12

Calculating pre-screening integrals         ... done (  0.0 sec) Dimension = 122
Organizing shell pair data                  ... done (  0.0 sec)
Shell pair information
Total number of shell pairs                 ...      7503
Shell pairs after pre-screening             ...      5967
Total number of primitive shell pairs       ...     42268
Primitive shell pairs kept                  ...     19671
          la=0 lb=0:   2258 shell pairs
          la=1 lb=0:   1973 shell pairs
          la=1 lb=1:    429 shell pairs
          la=2 lb=0:    834 shell pairs
          la=2 lb=1:    386 shell pairs
          la=2 lb=2:     87 shell pairs

Calculating one electron integrals          ... done (  0.0 sec)
Calculating RI/J V-Matrix + Cholesky decomp.... done (  0.0 sec)
Calculating Nuclear repulsion               ... done (  0.0 sec) ENN=    943.018324651777 Eh

SHARK setup successfully completed in   0.3 seconds

Maximum memory used throughout the entire GTOINT-calculation: 16.0 MB


           ************************************************************
           *        Program running with 4 parallel MPI-processes     *
           *              working on a common directory               *
           ************************************************************

Diagonalization of the overlap matrix:
Smallest eigenvalue                        ... 4.880e-04
Time for diagonalization                   ...    0.012 sec
Threshold for overlap eigenvalues          ... 1.000e-08
Number of eigenvalues below threshold      ... 0
Time for construction of square roots      ...    0.005 sec
Total time needed                          ...    0.018 sec

-------------------
DFT GRID GENERATION
-------------------

General Integration Accuracy     IntAcc      ... 4.959
Radial Grid Type                 RadialGrid  ... OptM3 with GC (2021)
Angular Grid (max. ang.)         AngularGrid ... 6 (Lebedev-590)
Angular grid pruning method      GridPruning ... 4 (adaptive)
Weight generation scheme         WeightScheme... Becke
Basis function cutoff            BFCut       ... 1.0000e-11
Integration weight cutoff        WCut        ... 1.0000e-14
Angular grids for H and He will be reduced by one unit
Partially contracted basis set               ... off
Rotationally invariant grid construction     ... off

Total number of grid points                  ...   351282
Total number of batches                      ...     5505
Average number of points per batch           ...       63
Average number of grid points per atom       ...    11332
Time for grid setup =    4.280 sec

--------------------
COSX GRID GENERATION
--------------------

GRIDX 1
-------
General Integration Accuracy     IntAcc      ... 4.020
Radial Grid Type                 RadialGrid  ... OptM3 with GC (2021)
Angular Grid (max. ang.)         AngularGrid ... 2 (Lebedev-110)
Angular grid pruning method      GridPruning ... 4 (adaptive)
Weight generation scheme         WeightScheme... Becke
Basis function cutoff            BFCut       ... 1.0000e-11
Integration weight cutoff        WCut        ... 1.0000e-14
Angular grids for H and He will be reduced by one unit
Partially contracted basis set               ... on
Rotationally invariant grid construction     ... off

Total number of grid points                  ...    38526
Total number of batches                      ...      617
Average number of points per batch           ...       62
Average number of grid points per atom       ...     1243
UseSFitting                                  ... on

GRIDX 2
-------
General Integration Accuracy     IntAcc      ... 4.338
Radial Grid Type                 RadialGrid  ... OptM3 with GC (2021)
Angular Grid (max. ang.)         AngularGrid ... 3 (Lebedev-194)
Angular grid pruning method      GridPruning ... 4 (adaptive)
Weight generation scheme         WeightScheme... Becke
Basis function cutoff            BFCut       ... 1.0000e-11
Integration weight cutoff        WCut        ... 1.0000e-14
Angular grids for H and He will be reduced by one unit
Partially contracted basis set               ... on
Rotationally invariant grid construction     ... off

Total number of grid points                  ...    84162
Total number of batches                      ...     1333
Average number of points per batch           ...       63
Average number of grid points per atom       ...     2715
UseSFitting                                  ... on

GRIDX 3
-------
General Integration Accuracy     IntAcc      ... 4.871
Radial Grid Type                 RadialGrid  ... OptM3 with GC (2021)
Angular Grid (max. ang.)         AngularGrid ... 4 (Lebedev-302)
Angular grid pruning method      GridPruning ... 4 (adaptive)
Weight generation scheme         WeightScheme... Becke
Basis function cutoff            BFCut       ... 1.0000e-11
Integration weight cutoff        WCut        ... 1.0000e-14
Angular grids for H and He will be reduced by one unit
Partially contracted basis set               ... on
Rotationally invariant grid construction     ... off

Total number of grid points                  ...   160670
Total number of batches                      ...     2526
Average number of points per batch           ...       63
Average number of grid points per atom       ...     5183
UseSFitting                                  ... on

Time for X-Grid setup             =    2.181 sec


--------------------
CPCM SOLVATION MODEL
--------------------
CPCM parameters:
  Epsilon                                         ...      80.4000
  Refrac                                          ...       1.3300
  Rsolv                                           ...       1.3000
  Surface type                                    ... GAUSSIAN VDW
  Epsilon function type                           ...         CPCM
Radii:
 Radius for C  used is    3.8550 Bohr (=   2.0400 Ang.)
 Radius for O  used is    3.4469 Bohr (=   1.8240 Ang.)
 Radius for H  used is    2.4944 Bohr (=   1.3200 Ang.)
Calculating surface                               ...        done! (  0.0s)
GEPOL surface points                              ...         1689
GEPOL Volume                                      ...    1812.9630
GEPOL Surface-area                                ...     967.2209
Calculating surface distance matrix               ...        done! (  0.0s)
Performing Cholesky decomposition & store         ...        done! (  0.2s)
Overall time for CPCM initialization              ...                 0.2s
--------------
SCF ITERATIONS
--------------
ITER       Energy         Delta-E        Max-DP      RMS-DP      [F,P]     Damp
               ***  Starting incremental Fock matrix formation  ***
  0   -655.2235730222   0.000000000000 0.00221739  0.00004789  0.0128140 0.7000
                      *** Initiating the SOSCF procedure ***
                      *** Re-Reading the Fockian *** 
                      *** Removing any level shift *** 
ITER      Energy       Delta-E        Grad      Rot      Max-DP    RMS-DP
  1   -655.22373483  -0.0001618091  0.000885  0.000885  0.006771  0.000158
               *** Restarting incremental Fock matrix formation ***
  2   -655.22418493  -0.0004501033  0.000535  0.000987  0.002235  0.000046
  3   -655.22419942  -0.0000144858  0.000074  0.000167  0.000341  0.000008
  4   -655.22419952  -0.0000001030  0.000080  0.000142  0.000122  0.000004
  5   -655.22419966  -0.0000001358  0.000025  0.000042  0.000081  0.000002
  6   -655.22419967  -0.0000000118  0.000008  0.000014  0.000035  0.000001
  7   -655.22419968  -0.0000000069  0.000004  0.000012  0.000022  0.000001
                  ***Gradient check signals convergence***
              ***Rediagonalizing the Fockian in SOSCF/NRSCF***

               *****************************************************
               *                     SUCCESS                       *
               *           SCF CONVERGED AFTER   8 CYCLES          *
               *****************************************************

Old exchange energy                            =    -18.022467190 Eh
New exchange energy                            =    -18.022476491 Eh
Exchange energy change after final integration =     -0.000009301 Eh
Total energy after final integration           =   -655.224208978 Eh
Final COS-X integration done in                =    11.983 sec
Total Energy       :         -655.22420898 Eh          -17829.55716 eV
  Last Energy change         ...    1.3665e-10  Tolerance :   1.0000e-08
  Last MAX-Density change    ...    3.1086e-15  Tolerance :   1.0000e-07
             **** THE GBW FILE WAS UPDATED (PQ1_2e_0H_B3LYP_631Gd_opt.gbw) ****
             **** DENSITY PQ1_2e_0H_B3LYP_631Gd_opt.scfp WAS UPDATED ****
             **** ENERGY FILE WAS UPDATED (PQ1_2e_0H_B3LYP_631Gd_opt.en.tmp) ****
             **** THE GBW FILE WAS UPDATED (PQ1_2e_0H_B3LYP_631Gd_opt.gbw) ****
             **** DENSITY PQ1_2e_0H_B3LYP_631Gd_opt.scfp WAS UPDATED ****
Total SCF time: 0 days 0 hours 1 min 14 sec 

Maximum memory used throughout the entire SCF-calculation: 93.6 MB

-------------------------   --------------------
FINAL SINGLE POINT ENERGY      -655.224208978417
-------------------------   --------------------


           ************************************************************
           *        Program running with 4 parallel MPI-processes     *
           *              working on a common directory               *
           ************************************************************
------------------------------------------------------------------------------
                         ORCA SCF GRADIENT CALCULATION
------------------------------------------------------------------------------

 ... reading COSX grid (gridx3)
Gradient of the Kohn-Sham DFT energy:
Kohn-Sham wavefunction type      ... RKS
Hartree-Fock exchange scaling    ...    0.200
Number of operators              ...    1
Number of atoms                  ...   31
Basis set dimensions             ...  242
Integral neglect threshold       ... 2.5e-11
Integral primitive cutoff        ... 2.5e-12
SHARK Integral package           ... ON

Nuc. rep. gradient       (SHARK) ... done (  0.0 sec)
HCore & Overlap gradient (SHARK) ... done (  0.2 sec)
RI-J gradient            (SHARK) ... done (  0.9 sec)
COSX-gradient                    ... done ( 14.9 sec)
Exchange-correlation gradient    ... done

------------------
CARTESIAN GRADIENT
------------------

   1   C   :   -0.000122726    0.000088364   -0.000214509
   2   C   :   -0.000445832    0.000267609   -0.000292837
   3   C   :    0.000354400   -0.000353655    0.000223147
   4   C   :    0.000185685   -0.000149226   -0.000005981
   5   C   :   -0.000761097    0.000104041    0.000414851
   6   C   :    0.000717774   -0.001122279    0.000240884
   7   C   :    0.000253586    0.000546251   -0.000468390
   8   C   :    0.000365923   -0.000184039    0.000333945
   9   C   :   -0.000523136   -0.000007974    0.000339411
  10   C   :    0.000095824   -0.000050349   -0.000327647
  11   C   :   -0.000382173   -0.000174917   -0.000369156
  12   C   :   -0.000185219    0.000876485    0.000021700
  13   C   :    0.000104072   -0.000289818   -0.000357304
  14   O   :    0.000055211   -0.000285566    0.000272680
  15   O   :    0.000297086    0.000252339   -0.000137952
  16   H   :    0.000155963   -0.000236984    0.000042177
  17   H   :    0.000011895   -0.000005065    0.000130816
  18   H   :    0.000114784    0.000132247    0.000093496
  19   H   :   -0.000249414    0.000214097   -0.000042107
  20   H   :   -0.000136068    0.000012980   -0.000098511
  21   H   :    0.000070106    0.000112354    0.000008281
  22   H   :   -0.000592694    0.000100275   -0.000328618
  23   H   :    0.000264388    0.000138963    0.000372442
  24   H   :    0.000341157    0.000336696    0.000212324
  25   H   :   -0.000017519   -0.000024836   -0.000001756
  26   H   :    0.000023082    0.000037010    0.000062573
  27   H   :    0.000065296   -0.000015087    0.000005514
  28   H   :   -0.000150037   -0.000451016    0.000012062
  29   H   :    0.000023595   -0.000023776    0.000008017
  30   H   :    0.000087066   -0.000049215   -0.000034622
  31   H   :    0.000025341    0.000159811   -0.000110643

Difference to translation invariance:
           :    0.0000463181   -0.0000442804    0.0000042881

Difference to rotation invariance:
           :   -0.0000124692   -0.0005331642    0.0020523670

Norm of the cartesian gradient     ...    0.0028231037
RMS gradient                       ...    0.0002927422
MAX gradient                       ...    0.0011222785

-------
TIMINGS
-------

Total SCF gradient time            ...       23.632 sec

One electron gradient       ....       0.206 sec  (  0.9%)
RI-J Coulomb gradient       ....       0.923 sec  (  3.9%)
COSX gradient               ....      14.867 sec  ( 62.9%)
XC gradient                 ....       6.210 sec  ( 26.3%)
CPCM gradient               ....       0.467 sec  (  2.0%)
   A-Matrix (El+Nuc)        ....       0.124 sec  (  0.5%)
   Potential                ....       0.343 sec  (  1.5%)

Maximum memory used throughout the entire SCFGRAD-calculation: 74.3 MB
------------------------------------------------------------------------------
                         ORCA GEOMETRY RELAXATION STEP
------------------------------------------------------------------------------

Reading the OPT-File                    .... done
Getting information on internals        .... done
Copying old internal coords+grads       .... done
Making the new internal coordinates     .... (new redundants).... done
Validating the new internal coordinates .... (new redundants).... done
Calculating the B-matrix                .... done
Calculating the G,G- and P matrices     .... done
Transforming gradient to internals      .... done
Projecting the internal gradient        .... done
Number of atoms                         ....  31
Number of internal coordinates          .... 149
Current Energy                          ....  -655.224208978 Eh
Current gradient norm                   ....     0.002823104 Eh/bohr
Maximum allowed component of the step   ....  0.300
Current trust radius                    ....  0.300
Updating the Hessian (BFGS)             .... done
Forming the augmented Hessian           .... done
Diagonalizing the augmented Hessian     .... done
Last element of RFO vector              ....  0.018719962
Lowest eigenvalues of augmented Hessian:
 -0.108858850 -0.000022646  0.000480744  0.002277434  0.006398582
Warning: RFO finds a terribly low value for the scaling factor
Trying a QUASI-NEWTON step instead
Doing a quasi-Newton Step:
Inverting the Hessian                   .... done
Computing the step                      .... done
Length of the computed step             ....  0.300874503
Warning: the length of the step is outside the trust region - QNStep is scaled down
Converting the step to cartesian space:
 Initial RMS(Int)=    0.0245769576
Transforming coordinates:
 Iter   0:  RMS(Cart)=    0.0446336716 RMS(Int)=    0.5149171736
 Iter   1:  RMS(Cart)=    0.0018605359 RMS(Int)=    0.0014100803
 Iter   2:  RMS(Cart)=    0.0001609237 RMS(Int)=    0.0000951866
 Iter   3:  RMS(Cart)=    0.0000141035 RMS(Int)=    0.0000106349
 Iter   4:  RMS(Cart)=    0.0000012430 RMS(Int)=    0.0000007471
 Iter   5:  RMS(Cart)=    0.0000001101 RMS(Int)=    0.0000000822
 Iter   6:  RMS(Cart)=    0.0000000098 RMS(Int)=    0.0000000060
done
Storing new coordinates                 .... done

                                .--------------------.
          ----------------------|Geometry convergence|-------------------------
          Item                value                   Tolerance       Converged
          ---------------------------------------------------------------------
          Energy change      -0.0000230476            0.0000002000      NO
          RMS gradient        0.0002294378            0.0000080000      NO
          MAX gradient        0.0008883560            0.0000300000      NO
          RMS step            0.0245769576            0.0001000000      NO
          MAX step            0.0910474421            0.0002000000      NO
          ........................................................
          Max(Bonds)      0.0011      Max(Angles)    0.53
          Max(Dihed)        5.22      Max(Improp)    0.00
          ---------------------------------------------------------------------

The optimization has not yet converged - more geometry cycles are needed


    ---------------------------------------------------------------------------
                         Redundant Internal Coordinates
                            (Angstroem and degrees)

        Definition                    Value    dE/dq     Step     New-Value
    ----------------------------------------------------------------------------
     1. B(C   1,C   0)                1.5161  0.000149 -0.0002    1.5160   
     2. B(C   2,C   1)                1.4123 -0.000073  0.0001    1.4124   
     3. B(C   3,C   2)                1.5168  0.000133 -0.0000    1.5168   
     4. B(C   4,C   2)                1.4439  0.000144  0.0000    1.4440   
     5. B(C   5,C   4)                1.4312  0.000097  0.0004    1.4315   
     6. B(C   6,C   5)                1.5213  0.000184 -0.0005    1.5208   
     7. B(C   7,C   6)                1.5146  0.000279  0.0004    1.5149   
     8. B(C   8,C   7)                1.3452  0.000422 -0.0001    1.3450   
     9. B(C   9,C   8)                1.5123 -0.000285 -0.0000    1.5123   
    10. B(C  10,C   8)                1.5145  0.000079 -0.0000    1.5145   
    11. B(C  11,C   5)                1.4047 -0.000501  0.0001    1.4048   
    12. B(C  12,C  11)                1.4229 -0.000216  0.0002    1.4232   
    13. B(C  12,C   1)                1.4444  0.000105 -0.0008    1.4436   
    14. B(O  13,C  12)                1.3101  0.000320 -0.0000    1.3101   
    15. B(O  14,C   4)                1.3139  0.000049 -0.0002    1.3137   
    16. B(H  15,C   0)                1.0938 -0.000197  0.0004    1.0942   
    17. B(H  16,C   0)                1.1027 -0.000065  0.0009    1.1036   
    18. B(H  17,C   0)                1.1003  0.000036 -0.0007    1.0996   
    19. B(H  18,C   3)                1.0939 -0.000215  0.0005    1.0944   
    20. B(H  19,C   3)                1.1032 -0.000008  0.0008    1.1040   
    21. B(H  20,C   3)                1.0991  0.000019 -0.0011    1.0980   
    22. B(H  21,C   6)                1.1042  0.000082 -0.0001    1.1041   
    23. B(H  22,C   6)                1.0937 -0.000204  0.0003    1.0940   
    24. B(H  23,C   7)                1.0935 -0.000028  0.0000    1.0935   
    25. B(H  24,C   9)                1.0959  0.000003 -0.0000    1.0958   
    26. B(H  25,C   9)                1.1005 -0.000049  0.0001    1.1005   
    27. B(H  26,C   9)                1.1005 -0.000001  0.0000    1.1005   
    28. B(H  27,C  10)                1.0929 -0.000297  0.0001    1.0930   
    29. B(H  28,C  10)                1.0988 -0.000011  0.0001    1.0989   
    30. B(H  29,C  11)                1.0959  0.000025 -0.0000    1.0959   
    31. B(H  30,C  10)                1.1004 -0.000002 -0.0002    1.1002   
    32. A(H  15,C   0,H  17)          107.78 -0.000230    0.06    107.83   
    33. A(C   1,C   0,H  16)          112.00  0.000032    0.53    112.53   
    34. A(H  16,C   0,H  17)          104.70 -0.000102    0.09    104.79   
    35. A(C   1,C   0,H  15)          113.97  0.000261   -0.14    113.83   
    36. A(H  15,C   0,H  16)          107.37 -0.000133   -0.23    107.14   
    37. A(C   1,C   0,H  17)          110.51  0.000127   -0.30    110.21   
    38. A(C   2,C   1,C  12)          121.82  0.000031    0.03    121.85   
    39. A(C   0,C   1,C   2)          123.56  0.000210   -0.30    123.27   
    40. A(C   0,C   1,C  12)          114.62 -0.000241    0.27    114.89   
    41. A(C   1,C   2,C   4)          122.47  0.000097    0.04    122.51   
    42. A(C   1,C   2,C   3)          123.21  0.000428   -0.29    122.92   
    43. A(C   3,C   2,C   4)          114.32 -0.000526    0.26    114.58   
    44. A(H  18,C   3,H  19)          107.22 -0.000057   -0.18    107.05   
    45. A(C   2,C   3,H  18)          113.93  0.000352   -0.12    113.81   
    46. A(H  19,C   3,H  20)          104.77 -0.000097    0.17    104.94   
    47. A(C   2,C   3,H  20)          110.12  0.000095   -0.45    109.67   
    48. A(H  18,C   3,H  20)          108.09 -0.000203    0.11    108.20   
    49. A(C   2,C   3,H  19)          112.22 -0.000133    0.49    112.71   
    50. A(C   2,C   4,C   5)          115.48 -0.000250   -0.07    115.41   
    51. A(C   2,C   4,O  14)          121.30 -0.000322    0.13    121.42   
    52. A(C   5,C   4,O  14)          123.21  0.000568   -0.06    123.15   
    53. A(C   6,C   5,C  11)          120.59 -0.000272   -0.15    120.44   
    54. A(C   4,C   5,C   6)          118.10  0.000260    0.16    118.25   
    55. A(C   4,C   5,C  11)          121.31  0.000012   -0.01    121.30   
    56. A(C   5,C   6,C   7)          113.46 -0.000114   -0.03    113.43   
    57. A(C   7,C   6,H  22)          110.32  0.000039    0.05    110.37   
    58. A(H  21,C   6,H  22)          107.30 -0.000058   -0.08    107.22   
    59. A(C   5,C   6,H  22)          108.34  0.000263    0.25    108.60   
    60. A(C   7,C   6,H  21)          107.46 -0.000159   -0.18    107.28   
    61. A(C   5,C   6,H  21)          109.78  0.000027   -0.03    109.76   
    62. A(C   8,C   7,H  23)          117.09  0.000081    0.03    117.12   
    63. A(C   6,C   7,H  23)          114.01 -0.000111   -0.22    113.79   
    64. A(C   6,C   7,C   8)          128.91  0.000030    0.19    129.09   
    65. A(C   9,C   8,C  10)          114.92  0.000155    0.04    114.96   
    66. A(C   7,C   8,C  10)          124.02 -0.000214    0.01    124.03   
    67. A(C   7,C   8,C   9)          121.06  0.000059   -0.05    121.00   
    68. A(H  25,C   9,H  26)          106.11 -0.000007   -0.01    106.10   
    69. A(H  24,C   9,H  26)          108.11 -0.000005   -0.01    108.10   
    70. A(C   8,C   9,H  26)          111.31 -0.000073    0.04    111.34   
    71. A(H  24,C   9,H  25)          107.93 -0.000024   -0.01    107.91   
    72. A(C   8,C   9,H  25)          111.19  0.000089    0.00    111.19   
    73. A(C   8,C   9,H  24)          111.94  0.000018   -0.01    111.93   
    74. A(H  28,C  10,H  30)          106.37 -0.000059   -0.01    106.36   
    75. A(H  27,C  10,H  30)          108.47 -0.000119    0.03    108.50   
    76. A(C   8,C  10,H  30)          111.84  0.000318    0.09    111.93   
    77. A(H  27,C  10,H  28)          107.79  0.000203   -0.04    107.75   
    78. A(C   8,C  10,H  28)          110.39  0.000033   -0.06    110.33   
    79. A(C   8,C  10,H  27)          111.76 -0.000365   -0.03    111.73   
    80. A(C  12,C  11,H  29)          116.60 -0.000275   -0.02    116.58   
    81. A(C   5,C  11,H  29)          119.17 -0.000124   -0.02    119.14   
    82. A(C   5,C  11,C  12)          124.24  0.000399    0.04    124.28   
    83. A(C  11,C  12,O  13)          123.13  0.000013   -0.05    123.07   
    84. A(C   1,C  12,O  13)          122.21  0.000278    0.10    122.32   
    85. A(C   1,C  12,C  11)          114.66 -0.000291   -0.05    114.61   
    86. D(C  12,C   1,C   0,H  16)     65.62 -0.000087    4.76     70.39   
    87. D(C  12,C   1,C   0,H  15)   -172.23 -0.000042    4.77   -167.46   
    88. D(C  12,C   1,C   0,H  17)    -50.69 -0.000061    4.51    -46.18   
    89. D(C   2,C   1,C   0,H  16)   -114.54 -0.000081    4.79   -109.75   
    90. D(C   2,C   1,C   0,H  17)    129.15 -0.000054    4.54    133.68   
    91. D(C   2,C   1,C   0,H  15)      7.61 -0.000035    4.79     12.40   
    92. D(C   3,C   2,C   1,C   0)      2.24 -0.000003    0.59      2.83   
    93. D(C   3,C   2,C   1,C  12)   -177.93  0.000003    0.62   -177.31   
    94. D(C   4,C   2,C   1,C   0)   -177.91  0.000002    0.50   -177.41   
    95. D(C   4,C   2,C   1,C  12)      1.92  0.000009    0.52      2.44   
    96. D(H  19,C   3,C   2,C   4)     69.96 -0.000140    5.15     75.11   
    97. D(H  20,C   3,C   2,C   1)    133.53  0.000007    4.85    138.38   
    98. D(H  19,C   3,C   2,C   1)   -110.18 -0.000134    5.07   -105.11   
    99. D(H  18,C   3,C   2,C   4)   -167.95 -0.000053    5.22   -162.74   
   100. D(H  18,C   3,C   2,C   1)     11.91 -0.000047    5.13     17.04   
   101. D(H  20,C   3,C   2,C   4)    -46.33  0.000001    4.94    -41.40   
   102. D(O  14,C   4,C   2,C   3)     -0.76  0.000121   -0.58     -1.35   
   103. D(O  14,C   4,C   2,C   1)    179.37  0.000114   -0.50    178.88   
   104. D(C   5,C   4,C   2,C   3)    177.78 -0.000075   -0.62    177.16   
   105. D(C   5,C   4,C   2,C   1)     -2.08 -0.000081   -0.54     -2.62   
   106. D(C  11,C   5,C   4,O  14)    179.72 -0.000102    0.28    180.00   
   107. D(C   6,C   5,C   4,O  14)     -0.59 -0.000099    0.28     -0.31   
   108. D(C   6,C   5,C   4,C   2)   -179.10  0.000115    0.32   -178.78   
   109. D(C  11,C   5,C   4,C   2)      1.20  0.000112    0.33      1.53   
   110. D(H  22,C   6,C   5,C  11)   -152.81  0.000018    0.65   -152.17   
   111. D(H  22,C   6,C   5,C   4)     27.49  0.000014    0.65     28.14   
   112. D(H  21,C   6,C   5,C  11)    -35.92  0.000113    0.68    -35.24   
   113. D(H  21,C   6,C   5,C   4)    144.38  0.000109    0.69    145.07   
   114. D(C   7,C   6,C   5,C  11)     84.32 -0.000146    0.42     84.73   
   115. D(C   7,C   6,C   5,C   4)    -95.38 -0.000151    0.43    -94.96   
   116. D(C   8,C   7,C   6,C   5)    120.71  0.000888    0.26    120.96   
   117. D(H  23,C   7,C   6,H  22)    179.30  0.000507   -0.18    179.12   
   118. D(H  23,C   7,C   6,H  21)     62.62  0.000647   -0.01     62.61   
   119. D(H  23,C   7,C   6,C   5)    -58.93  0.000796    0.17    -58.76   
   120. D(C   8,C   7,C   6,H  22)     -1.07  0.000599   -0.09     -1.16   
   121. D(C   8,C   7,C   6,H  21)   -117.74  0.000739    0.08   -117.66   
   122. D(C  10,C   8,C   7,H  23)    178.68  0.000561    0.02    178.70   
   123. D(C  10,C   8,C   7,C   6)     -0.95  0.000467   -0.08     -1.02   
   124. D(C   9,C   8,C   7,H  23)     -1.65  0.000389    0.03     -1.63   
   125. D(C   9,C   8,C   7,C   6)    178.72  0.000296   -0.07    178.65   
   126. D(H  26,C   9,C   8,C  10)    -60.82 -0.000137    0.26    -60.56   
   127. D(H  26,C   9,C   8,C   7)    119.49  0.000022    0.25    119.74   
   128. D(H  25,C   9,C   8,C  10)     57.27 -0.000135    0.27     57.54   
   129. D(H  25,C   9,C   8,C   7)   -122.43  0.000023    0.26   -122.17   
   130. D(H  24,C   9,C   8,C  10)    178.06 -0.000091    0.25    178.32   
   131. D(H  24,C   9,C   8,C   7)     -1.63  0.000067    0.24     -1.39   
   132. D(H  30,C  10,C   8,C   9)    -79.56  0.000054    0.59    -78.97   
   133. D(H  30,C  10,C   8,C   7)    100.13 -0.000108    0.60    100.73   
   134. D(H  28,C  10,C   8,C   9)     38.66  0.000205    0.61     39.27   
   135. D(H  28,C  10,C   8,C   7)   -141.65  0.000042    0.62   -141.04   
   136. D(H  27,C  10,C   8,C   9)    158.61  0.000243    0.51    159.12   
   137. D(H  27,C  10,C   8,C   7)    -21.70  0.000080    0.52    -21.18   
   138. D(H  29,C  11,C   5,C   6)      0.66 -0.000034   -0.07      0.59   
   139. D(H  29,C  11,C   5,C   4)   -179.65 -0.000029   -0.08   -179.73   
   140. D(C  12,C  11,C   5,C   6)   -179.83 -0.000079   -0.09   -179.92   
   141. D(C  12,C  11,C   5,C   4)     -0.14 -0.000074   -0.10     -0.24   
   142. D(C   1,C  12,C  11,H  29)    179.38 -0.000051    0.02    179.41   
   143. D(C   1,C  12,C  11,C   5)     -0.14 -0.000008    0.04     -0.10   
   144. D(O  13,C  12,C   1,C   2)    179.30  0.000116   -0.25    179.05   
   145. D(O  13,C  12,C   1,C   0)     -0.86  0.000123   -0.23     -1.08   
   146. D(C  11,C  12,C   1,C   2)     -0.73  0.000040   -0.25     -0.98   
   147. D(O  13,C  12,C  11,C   5)    179.83 -0.000085    0.04    179.87   
   148. D(C  11,C  12,C   1,C   0)    179.12  0.000047   -0.23    178.89   
   149. D(O  13,C  12,C  11,H  29)     -0.65 -0.000128    0.02     -0.62   
    ----------------------------------------------------------------------------

         *************************************************************
         *                GEOMETRY OPTIMIZATION CYCLE  17            *
         *************************************************************
---------------------------------
CARTESIAN COORDINATES (ANGSTROEM)
---------------------------------
  C      4.021636    0.290912    0.766422
  C      2.608661    0.060166    0.268018
  C      1.746612    1.106224   -0.128831
  C      2.173434    2.561489   -0.153740
  C      0.385203    0.872400   -0.549414
  C     -0.016852   -0.500820   -0.593579
  C     -1.429717   -0.822802   -1.055098
  C     -2.415104   -0.978555    0.084946
  C     -3.545064   -0.291080    0.329174
  C     -4.416834   -0.622883    1.519503
  C     -4.050337    0.844359   -0.536411
  C      0.860822   -1.530778   -0.216326
  C      2.196481   -1.322822    0.228832
  O      2.994473   -2.301644    0.577504
  O     -0.405139    1.863727   -0.893562
  H      4.244241    1.337456    0.995384
  H      4.785070   -0.054460    0.048236
  H      4.204634   -0.299110    1.676104
  H      3.258168    2.704224   -0.128217
  H      1.750520    3.144149    0.683167
  H      1.785206    3.044957   -1.059929
  H     -1.430540   -1.770826   -1.621060
  H     -1.760818   -0.036447   -1.739835
  H     -2.145243   -1.763259    0.797100
  H     -4.021542   -1.468677    2.093285
  H     -5.440433   -0.876363    1.204641
  H     -4.510838    0.237368    2.199339
  H     -3.249361    1.282610   -1.137191
  H     -4.474552    1.641884    0.089384
  H      0.517531   -2.570192   -0.268123
  H     -4.855478    0.519136   -1.212051

----------------------------
CARTESIAN COORDINATES (A.U.)
----------------------------
  NO LB      ZA    FRAG     MASS         X           Y           Z
   0 C     6.0000    0    12.011    7.599790    0.549743    1.448328
   1 C     6.0000    0    12.011    4.929655    0.113698    0.506481
   2 C     6.0000    0    12.011    3.300618    2.090460   -0.243455
   3 C     6.0000    0    12.011    4.107196    4.840513   -0.290526
   4 C     6.0000    0    12.011    0.727928    1.648597   -1.038241
   5 C     6.0000    0    12.011   -0.031846   -0.946412   -1.121703
   6 C     6.0000    0    12.011   -2.701774   -1.554871   -1.993847
   7 C     6.0000    0    12.011   -4.563885   -1.849201    0.160525
   8 C     6.0000    0    12.011   -6.699200   -0.550062    0.622049
   9 C     6.0000    0    12.011   -8.346607   -1.177079    2.871445
  10 C     6.0000    0    12.011   -7.654028    1.595607   -1.013670
  11 C     6.0000    0    12.011    1.626718   -2.892751   -0.408797
  12 C     6.0000    0    12.011    4.150747   -2.499771    0.432430
  13 O     8.0000    0    15.999    5.658734   -4.349477    1.091323
  14 O     8.0000    0    15.999   -0.765603    3.521934   -1.688587
  15 H     1.0000    0     1.008    8.020452    2.527426    1.881004
  16 H     1.0000    0     1.008    9.042472   -0.102915    0.091154
  17 H     1.0000    0     1.008    7.945607   -0.565237    3.167378
  18 H     1.0000    0     1.008    6.157046    5.110243   -0.242295
  19 H     1.0000    0     1.008    3.308004    5.941580    1.290999
  20 H     1.0000    0     1.008    3.373550    5.754136   -2.002976
  21 H     1.0000    0     1.008   -2.703328   -3.346376   -3.063360
  22 H     1.0000    0     1.008   -3.327464   -0.068875   -3.287811
  23 H     1.0000    0     1.008   -4.053922   -3.332077    1.506300
  24 H     1.0000    0     1.008   -7.599613   -2.775398    3.955736
  25 H     1.0000    0     1.008  -10.280928   -1.656086    2.276441
  26 H     1.0000    0     1.008   -8.524249    0.448560    4.156149
  27 H     1.0000    0     1.008   -6.140402    2.423782   -2.148979
  28 H     1.0000    0     1.008   -8.455677    3.102711    0.168912
  29 H     1.0000    0     1.008    0.977992   -4.856959   -0.506680
  30 H     1.0000    0     1.008   -9.175524    0.981025   -2.290444

--------------------------------
INTERNAL COORDINATES (ANGSTROEM)
--------------------------------
 C      0   0   0     0.000000000000     0.00000000     0.00000000
 C      1   0   0     1.515964338043     0.00000000     0.00000000
 C      2   1   0     1.412393130341   123.26601502     0.00000000
 C      3   2   1     1.516770867098   122.91925973     2.83181516
 C      3   2   1     1.443952339273   122.50437939   182.58941704
 C      5   3   2     1.431548461685   115.41171504   357.38047040
 C      6   5   3     1.520809116327   118.25344644   181.21651908
 C      7   6   5     1.514908314708   113.43340434   265.04286374
 C      8   7   6     1.345019658174   129.09090785   120.96472280
 C      9   8   7     1.512270210867   121.00219135   178.65443565
 C      9   8   7     1.514516975292   124.03452946   358.97559520
 C      6   5   3     1.404793565524   121.30185036     1.52753966
 C     12   6   5     1.423164190845   124.27896279   359.76308683
 O     13  12   6     1.310136084088   123.07354786   179.87247538
 O      5   3   2     1.313700342299   121.42165223   178.87824839
 H      1   2   3     1.094180988718   113.82868111    12.39757252
 H      1   2   3     1.103587375725   112.53133463   250.25107272
 H      1   2   3     1.099606948080   110.20794278   133.68341017
 H      4   3   2     1.094382227422   113.80808502    17.03671411
 H      4   3   2     1.103975848431   112.71399654   254.88950145
 H      4   3   2     1.098017438898   109.66456461   138.37779184
 H      7   6   5     1.104111775625   109.75728645   145.06845665
 H      7   6   5     1.094004587089   108.59823791    28.14267203
 H      8   7   6     1.093502779290   113.78841468   301.23712846
 H     10   9   8     1.095832500704   111.93387533   358.60895549
 H     10   9   8     1.100519876773   111.19304569   237.83016607
 H     10   9   8     1.100475079563   111.34494253   119.73809181
 H     11   9   8     1.092960828105   111.73266087   338.81521259
 H     11   9   8     1.098919479967   110.32900294   218.96479362
 H     12   6   5     1.095862013521   119.14352478   180.27113878
 H     11   9   8     1.100232106777   111.93157022   100.73180263

---------------------------
INTERNAL COORDINATES (A.U.)
---------------------------
 C      0   0   0     0.000000000000     0.00000000     0.00000000
 C      1   0   0     2.864757427693     0.00000000     0.00000000
 C      2   1   0     2.669036209777   123.26601502     0.00000000
 C      3   2   1     2.866281546725   122.91925973     2.83181516
 C      3   2   1     2.728674471660   122.50437939   182.58941704
 C      5   3   2     2.705234540022   115.41171504   357.38047040
 C      6   5   3     2.873912731828   118.25344644   181.21651908
 C      7   6   5     2.862761832799   113.43340434   265.04286374
 C      8   7   6     2.541718798689   129.09090785   120.96472280
 C      9   8   7     2.857776539025   121.00219135   178.65443565
 C      9   8   7     2.862022308476   124.03452946   358.97559520
 C      6   5   3     2.654675113535   121.30185036     1.52753966
 C     12   6   5     2.689390564300   124.27896279   359.76308683
 O     13  12   6     2.475798397094   123.07354786   179.87247538
 O      5   3   2     2.482533868984   121.42165223   178.87824839
 H      1   2   3     2.067702409620   113.82868111    12.39757252
 H      1   2   3     2.085477904974   112.53133463   250.25107272
 H      1   2   3     2.077955986829   110.20794278   133.68341017
 H      4   3   2     2.068082695657   113.80808502    17.03671411
 H      4   3   2     2.086212011997   112.71399654   254.88950145
 H      4   3   2     2.074952249787   109.66456461   138.37779184
 H      7   6   5     2.086468877168   109.75728645   145.06845665
 H      7   6   5     2.067369058851   108.59823791    28.14267203
 H      8   7   6     2.066420779540   113.78841468   301.23712846
 H     10   9   8     2.070823314980   111.93387533   358.60895549
 H     10   9   8     2.079681172037   111.19304569   237.83016607
 H     10   9   8     2.079596517580   111.34494253   119.73809181
 H     11   9   8     2.065396640222   111.73266087   338.81521259
 H     11   9   8     2.076656860369   110.32900294   218.96479362
 H     12   6   5     2.070879086123   119.14352478   180.27113878
 H     11   9   8     2.079137365555   111.93157022   100.73180263


           ************************************************************
           *        Program running with 4 parallel MPI-processes     *
           *              working on a common directory               *
           ************************************************************
------------------------------------------------------------------------------
                   ___                                                        
                  /   \      - P O W E R E D   B Y -                         
                 /     \                                                     
                 |  |  |   _    _      __       _____    __    __             
                 |  |  |  | |  | |    /  \     |  _  \  |  |  /  |          
                  \  \/   | |  | |   /    \    | | | |  |  | /  /          
                 / \  \   | |__| |  /  /\  \   | |_| |  |  |/  /          
                |  |  |   |  __  | /  /__\  \  |    /   |      \           
                |  |  |   | |  | | |   __   |  |    \   |  |\   \          
                \     /   | |  | | |  |  |  |  | |\  \  |  | \   \       
                 \___/    |_|  |_| |__|  |__|  |_| \__\ |__|  \__/        
                                                                              
                      - O R C A' S   B I G   F R I E N D -                    
                                      &                                       
                       - I N T E G R A L  F E E D E R -                       
                                                                              
 v1 FN, 2020, v2 2021                                                         
------------------------------------------------------------------------------


Reading SHARK input file PQ1_2e_0H_B3LYP_631Gd_opt.SHARKINP.tmp ... ok
----------------------
SHARK INTEGRAL PACKAGE
----------------------

Number of atoms                             ...     31
Number of basis functions                   ...    242
Number of shells                            ...    122
Maximum angular momentum                    ...      2
Integral batch strategy                     ... SHARK/LIBINT Hybrid
RI-J (if used) integral strategy            ... SPLIT-RIJ (Revised 2003 algorithm where possible)
Printlevel                                  ...      1
Contraction scheme used                     ... SEGMENTED contraction
Coulomb Range Separation                    ... NOT USED
Exchange Range Separation                   ... NOT USED
Finite Nucleus Model                        ... NOT USED
Auxiliary Coulomb fitting basis             ... AVAILABLE
   # of basis functions in Aux-J            ...    911
   # of shells in Aux-J                     ...    305
   Maximum angular momentum in Aux-J        ...      4
Auxiliary J/K fitting basis                 ... NOT available
Auxiliary Correlation fitting basis         ... NOT available
Auxiliary 'external' fitting basis          ... NOT available
Integral threshold                          ...     2.500000e-11
Primitive cut-off                           ...     2.500000e-12
Primitive pair pre-selection threshold      ...     2.500000e-12

Calculating pre-screening integrals         ... done (  0.0 sec) Dimension = 122
Organizing shell pair data                  ... done (  0.0 sec)
Shell pair information
Total number of shell pairs                 ...      7503
Shell pairs after pre-screening             ...      5967
Total number of primitive shell pairs       ...     42268
Primitive shell pairs kept                  ...     19658
          la=0 lb=0:   2257 shell pairs
          la=1 lb=0:   1974 shell pairs
          la=1 lb=1:    429 shell pairs
          la=2 lb=0:    834 shell pairs
          la=2 lb=1:    386 shell pairs
          la=2 lb=2:     87 shell pairs

Calculating one electron integrals          ... done (  0.0 sec)
Calculating RI/J V-Matrix + Cholesky decomp.... done (  0.0 sec)
Calculating Nuclear repulsion               ... done (  0.0 sec) ENN=    942.831431743242 Eh

SHARK setup successfully completed in   0.3 seconds

Maximum memory used throughout the entire GTOINT-calculation: 16.0 MB


           ************************************************************
           *        Program running with 4 parallel MPI-processes     *
           *              working on a common directory               *
           ************************************************************

Diagonalization of the overlap matrix:
Smallest eigenvalue                        ... 4.898e-04
Time for diagonalization                   ...    0.012 sec
Threshold for overlap eigenvalues          ... 1.000e-08
Number of eigenvalues below threshold      ... 0
Time for construction of square roots      ...    0.005 sec
Total time needed                          ...    0.018 sec

-------------------
DFT GRID GENERATION
-------------------

General Integration Accuracy     IntAcc      ... 4.959
Radial Grid Type                 RadialGrid  ... OptM3 with GC (2021)
Angular Grid (max. ang.)         AngularGrid ... 6 (Lebedev-590)
Angular grid pruning method      GridPruning ... 4 (adaptive)
Weight generation scheme         WeightScheme... Becke
Basis function cutoff            BFCut       ... 1.0000e-11
Integration weight cutoff        WCut        ... 1.0000e-14
Angular grids for H and He will be reduced by one unit
Partially contracted basis set               ... off
Rotationally invariant grid construction     ... off

Total number of grid points                  ...   351273
Total number of batches                      ...     5503
Average number of points per batch           ...       63
Average number of grid points per atom       ...    11331
Time for grid setup =    4.310 sec

--------------------
COSX GRID GENERATION
--------------------

GRIDX 1
-------
General Integration Accuracy     IntAcc      ... 4.020
Radial Grid Type                 RadialGrid  ... OptM3 with GC (2021)
Angular Grid (max. ang.)         AngularGrid ... 2 (Lebedev-110)
Angular grid pruning method      GridPruning ... 4 (adaptive)
Weight generation scheme         WeightScheme... Becke
Basis function cutoff            BFCut       ... 1.0000e-11
Integration weight cutoff        WCut        ... 1.0000e-14
Angular grids for H and He will be reduced by one unit
Partially contracted basis set               ... on
Rotationally invariant grid construction     ... off

Total number of grid points                  ...    38529
Total number of batches                      ...      617
Average number of points per batch           ...       62
Average number of grid points per atom       ...     1243
UseSFitting                                  ... on

GRIDX 2
-------
General Integration Accuracy     IntAcc      ... 4.338
Radial Grid Type                 RadialGrid  ... OptM3 with GC (2021)
Angular Grid (max. ang.)         AngularGrid ... 3 (Lebedev-194)
Angular grid pruning method      GridPruning ... 4 (adaptive)
Weight generation scheme         WeightScheme... Becke
Basis function cutoff            BFCut       ... 1.0000e-11
Integration weight cutoff        WCut        ... 1.0000e-14
Angular grids for H and He will be reduced by one unit
Partially contracted basis set               ... on
Rotationally invariant grid construction     ... off

Total number of grid points                  ...    84155
Total number of batches                      ...     1331
Average number of points per batch           ...       63
Average number of grid points per atom       ...     2715
UseSFitting                                  ... on

GRIDX 3
-------
General Integration Accuracy     IntAcc      ... 4.871
Radial Grid Type                 RadialGrid  ... OptM3 with GC (2021)
Angular Grid (max. ang.)         AngularGrid ... 4 (Lebedev-302)
Angular grid pruning method      GridPruning ... 4 (adaptive)
Weight generation scheme         WeightScheme... Becke
Basis function cutoff            BFCut       ... 1.0000e-11
Integration weight cutoff        WCut        ... 1.0000e-14
Angular grids for H and He will be reduced by one unit
Partially contracted basis set               ... on
Rotationally invariant grid construction     ... off

Total number of grid points                  ...   160689
Total number of batches                      ...     2526
Average number of points per batch           ...       63
Average number of grid points per atom       ...     5184
UseSFitting                                  ... on

Time for X-Grid setup             =    2.139 sec


--------------------
CPCM SOLVATION MODEL
--------------------
CPCM parameters:
  Epsilon                                         ...      80.4000
  Refrac                                          ...       1.3300
  Rsolv                                           ...       1.3000
  Surface type                                    ... GAUSSIAN VDW
  Epsilon function type                           ...         CPCM
Radii:
 Radius for C  used is    3.8550 Bohr (=   2.0400 Ang.)
 Radius for O  used is    3.4469 Bohr (=   1.8240 Ang.)
 Radius for H  used is    2.4944 Bohr (=   1.3200 Ang.)
Calculating surface                               ...        done! (  0.0s)
GEPOL surface points                              ...         1687
GEPOL Volume                                      ...    1817.0217
GEPOL Surface-area                                ...     968.5128
Calculating surface distance matrix               ...        done! (  0.0s)
Performing Cholesky decomposition & store         ...        done! (  0.2s)
Overall time for CPCM initialization              ...                 0.2s
--------------
SCF ITERATIONS
--------------
ITER       Energy         Delta-E        Max-DP      RMS-DP      [F,P]     Damp
               ***  Starting incremental Fock matrix formation  ***
  0   -655.2208975333   0.000000000000 0.00497072  0.00011114  0.0285359 0.7000
                      *** Initiating the SOSCF procedure ***
                      *** Re-Reading the Fockian *** 
                      *** Removing any level shift *** 
ITER      Energy       Delta-E        Grad      Rot      Max-DP    RMS-DP
  1   -655.22176471  -0.0008671743  0.001713  0.001713  0.015185  0.000366
               *** Restarting incremental Fock matrix formation ***
  2   -655.22417775  -0.0024130436  0.001026  0.001881  0.005030  0.000106
  3   -655.22425535  -0.0000776026  0.000164  0.000362  0.000775  0.000019
  4   -655.22425593  -0.0000005806  0.000134  0.000253  0.000323  0.000008
  5   -655.22425662  -0.0000006874  0.000052  0.000107  0.000164  0.000005
  6   -655.22425667  -0.0000000513  0.000026  0.000035  0.000072  0.000002
  7   -655.22425672  -0.0000000451  0.000010  0.000028  0.000049  0.000001
  8   -655.22425673  -0.0000000099  0.000004  0.000019  0.000018  0.000000
  9   -655.22425673   0.0000000023  0.000004  0.000009  0.000012  0.000000
                  ***Gradient check signals convergence***
              ***Rediagonalizing the Fockian in SOSCF/NRSCF***

               *****************************************************
               *                     SUCCESS                       *
               *           SCF CONVERGED AFTER  10 CYCLES          *
               *****************************************************

Old exchange energy                            =    -18.022428422 Eh
New exchange energy                            =    -18.022436937 Eh
Exchange energy change after final integration =     -0.000008515 Eh
Total energy after final integration           =   -655.224265241 Eh
Final COS-X integration done in                =    11.764 sec
Total Energy       :         -655.22426524 Eh          -17829.55869 eV
  Last Energy change         ...    3.5561e-10  Tolerance :   1.0000e-08
  Last MAX-Density change    ...    3.9968e-15  Tolerance :   1.0000e-07
             **** THE GBW FILE WAS UPDATED (PQ1_2e_0H_B3LYP_631Gd_opt.gbw) ****
             **** DENSITY PQ1_2e_0H_B3LYP_631Gd_opt.scfp WAS UPDATED ****
             **** ENERGY FILE WAS UPDATED (PQ1_2e_0H_B3LYP_631Gd_opt.en.tmp) ****
             **** THE GBW FILE WAS UPDATED (PQ1_2e_0H_B3LYP_631Gd_opt.gbw) ****
             **** DENSITY PQ1_2e_0H_B3LYP_631Gd_opt.scfp WAS UPDATED ****
Total SCF time: 0 days 0 hours 1 min 25 sec 

Maximum memory used throughout the entire SCF-calculation: 93.8 MB

-------------------------   --------------------
FINAL SINGLE POINT ENERGY      -655.224265240519
-------------------------   --------------------


           ************************************************************
           *        Program running with 4 parallel MPI-processes     *
           *              working on a common directory               *
           ************************************************************
------------------------------------------------------------------------------
                         ORCA SCF GRADIENT CALCULATION
------------------------------------------------------------------------------

 ... reading COSX grid (gridx3)
Gradient of the Kohn-Sham DFT energy:
Kohn-Sham wavefunction type      ... RKS
Hartree-Fock exchange scaling    ...    0.200
Number of operators              ...    1
Number of atoms                  ...   31
Basis set dimensions             ...  242
Integral neglect threshold       ... 2.5e-11
Integral primitive cutoff        ... 2.5e-12
SHARK Integral package           ... ON

Nuc. rep. gradient       (SHARK) ... done (  0.0 sec)
HCore & Overlap gradient (SHARK) ... done (  0.4 sec)
RI-J gradient            (SHARK) ... done (  0.9 sec)
COSX-gradient                    ... done ( 14.8 sec)
Exchange-correlation gradient    ... done

------------------
CARTESIAN GRADIENT
------------------

   1   C   :   -0.000500524   -0.000050719   -0.000502705
   2   C   :   -0.000285903   -0.000039158   -0.000061492
   3   C   :    0.000335204   -0.000065549    0.000061780
   4   C   :    0.000070358   -0.000368117    0.000036272
   5   C   :   -0.000699656    0.000064682    0.000401525
   6   C   :    0.000252835   -0.000820004    0.000173524
   7   C   :    0.000916626    0.000433153   -0.000435388
   8   C   :    0.000020095    0.000019502    0.000376315
   9   C   :   -0.000473929    0.000007805    0.000454072
  10   C   :    0.000240549   -0.000080017   -0.000332749
  11   C   :   -0.000633069   -0.000333013   -0.000595058
  12   C   :   -0.000084665    0.000757042    0.000045656
  13   C   :    0.000073978   -0.000066987   -0.000412107
  14   O   :    0.000097330   -0.000249902    0.000274990
  15   O   :    0.000407260    0.000177410    0.000033277
  16   H   :    0.000291638   -0.000350630    0.000129272
  17   H   :    0.000206535   -0.000034785    0.000162105
  18   H   :    0.000154920    0.000246496    0.000215861
  19   H   :   -0.000340704    0.000375177   -0.000149296
  20   H   :   -0.000143324    0.000171846   -0.000075977
  21   H   :    0.000110857    0.000052477   -0.000011707
  22   H   :   -0.000745580    0.000054188   -0.000218705
  23   H   :    0.000105902    0.000050819    0.000177788
  24   H   :    0.000472019    0.000265590    0.000083022
  25   H   :   -0.000028319   -0.000012595    0.000015020
  26   H   :    0.000008679    0.000017002    0.000065853
  27   H   :    0.000026487   -0.000037707    0.000035686
  28   H   :    0.000000650   -0.000417235    0.000112213
  29   H   :    0.000069093   -0.000043568    0.000057365
  30   H   :    0.000085264   -0.000055932   -0.000018302
  31   H   :    0.000027918    0.000286374   -0.000093284

Difference to translation invariance:
           :    0.0000385252   -0.0000463564    0.0000048272

Difference to rotation invariance:
           :   -0.0003546189    0.0000720903    0.0026499077

Norm of the cartesian gradient     ...    0.0028727724
RMS gradient                       ...    0.0002978926
MAX gradient                       ...    0.0009166257

-------
TIMINGS
-------

Total SCF gradient time            ...       23.554 sec

One electron gradient       ....       0.354 sec  (  1.5%)
RI-J Coulomb gradient       ....       0.933 sec  (  4.0%)
COSX gradient               ....      14.800 sec  ( 62.8%)
XC gradient                 ....       6.149 sec  ( 26.1%)
CPCM gradient               ....       0.466 sec  (  2.0%)
   A-Matrix (El+Nuc)        ....       0.124 sec  (  0.5%)
   Potential                ....       0.343 sec  (  1.5%)

Maximum memory used throughout the entire SCFGRAD-calculation: 74.6 MB
------------------------------------------------------------------------------
                         ORCA GEOMETRY RELAXATION STEP
------------------------------------------------------------------------------

Reading the OPT-File                    .... done
Getting information on internals        .... done
Copying old internal coords+grads       .... done
Making the new internal coordinates     .... (new redundants).... done
Validating the new internal coordinates .... (new redundants).... done
Calculating the B-matrix                .... done
Calculating the G,G- and P matrices     .... done
Transforming gradient to internals      .... done
Projecting the internal gradient        .... done
Number of atoms                         ....  31
Number of internal coordinates          .... 149
Current Energy                          ....  -655.224265241 Eh
Current gradient norm                   ....     0.002872772 Eh/bohr
Maximum allowed component of the step   ....  0.300
Current trust radius                    ....  0.300
Updating the Hessian (BFGS)             .... done
Forming the augmented Hessian           .... done
Diagonalizing the augmented Hessian     .... done
Last element of RFO vector              ....  0.020072315
Lowest eigenvalues of augmented Hessian:
 -0.099991743 -0.000202873  0.000212556  0.002045328  0.006329669
Warning: RFO finds a terribly low value for the scaling factor
Trying a QUASI-NEWTON step instead
Doing a quasi-Newton Step:
Inverting the Hessian                   .... done
Computing the step                      .... done
Length of the computed step             .... 48.520635233
Warning: the length of the step is outside the trust region - QNStep is scaled down
Converting the step to cartesian space:
 Initial RMS(Int)=    0.0245769576
Transforming coordinates:
 Iter   0:  RMS(Cart)=    0.0445656056 RMS(Int)=    0.0245605663
 Iter   1:  RMS(Cart)=    0.0018628802 RMS(Int)=    0.0014123846
 Iter   2:  RMS(Cart)=    0.0001611614 RMS(Int)=    0.0000953483
 Iter   3:  RMS(Cart)=    0.0000141077 RMS(Int)=    0.0000106396
 Iter   4:  RMS(Cart)=    0.0000012421 RMS(Int)=    0.0000007466
 Iter   5:  RMS(Cart)=    0.0000001098 RMS(Int)=    0.0000000820
 Iter   6:  RMS(Cart)=    0.0000000098 RMS(Int)=    0.0000000060
done
Storing new coordinates                 .... done

                                .--------------------.
          ----------------------|Geometry convergence|-------------------------
          Item                value                   Tolerance       Converged
          ---------------------------------------------------------------------
          Energy change      -0.0000562621            0.0000002000      NO
          RMS gradient        0.0002700384            0.0000080000      NO
          MAX gradient        0.0008824923            0.0000300000      NO
          RMS step            0.0245769576            0.0001000000      NO
          MAX step            0.0909994464            0.0002000000      NO
          ........................................................
          Max(Bonds)      0.0011      Max(Angles)    0.52
          Max(Dihed)        5.21      Max(Improp)    0.00
          ---------------------------------------------------------------------

The optimization has not yet converged - more geometry cycles are needed


    ---------------------------------------------------------------------------
                         Redundant Internal Coordinates
                            (Angstroem and degrees)

        Definition                    Value    dE/dq     Step     New-Value
    ----------------------------------------------------------------------------
     1. B(C   1,C   0)                1.5160  0.000102 -0.0002    1.5158   
     2. B(C   2,C   1)                1.4124  0.000298  0.0001    1.4125   
     3. B(C   3,C   2)                1.5168  0.000120 -0.0000    1.5168   
     4. B(C   4,C   2)                1.4440  0.000140  0.0000    1.4440   
     5. B(C   5,C   4)                1.4315  0.000070  0.0004    1.4319   
     6. B(C   6,C   5)                1.5208  0.000040 -0.0004    1.5204   
     7. B(C   7,C   6)                1.5149  0.000342  0.0003    1.5152   
     8. B(C   8,C   7)                1.3450  0.000356 -0.0001    1.3449   
     9. B(C   9,C   8)                1.5123 -0.000294 -0.0000    1.5123   
    10. B(C  10,C   8)                1.5145  0.000138 -0.0000    1.5145   
    11. B(C  11,C   5)                1.4048 -0.000389  0.0001    1.4049   
    12. B(C  12,C  11)                1.4232 -0.000231  0.0002    1.4234   
    13. B(C  12,C   1)                1.4436 -0.000098 -0.0008    1.4429   
    14. B(O  13,C  12)                1.3101  0.000320 -0.0000    1.3101   
    15. B(O  14,C   4)                1.3137 -0.000121 -0.0002    1.3135   
    16. B(H  15,C   0)                1.0942 -0.000264  0.0004    1.0946   
    17. B(H  16,C   0)                1.1036  0.000053  0.0009    1.1045   
    18. B(H  17,C   0)                1.0996  0.000080 -0.0007    1.0989   
    19. B(H  18,C   3)                1.0944 -0.000286  0.0005    1.0949   
    20. B(H  19,C   3)                1.1040  0.000084  0.0008    1.1048   
    21. B(H  20,C   3)                1.0980 -0.000016 -0.0011    1.0970   
    22. B(H  21,C   6)                1.1041  0.000061 -0.0001    1.1041   
    23. B(H  22,C   6)                1.0940 -0.000099  0.0003    1.0943   
    24. B(H  23,C   7)                1.0935 -0.000029  0.0000    1.0935   
    25. B(H  24,C   9)                1.0958 -0.000005 -0.0000    1.0958   
    26. B(H  25,C   9)                1.1005 -0.000030  0.0001    1.1006   
    27. B(H  26,C   9)                1.1005  0.000001  0.0000    1.1005   
    28. B(H  27,C  10)                1.0930 -0.000222  0.0001    1.0930   
    29. B(H  28,C  10)                1.0989 -0.000013  0.0001    1.0990   
    30. B(H  29,C  11)                1.0959  0.000032 -0.0000    1.0959   
    31. B(H  30,C  10)                1.1002 -0.000055 -0.0001    1.1001   
    32. A(H  15,C   0,H  17)          107.83 -0.000438    0.07    107.90   
    33. A(C   1,C   0,H  16)          112.53  0.000233    0.52    113.05   
    34. A(H  16,C   0,H  17)          104.79 -0.000185    0.10    104.89   
    35. A(C   1,C   0,H  15)          113.83  0.000440   -0.15    113.68   
    36. A(H  15,C   0,H  16)          107.14 -0.000275   -0.22    106.92   
    37. A(C   1,C   0,H  17)          110.21  0.000140   -0.30    109.91   
    38. A(C   2,C   1,C  12)          121.85 -0.000067    0.03    121.87   
    39. A(C   0,C   1,C   2)          123.27  0.000569   -0.30    122.96   
    40. A(C   0,C   1,C  12)          114.89 -0.000502    0.27    115.16   
    41. A(C   1,C   2,C   4)          122.50 -0.000003    0.04    122.54   
    42. A(C   1,C   2,C   3)          122.92  0.000882   -0.30    122.62   
    43. A(C   3,C   2,C   4)          114.58 -0.000879    0.26    114.84   
    44. A(H  18,C   3,H  19)          107.05 -0.000170   -0.18    106.87   
    45. A(C   2,C   3,H  18)          113.81  0.000573   -0.13    113.68   
    46. A(H  19,C   3,H  20)          104.94 -0.000127    0.17    105.11   
    47. A(C   2,C   3,H  20)          109.66 -0.000062   -0.45    109.22   
    48. A(H  18,C   3,H  20)          108.20 -0.000325    0.12    108.31   
    49. A(C   2,C   3,H  19)          112.71  0.000040    0.48    113.20   
    50. A(C   2,C   4,C   5)          115.41 -0.000081   -0.07    115.34   
    51. A(C   2,C   4,O  14)          121.42 -0.000492    0.13    121.55   
    52. A(C   5,C   4,O  14)          123.15  0.000568   -0.06    123.09   
    53. A(C   6,C   5,C  11)          120.44 -0.000418   -0.14    120.30   
    54. A(C   4,C   5,C   6)          118.25  0.000547    0.14    118.39   
    55. A(C   4,C   5,C  11)          121.30 -0.000129   -0.00    121.30   
    56. A(C   5,C   6,C   7)          113.43 -0.000186   -0.02    113.41   
    57. A(C   7,C   6,H  22)          110.37  0.000072    0.04    110.41   
    58. A(H  21,C   6,H  22)          107.22 -0.000120   -0.07    107.15   
    59. A(C   5,C   6,H  22)          108.60  0.000373    0.24    108.83   
    60. A(C   7,C   6,H  21)          107.28 -0.000336   -0.16    107.11   
    61. A(C   5,C   6,H  21)          109.76  0.000193   -0.03    109.73   
    62. A(C   8,C   7,H  23)          117.12  0.000107    0.03    117.15   
    63. A(C   6,C   7,H  23)          113.79 -0.000479   -0.20    113.59   
    64. A(C   6,C   7,C   8)          129.09  0.000373    0.17    129.26   
    65. A(C   9,C   8,C  10)          114.96  0.000296    0.04    115.00   
    66. A(C   7,C   8,C  10)          124.03 -0.000206    0.01    124.04   
    67. A(C   7,C   8,C   9)          121.00 -0.000090   -0.05    120.95   
    68. A(H  25,C   9,H  26)          106.10 -0.000035   -0.01    106.09   
    69. A(H  24,C   9,H  26)          108.10 -0.000041   -0.01    108.09   
    70. A(C   8,C   9,H  26)          111.34  0.000001    0.03    111.38   
    71. A(H  24,C   9,H  25)          107.91 -0.000038   -0.01    107.90   
    72. A(C   8,C   9,H  25)          111.19  0.000076    0.00    111.20   
    73. A(C   8,C   9,H  24)          111.93  0.000029   -0.01    111.93   
    74. A(H  28,C  10,H  30)          106.36 -0.000086   -0.00    106.36   
    75. A(H  27,C  10,H  30)          108.50 -0.000067    0.03    108.52   
    76. A(C   8,C  10,H  30)          111.93  0.000577    0.09    112.02   
    77. A(H  27,C  10,H  28)          107.75  0.000231   -0.03    107.72   
    78. A(C   8,C  10,H  28)          110.33 -0.000087   -0.05    110.28   
    79. A(C   8,C  10,H  27)          111.73 -0.000554   -0.03    111.71   
    80. A(C  12,C  11,H  29)          116.58 -0.000287   -0.02    116.56   
    81. A(C   5,C  11,H  29)          119.14 -0.000129   -0.02    119.12   
    82. A(C   5,C  11,C  12)          124.28  0.000415    0.04    124.32   
    83. A(C  11,C  12,O  13)          123.07  0.000001   -0.05    123.02   
    84. A(C   1,C  12,O  13)          122.32  0.000139    0.10    122.42   
    85. A(C   1,C  12,C  11)          114.61 -0.000140   -0.05    114.56   
    86. D(C  12,C   1,C   0,H  16)     70.39 -0.000143    4.78     75.17   
    87. D(C  12,C   1,C   0,H  15)   -167.46  0.000010    4.77   -162.69   
    88. D(C  12,C   1,C   0,H  17)    -46.18 -0.000148    4.53    -41.64   
    89. D(C   2,C   1,C   0,H  16)   -109.75 -0.000137    4.80   -104.95   
    90. D(C   2,C   1,C   0,H  17)    133.68 -0.000141    4.56    138.24   
    91. D(C   2,C   1,C   0,H  15)     12.40  0.000016    4.80     17.19   
    92. D(C   3,C   2,C   1,C   0)      2.83  0.000035    0.57      3.40   
    93. D(C   3,C   2,C   1,C  12)   -177.32  0.000042    0.59   -176.72   
    94. D(C   4,C   2,C   1,C   0)   -177.41  0.000040    0.48   -176.93   
    95. D(C   4,C   2,C   1,C  12)      2.44  0.000047    0.50      2.95   
    96. D(H  19,C   3,C   2,C   4)     75.11 -0.000191    5.17     80.28   
    97. D(H  20,C   3,C   2,C   1)    138.38 -0.000011    4.86    143.24   
    98. D(H  19,C   3,C   2,C   1)   -105.11 -0.000185    5.08   -100.03   
    99. D(H  18,C   3,C   2,C   4)   -162.74  0.000055    5.21   -157.52   
   100. D(H  18,C   3,C   2,C   1)     17.04  0.000061    5.13     22.17   
   101. D(H  20,C   3,C   2,C   4)    -41.40 -0.000017    4.95    -36.45   
   102. D(O  14,C   4,C   2,C   3)     -1.35  0.000047   -0.55     -1.89   
   103. D(O  14,C   4,C   2,C   1)    178.88  0.000039   -0.46    178.42   
   104. D(C   5,C   4,C   2,C   3)    177.16 -0.000134   -0.59    176.57   
   105. D(C   5,C   4,C   2,C   1)     -2.62 -0.000142   -0.50     -3.12   
   106. D(C  11,C   5,C   4,O  14)   -180.00 -0.000050    0.26   -179.74   
   107. D(C   6,C   5,C   4,O  14)     -0.31 -0.000039    0.24     -0.07   
   108. D(C   6,C   5,C   4,C   2)   -178.78  0.000163    0.28   -178.50   
   109. D(C  11,C   5,C   4,C   2)      1.53  0.000152    0.30      1.83   
   110. D(H  22,C   6,C   5,C  11)   -152.17  0.000024    0.61   -151.55   
   111. D(H  22,C   6,C   5,C   4)     28.14  0.000013    0.63     28.77   
   112. D(H  21,C   6,C   5,C  11)    -35.24  0.000201    0.65    -34.59   
   113. D(H  21,C   6,C   5,C   4)    145.07  0.000190    0.66    145.73   
   114. D(C   7,C   6,C   5,C  11)     84.73 -0.000216    0.41     85.14   
   115. D(C   7,C   6,C   5,C   4)    -94.96 -0.000227    0.42    -94.54   
   116. D(C   8,C   7,C   6,C   5)    120.96  0.000848    0.26    121.22   
   117. D(H  23,C   7,C   6,H  22)    179.12  0.000332   -0.15    178.97   
   118. D(H  23,C   7,C   6,H  21)     62.61  0.000629    0.01     62.62   
   119. D(H  23,C   7,C   6,C   5)    -58.76  0.000739    0.17    -58.59   
   120. D(C   8,C   7,C   6,H  22)     -1.16  0.000442   -0.06     -1.22   
   121. D(C   8,C   7,C   6,H  21)   -117.66  0.000739    0.09   -117.57   
   122. D(C  10,C   8,C   7,H  23)    178.70  0.000473    0.01    178.71   
   123. D(C  10,C   8,C   7,C   6)     -1.02  0.000361   -0.07     -1.09   
   124. D(C   9,C   8,C   7,H  23)     -1.63  0.000327    0.02     -1.60   
   125. D(C   9,C   8,C   7,C   6)    178.65  0.000216   -0.06    178.59   
   126. D(H  26,C   9,C   8,C  10)    -60.56 -0.000111    0.24    -60.32   
   127. D(H  26,C   9,C   8,C   7)    119.74  0.000024    0.23    119.97   
   128. D(H  25,C   9,C   8,C  10)     57.54 -0.000105    0.25     57.79   
   129. D(H  25,C   9,C   8,C   7)   -122.17  0.000030    0.24   -121.93   
   130. D(H  24,C   9,C   8,C  10)    178.32 -0.000080    0.23    178.55   
   131. D(H  24,C   9,C   8,C   7)     -1.39  0.000054    0.22     -1.17   
   132. D(H  30,C  10,C   8,C   9)    -78.96  0.000049    0.49    -78.47   
   133. D(H  30,C  10,C   8,C   7)    100.73 -0.000090    0.50    101.23   
   134. D(H  28,C  10,C   8,C   9)     39.27  0.000251    0.51     39.78   
   135. D(H  28,C  10,C   8,C   7)   -141.04  0.000113    0.52   -140.52   
   136. D(H  27,C  10,C   8,C   9)    159.12  0.000121    0.41    159.53   
   137. D(H  27,C  10,C   8,C   7)    -21.18 -0.000018    0.42    -20.76   
   138. D(H  29,C  11,C   5,C   6)      0.59 -0.000053   -0.06      0.53   
   139. D(H  29,C  11,C   5,C   4)   -179.73 -0.000039   -0.07   -179.80   
   140. D(C  12,C  11,C   5,C   6)   -179.92 -0.000084   -0.08   -180.00   
   141. D(C  12,C  11,C   5,C   4)     -0.24 -0.000070   -0.09     -0.33   
   142. D(C   1,C  12,C  11,H  29)    179.41 -0.000062    0.03    179.44   
   143. D(C   1,C  12,C  11,C   5)     -0.10 -0.000032    0.06     -0.04   
   144. D(O  13,C  12,C   1,C   2)    179.05  0.000104   -0.25    178.80   
   145. D(O  13,C  12,C   1,C   0)     -1.08  0.000112   -0.23     -1.31   
   146. D(C  11,C  12,C   1,C   2)     -0.98  0.000043   -0.26     -1.23   
   147. D(O  13,C  12,C  11,C   5)    179.87 -0.000093    0.05    179.92   
   148. D(C  11,C  12,C   1,C   0)    178.89  0.000051   -0.24    178.65   
   149. D(O  13,C  12,C  11,H  29)     -0.62 -0.000123    0.03     -0.60   
    ----------------------------------------------------------------------------

         *************************************************************
         *                GEOMETRY OPTIMIZATION CYCLE  18            *
         *************************************************************
---------------------------------
CARTESIAN COORDINATES (ANGSTROEM)
---------------------------------
  C      4.018673    0.295798    0.774381
  C      2.608384    0.058314    0.272025
  C      1.748396    1.105158   -0.127514
  C      2.187408    2.556637   -0.159938
  C      0.385007    0.874361   -0.543370
  C     -0.017233   -0.499106   -0.590361
  C     -1.428779   -0.823660   -1.052686
  C     -2.416190   -0.972824    0.086934
  C     -3.549436   -0.289219    0.326079
  C     -4.419602   -0.618505    1.518267
  C     -4.059512    0.838469   -0.546756
  C      0.860117   -1.529866   -0.214229
  C      2.196398   -1.323882    0.230778
  O      2.992816   -2.304843    0.577021
  O     -0.407474    1.865690   -0.881899
  H      4.208135    1.329596    1.080242
  H      4.792390    0.033525    0.031121
  H      4.223252   -0.354338    1.636336
  H      3.272411    2.686485   -0.228224
  H      1.850250    3.133059    0.720165
  H      1.725844    3.054328   -1.021678
  H     -1.428682   -1.777095   -1.609370
  H     -1.761158   -0.045102   -1.746126
  H     -2.142787   -1.752156    0.803682
  H     -4.017821   -1.456307    2.099191
  H     -5.440749   -0.883327    1.204590
  H     -4.521850    0.246146    2.191304
  H     -3.261307    1.271616   -1.155012
  H     -4.479403    1.641389    0.075174
  H      0.516041   -2.568953   -0.267225
  H     -4.868699    0.508955   -1.215231

----------------------------
CARTESIAN COORDINATES (A.U.)
----------------------------
  NO LB      ZA    FRAG     MASS         X           Y           Z
   0 C     6.0000    0    12.011    7.594190    0.558976    1.463369
   1 C     6.0000    0    12.011    4.929131    0.110198    0.514053
   2 C     6.0000    0    12.011    3.303990    2.088446   -0.240966
   3 C     6.0000    0    12.011    4.133603    4.831345   -0.302238
   4 C     6.0000    0    12.011    0.727559    1.652303   -1.026820
   5 C     6.0000    0    12.011   -0.032566   -0.943174   -1.115621
   6 C     6.0000    0    12.011   -2.700001   -1.556492   -1.989288
   7 C     6.0000    0    12.011   -4.565936   -1.838372    0.164282
   8 C     6.0000    0    12.011   -6.707462   -0.546545    0.616201
   9 C     6.0000    0    12.011   -8.351838   -1.168806    2.869109
  10 C     6.0000    0    12.011   -7.671367    1.584477   -1.033219
  11 C     6.0000    0    12.011    1.625386   -2.891028   -0.404834
  12 C     6.0000    0    12.011    4.150591   -2.501775    0.436107
  13 O     8.0000    0    15.999    5.655602   -4.355522    1.090412
  14 O     8.0000    0    15.999   -0.770014    3.525643   -1.666547
  15 H     1.0000    0     1.008    7.952222    2.512573    2.041362
  16 H     1.0000    0     1.008    9.056305    0.063353    0.058810
  17 H     1.0000    0     1.008    7.980790   -0.669602    3.092228
  18 H     1.0000    0     1.008    6.183961    5.076722   -0.431282
  19 H     1.0000    0     1.008    3.496465    5.920624    1.360914
  20 H     1.0000    0     1.008    3.261372    5.771844   -1.930691
  21 H     1.0000    0     1.008   -2.699817   -3.358223   -3.041269
  22 H     1.0000    0     1.008   -3.328107   -0.085231   -3.299700
  23 H     1.0000    0     1.008   -4.049281   -3.311095    1.518738
  24 H     1.0000    0     1.008   -7.592581   -2.752022    3.966897
  25 H     1.0000    0     1.008  -10.281526   -1.669245    2.276346
  26 H     1.0000    0     1.008   -8.545057    0.465148    4.140964
  27 H     1.0000    0     1.008   -6.162977    2.403006   -2.182656
  28 H     1.0000    0     1.008   -8.464845    3.101775    0.142059
  29 H     1.0000    0     1.008    0.975175   -4.854618   -0.504983
  30 H     1.0000    0     1.008   -9.200508    0.961786   -2.296454

--------------------------------
INTERNAL COORDINATES (ANGSTROEM)
--------------------------------
 C      0   0   0     0.000000000000     0.00000000     0.00000000
 C      1   0   0     1.515808235189     0.00000000     0.00000000
 C      2   1   0     1.412477313407   122.96288993     0.00000000
 C      3   2   1     1.516764727110   122.61974128     3.40312071
 C      3   2   1     1.443964157341   122.53935166   183.07060818
 C      5   3   2     1.431928397591   115.34035926   356.87861279
 C      6   5   3     1.520375013147   118.39414200   181.49931056
 C      7   6   5     1.515243478711   113.41050339   265.46296595
 C      8   7   6     1.344899233378   129.25675959   121.22018622
 C      9   8   7     1.512260083119   120.95443350   178.59439138
 C      9   8   7     1.514496716122   124.04112994   358.90593535
 C      6   5   3     1.404879307440   121.30081157     1.82494664
 C     12   6   5     1.423413669274   124.31912818   359.67003186
 O     13  12   6     1.310133353677   123.02121571   179.92384502
 O      5   3   2     1.313530202129   121.55053400   178.41644922
 H      1   2   3     1.094617131132   113.67866227    17.19284159
 H      1   2   3     1.104473548332   113.05013437   255.05326706
 H      1   2   3     1.098861228184   109.90625097   138.24029644
 H      4   3   2     1.094876309520   113.68163598    22.16536756
 H      4   3   2     1.104770804892   113.19970024   259.97147557
 H      4   3   2     1.096965887539   109.21878118   143.24288551
 H      7   6   5     1.104054491827   109.73016885   145.73098563
 H      7   6   5     1.094297965757   108.83317394    28.77158385
 H      8   7   6     1.093541530375   113.59007398   301.41054076
 H     10   9   8     1.095816201263   111.92723951   358.83220709
 H     10   9   8     1.100574729737   111.19764051   238.07217352
 H     10   9   8     1.100479127175   111.37812364   119.96934019
 H     11   9   8     1.093034002507   111.70515091   339.23859972
 H     11   9   8     1.098993237993   110.27537725   219.48094073
 H     12   6   5     1.095855608198   119.12148818   180.20148274
 H     11   9   8     1.100100600566   112.01838689   101.23209083

---------------------------
INTERNAL COORDINATES (A.U.)
---------------------------
 C      0   0   0     0.000000000000     0.00000000     0.00000000
 C      1   0   0     2.864462436049     0.00000000     0.00000000
 C      2   1   0     2.669195292716   122.96288993     0.00000000
 C      3   2   1     2.866269943830   122.61974128     3.40312071
 C      3   2   1     2.728696804574   122.53935166   183.07060818
 C      5   3   2     2.705952514832   115.34035926   356.87861279
 C      6   5   3     2.873092395706   118.39414200   181.49931056
 C      7   6   5     2.863395200974   113.41050339   265.46296595
 C      8   7   6     2.541491228805   129.25675959   121.22018622
 C      9   8   7     2.857757400355   120.95443350   178.59439138
 C      9   8   7     2.861984024194   124.04112994   358.90593535
 C      6   5   3     2.654837142275   121.30081157     1.82494664
 C     12   6   5     2.689862010207   124.31912818   359.67003186
 O     13  12   6     2.475793237366   123.02121571   179.92384502
 O      5   3   2     2.482212350658   121.55053400   178.41644922
 H      1   2   3     2.068526599338   113.67866227    17.19284159
 H      1   2   3     2.087152528507   113.05013437   255.05326706
 H      1   2   3     2.076546780453   109.90625097   138.24029644
 H      4   3   2     2.069016375511   113.68163598    22.16536756
 H      4   3   2     2.087714261998   113.19970024   259.97147557
 H      4   3   2     2.072965105702   109.21878118   143.24288551
 H      7   6   5     2.086360626479   109.73016885   145.73098563
 H      7   6   5     2.067923464187   108.83317394    28.77158385
 H      8   7   6     2.066494008478   113.59007398   301.41054076
 H     10   9   8     2.070792513501   111.92723951   358.83220709
 H     10   9   8     2.079784829118   111.19764051   238.07217352
 H     10   9   8     2.079604166457   111.37812364   119.96934019
 H     11   9   8     2.065534919802   111.70515091   339.23859972
 H     11   9   8     2.076796242839   110.27537725   219.48094073
 H     12   6   5     2.070866981816   119.12148818   180.20148274
 H     11   9   8     2.078888854833   112.01838689   101.23209083


           ************************************************************
           *        Program running with 4 parallel MPI-processes     *
           *              working on a common directory               *
           ************************************************************
------------------------------------------------------------------------------
                   ___                                                        
                  /   \      - P O W E R E D   B Y -                         
                 /     \                                                     
                 |  |  |   _    _      __       _____    __    __             
                 |  |  |  | |  | |    /  \     |  _  \  |  |  /  |          
                  \  \/   | |  | |   /    \    | | | |  |  | /  /          
                 / \  \   | |__| |  /  /\  \   | |_| |  |  |/  /          
                |  |  |   |  __  | /  /__\  \  |    /   |      \           
                |  |  |   | |  | | |   __   |  |    \   |  |\   \          
                \     /   | |  | | |  |  |  |  | |\  \  |  | \   \       
                 \___/    |_|  |_| |__|  |__|  |_| \__\ |__|  \__/        
                                                                              
                      - O R C A' S   B I G   F R I E N D -                    
                                      &                                       
                       - I N T E G R A L  F E E D E R -                       
                                                                              
 v1 FN, 2020, v2 2021                                                         
------------------------------------------------------------------------------


Reading SHARK input file PQ1_2e_0H_B3LYP_631Gd_opt.SHARKINP.tmp ... ok
----------------------
SHARK INTEGRAL PACKAGE
----------------------

Number of atoms                             ...     31
Number of basis functions                   ...    242
Number of shells                            ...    122
Maximum angular momentum                    ...      2
Integral batch strategy                     ... SHARK/LIBINT Hybrid
RI-J (if used) integral strategy            ... SPLIT-RIJ (Revised 2003 algorithm where possible)
Printlevel                                  ...      1
Contraction scheme used                     ... SEGMENTED contraction
Coulomb Range Separation                    ... NOT USED
Exchange Range Separation                   ... NOT USED
Finite Nucleus Model                        ... NOT USED
Auxiliary Coulomb fitting basis             ... AVAILABLE
   # of basis functions in Aux-J            ...    911
   # of shells in Aux-J                     ...    305
   Maximum angular momentum in Aux-J        ...      4
Auxiliary J/K fitting basis                 ... NOT available
Auxiliary Correlation fitting basis         ... NOT available
Auxiliary 'external' fitting basis          ... NOT available
Integral threshold                          ...     2.500000e-11
Primitive cut-off                           ...     2.500000e-12
Primitive pair pre-selection threshold      ...     2.500000e-12

Calculating pre-screening integrals         ... done (  0.1 sec) Dimension = 122
Organizing shell pair data                  ... done (  0.0 sec)
Shell pair information
Total number of shell pairs                 ...      7503
Shell pairs after pre-screening             ...      5967
Total number of primitive shell pairs       ...     42268
Primitive shell pairs kept                  ...     19660
          la=0 lb=0:   2258 shell pairs
          la=1 lb=0:   1973 shell pairs
          la=1 lb=1:    429 shell pairs
          la=2 lb=0:    834 shell pairs
          la=2 lb=1:    386 shell pairs
          la=2 lb=2:     87 shell pairs

Calculating one electron integrals          ... done (  0.0 sec)
Calculating RI/J V-Matrix + Cholesky decomp.... done (  0.0 sec)
Calculating Nuclear repulsion               ... done (  0.0 sec) ENN=    942.668029532191 Eh

SHARK setup successfully completed in   0.5 seconds

Maximum memory used throughout the entire GTOINT-calculation: 16.0 MB


           ************************************************************
           *        Program running with 4 parallel MPI-processes     *
           *              working on a common directory               *
           ************************************************************

Diagonalization of the overlap matrix:
Smallest eigenvalue                        ... 4.913e-04
Time for diagonalization                   ...    0.008 sec
Threshold for overlap eigenvalues          ... 1.000e-08
Number of eigenvalues below threshold      ... 0
Time for construction of square roots      ...    0.004 sec
Total time needed                          ...    0.013 sec

-------------------
DFT GRID GENERATION
-------------------

General Integration Accuracy     IntAcc      ... 4.959
Radial Grid Type                 RadialGrid  ... OptM3 with GC (2021)
Angular Grid (max. ang.)         AngularGrid ... 6 (Lebedev-590)
Angular grid pruning method      GridPruning ... 4 (adaptive)
Weight generation scheme         WeightScheme... Becke
Basis function cutoff            BFCut       ... 1.0000e-11
Integration weight cutoff        WCut        ... 1.0000e-14
Angular grids for H and He will be reduced by one unit
Partially contracted basis set               ... off
Rotationally invariant grid construction     ... off

Total number of grid points                  ...   351282
Total number of batches                      ...     5505
Average number of points per batch           ...       63
Average number of grid points per atom       ...    11332
Time for grid setup =    4.263 sec

--------------------
COSX GRID GENERATION
--------------------

GRIDX 1
-------
General Integration Accuracy     IntAcc      ... 4.020
Radial Grid Type                 RadialGrid  ... OptM3 with GC (2021)
Angular Grid (max. ang.)         AngularGrid ... 2 (Lebedev-110)
Angular grid pruning method      GridPruning ... 4 (adaptive)
Weight generation scheme         WeightScheme... Becke
Basis function cutoff            BFCut       ... 1.0000e-11
Integration weight cutoff        WCut        ... 1.0000e-14
Angular grids for H and He will be reduced by one unit
Partially contracted basis set               ... on
Rotationally invariant grid construction     ... off

Total number of grid points                  ...    38527
Total number of batches                      ...      617
Average number of points per batch           ...       62
Average number of grid points per atom       ...     1243
UseSFitting                                  ... on

GRIDX 2
-------
General Integration Accuracy     IntAcc      ... 4.338
Radial Grid Type                 RadialGrid  ... OptM3 with GC (2021)
Angular Grid (max. ang.)         AngularGrid ... 3 (Lebedev-194)
Angular grid pruning method      GridPruning ... 4 (adaptive)
Weight generation scheme         WeightScheme... Becke
Basis function cutoff            BFCut       ... 1.0000e-11
Integration weight cutoff        WCut        ... 1.0000e-14
Angular grids for H and He will be reduced by one unit
Partially contracted basis set               ... on
Rotationally invariant grid construction     ... off

Total number of grid points                  ...    84156
Total number of batches                      ...     1330
Average number of points per batch           ...       63
Average number of grid points per atom       ...     2715
UseSFitting                                  ... on

GRIDX 3
-------
General Integration Accuracy     IntAcc      ... 4.871
Radial Grid Type                 RadialGrid  ... OptM3 with GC (2021)
Angular Grid (max. ang.)         AngularGrid ... 4 (Lebedev-302)
Angular grid pruning method      GridPruning ... 4 (adaptive)
Weight generation scheme         WeightScheme... Becke
Basis function cutoff            BFCut       ... 1.0000e-11
Integration weight cutoff        WCut        ... 1.0000e-14
Angular grids for H and He will be reduced by one unit
Partially contracted basis set               ... on
Rotationally invariant grid construction     ... off

Total number of grid points                  ...   160706
Total number of batches                      ...     2526
Average number of points per batch           ...       63
Average number of grid points per atom       ...     5184
UseSFitting                                  ... on

Time for X-Grid setup             =    2.190 sec


--------------------
CPCM SOLVATION MODEL
--------------------
CPCM parameters:
  Epsilon                                         ...      80.4000
  Refrac                                          ...       1.3300
  Rsolv                                           ...       1.3000
  Surface type                                    ... GAUSSIAN VDW
  Epsilon function type                           ...         CPCM
Radii:
 Radius for C  used is    3.8550 Bohr (=   2.0400 Ang.)
 Radius for O  used is    3.4469 Bohr (=   1.8240 Ang.)
 Radius for H  used is    2.4944 Bohr (=   1.3200 Ang.)
Calculating surface                               ...        done! (  0.0s)
GEPOL surface points                              ...         1690
GEPOL Volume                                      ...    1820.2685
GEPOL Surface-area                                ...     969.8097
Calculating surface distance matrix               ...        done! (  0.0s)
Performing Cholesky decomposition & store         ...        done! (  0.2s)
Overall time for CPCM initialization              ...                 0.2s
--------------
SCF ITERATIONS
--------------
ITER       Energy         Delta-E        Max-DP      RMS-DP      [F,P]     Damp
               ***  Starting incremental Fock matrix formation  ***
  0   -655.2209771608   0.000000000000 0.00497730  0.00011235  0.0284250 0.7000
                      *** Initiating the SOSCF procedure ***
                      *** Re-Reading the Fockian *** 
                      *** Removing any level shift *** 
ITER      Energy       Delta-E        Grad      Rot      Max-DP    RMS-DP
  1   -655.22184369  -0.0008665303  0.001894  0.001894  0.015205  0.000369
               *** Restarting incremental Fock matrix formation ***
  2   -655.22425499  -0.0024113033  0.001114  0.001927  0.005033  0.000107
  3   -655.22433271  -0.0000777204  0.000146  0.000438  0.000846  0.000024
  4   -655.22433259   0.0000001232  0.000235  0.000310  0.000557  0.000013
  5   -655.22433421  -0.0000016197  0.000037  0.000063  0.000141  0.000005
  6   -655.22433421  -0.0000000031  0.000037  0.000037  0.000083  0.000002
  7   -655.22433430  -0.0000000808  0.000005  0.000022  0.000028  0.000001
  8   -655.22433430  -0.0000000087  0.000005  0.000014  0.000015  0.000000
                  ***Gradient check signals convergence***
              ***Rediagonalizing the Fockian in SOSCF/NRSCF***

               *****************************************************
               *                     SUCCESS                       *
               *           SCF CONVERGED AFTER   9 CYCLES          *
               *****************************************************

Old exchange energy                            =    -18.022372266 Eh
New exchange energy                            =    -18.022380480 Eh
Exchange energy change after final integration =     -0.000008214 Eh
Total energy after final integration           =   -655.224342518 Eh
Final COS-X integration done in                =    11.956 sec
Total Energy       :         -655.22434252 Eh          -17829.56080 eV
  Last Energy change         ...   -6.2289e-10  Tolerance :   1.0000e-08
  Last MAX-Density change    ...    3.9968e-15  Tolerance :   1.0000e-07
             **** THE GBW FILE WAS UPDATED (PQ1_2e_0H_B3LYP_631Gd_opt.gbw) ****
             **** DENSITY PQ1_2e_0H_B3LYP_631Gd_opt.scfp WAS UPDATED ****
             **** ENERGY FILE WAS UPDATED (PQ1_2e_0H_B3LYP_631Gd_opt.en.tmp) ****
             **** THE GBW FILE WAS UPDATED (PQ1_2e_0H_B3LYP_631Gd_opt.gbw) ****
             **** DENSITY PQ1_2e_0H_B3LYP_631Gd_opt.scfp WAS UPDATED ****
Total SCF time: 0 days 0 hours 1 min 22 sec 

Maximum memory used throughout the entire SCF-calculation: 93.6 MB

-------------------------   --------------------
FINAL SINGLE POINT ENERGY      -655.224342518210
-------------------------   --------------------


           ************************************************************
           *        Program running with 4 parallel MPI-processes     *
           *              working on a common directory               *
           ************************************************************
------------------------------------------------------------------------------
                         ORCA SCF GRADIENT CALCULATION
------------------------------------------------------------------------------

 ... reading COSX grid (gridx3)
Gradient of the Kohn-Sham DFT energy:
Kohn-Sham wavefunction type      ... RKS
Hartree-Fock exchange scaling    ...    0.200
Number of operators              ...    1
Number of atoms                  ...   31
Basis set dimensions             ...  242
Integral neglect threshold       ... 2.5e-11
Integral primitive cutoff        ... 2.5e-12
SHARK Integral package           ... ON

Nuc. rep. gradient       (SHARK) ... done (  0.0 sec)
HCore & Overlap gradient (SHARK) ... done (  0.2 sec)
RI-J gradient            (SHARK) ... done (  0.9 sec)
COSX-gradient                    ... done ( 15.1 sec)
Exchange-correlation gradient    ... done

------------------
CARTESIAN GRADIENT
------------------

   1   C   :   -0.000890393   -0.000105241   -0.000733391
   2   C   :   -0.000163456   -0.000289419    0.000225391
   3   C   :    0.000342815    0.000183843   -0.000183321
   4   C   :    0.000006346   -0.000592019   -0.000008112
   5   C   :   -0.000671518   -0.000047381    0.000447713
   6   C   :   -0.000173857   -0.000509389    0.000089568
   7   C   :    0.001536756    0.000351324   -0.000412492
   8   C   :   -0.000304948    0.000206128    0.000404209
   9   C   :   -0.000431723    0.000028497    0.000558266
  10   C   :    0.000373674   -0.000101967   -0.000337134
  11   C   :   -0.000846263   -0.000482289   -0.000804953
  12   C   :    0.000032506    0.000638294    0.000088060
  13   C   :   -0.000011163    0.000137502   -0.000549426
  14   O   :    0.000229255   -0.000195936    0.000205493
  15   O   :    0.000490979    0.000164573    0.000237037
  16   H   :    0.000427052   -0.000635558    0.000249673
  17   H   :    0.000478948   -0.000148704    0.000229826
  18   H   :    0.000208961    0.000371173    0.000400248
  19   H   :   -0.000584850    0.000561878   -0.000303322
  20   H   :   -0.000258696    0.000480547   -0.000055753
  21   H   :    0.000253788   -0.000047199   -0.000007517
  22   H   :   -0.000884267    0.000004843   -0.000120155
  23   H   :   -0.000040728   -0.000029648    0.000007213
  24   H   :    0.000596547    0.000198102   -0.000032980
  25   H   :   -0.000037030   -0.000004485    0.000030984
  26   H   :   -0.000006032   -0.000001662    0.000068303
  27   H   :   -0.000009493   -0.000056524    0.000065998
  28   H   :    0.000154893   -0.000383136    0.000218120
  29   H   :    0.000107466   -0.000057532    0.000105820
  30   H   :    0.000078734   -0.000069000    0.000010851
  31   H   :    0.000025394    0.000398798   -0.000080849

Difference to translation invariance:
           :    0.0000296953   -0.0000315863    0.0000133671

Difference to rotation invariance:
           :   -0.0005933705    0.0002695112    0.0032928370

Norm of the cartesian gradient     ...    0.0036798720
RMS gradient                       ...    0.0003815850
MAX gradient                       ...    0.0015367558

-------
TIMINGS
-------

Total SCF gradient time            ...       23.979 sec

One electron gradient       ....       0.206 sec  (  0.9%)
RI-J Coulomb gradient       ....       0.938 sec  (  3.9%)
COSX gradient               ....      15.111 sec  ( 63.0%)
XC gradient                 ....       6.404 sec  ( 26.7%)
CPCM gradient               ....       0.465 sec  (  1.9%)
   A-Matrix (El+Nuc)        ....       0.125 sec  (  0.5%)
   Potential                ....       0.340 sec  (  1.4%)

Maximum memory used throughout the entire SCFGRAD-calculation: 75.4 MB
------------------------------------------------------------------------------
                         ORCA GEOMETRY RELAXATION STEP
------------------------------------------------------------------------------

Reading the OPT-File                    .... done
Getting information on internals        .... done
Copying old internal coords+grads       .... done
Making the new internal coordinates     .... (new redundants).... done
Validating the new internal coordinates .... (new redundants).... done
Calculating the B-matrix                .... done
Calculating the G,G- and P matrices     .... done
Transforming gradient to internals      .... done
Projecting the internal gradient        .... done
Number of atoms                         ....  31
Number of internal coordinates          .... 149
Current Energy                          ....  -655.224342518 Eh
Current gradient norm                   ....     0.003679872 Eh/bohr
Maximum allowed component of the step   ....  0.300
Current trust radius                    ....  0.300
Updating the Hessian (BFGS)             .... done
Forming the augmented Hessian           .... done
Diagonalizing the augmented Hessian     .... done
Last element of RFO vector              ....  0.018481446
Lowest eigenvalues of augmented Hessian:
 -0.100492134 -0.000709999  0.000191164  0.002041936  0.006324635
Warning: RFO finds a terribly low value for the scaling factor
Trying a QUASI-NEWTON step instead
Doing a quasi-Newton Step:
Inverting the Hessian                   .... done
Computing the step                      .... done
Length of the computed step             ....  0.101885127
Converting the step to cartesian space:
 Initial RMS(Int)=    0.0083467549
Transforming coordinates:
 Iter   0:  RMS(Cart)=    0.0175442575 RMS(Int)=    0.5142819978
 Iter   1:  RMS(Cart)=    0.0002331375 RMS(Int)=    0.0001676614
 Iter   2:  RMS(Cart)=    0.0000076885 RMS(Int)=    0.0000044674
 Iter   3:  RMS(Cart)=    0.0000002707 RMS(Int)=    0.0000002061
 Iter   4:  RMS(Cart)=    0.0000000095 RMS(Int)=    0.0000000056
done
Storing new coordinates                 .... done

                                .--------------------.
          ----------------------|Geometry convergence|-------------------------
          Item                value                   Tolerance       Converged
          ---------------------------------------------------------------------
          Energy change      -0.0000772777            0.0000002000      NO
          RMS gradient        0.0003891047            0.0000080000      NO
          MAX gradient        0.0016972345            0.0000300000      NO
          RMS step            0.0083467549            0.0001000000      NO
          MAX step            0.0377215881            0.0002000000      NO
          ........................................................
          Max(Bonds)      0.0006      Max(Angles)    0.20
          Max(Dihed)        2.16      Max(Improp)    0.00
          ---------------------------------------------------------------------

The optimization has not yet converged - more geometry cycles are needed


    ---------------------------------------------------------------------------
                         Redundant Internal Coordinates
                            (Angstroem and degrees)

        Definition                    Value    dE/dq     Step     New-Value
    ----------------------------------------------------------------------------
     1. B(C   1,C   0)                1.5158  0.000162 -0.0004    1.5154   
     2. B(C   2,C   1)                1.4125  0.000864 -0.0000    1.4124   
     3. B(C   3,C   2)                1.5168  0.000199 -0.0004    1.5164   
     4. B(C   4,C   2)                1.4440  0.000121 -0.0002    1.4438   
     5. B(C   5,C   4)                1.4319 -0.000025  0.0001    1.4320   
     6. B(C   6,C   5)                1.5204 -0.000131  0.0000    1.5204   
     7. B(C   7,C   6)                1.5152  0.000405 -0.0001    1.5151   
     8. B(C   8,C   7)                1.3449  0.000285 -0.0001    1.3448   
     9. B(C   9,C   8)                1.5123 -0.000297  0.0004    1.5126   
    10. B(C  10,C   8)                1.5145  0.000175 -0.0005    1.5140   
    11. B(C  11,C   5)                1.4049 -0.000302  0.0006    1.4055   
    12. B(C  12,C  11)                1.4234 -0.000276  0.0001    1.4235   
    13. B(C  12,C   1)                1.4429 -0.000287 -0.0004    1.4425   
    14. B(O  13,C  12)                1.3101  0.000343 -0.0002    1.3100   
    15. B(O  14,C   4)                1.3135 -0.000235 -0.0002    1.3133   
    16. B(H  15,C   0)                1.0946 -0.000477  0.0006    1.0952   
    17. B(H  16,C   0)                1.1045  0.000221 -0.0001    1.1044   
    18. B(H  17,C   0)                1.0989  0.000146 -0.0001    1.0988   
    19. B(H  18,C   3)                1.0949 -0.000486  0.0005    1.0954   
    20. B(H  19,C   3)                1.1048  0.000283 -0.0005    1.1043   
    21. B(H  20,C   3)                1.0970 -0.000137  0.0003    1.0973   
    22. B(H  21,C   6)                1.1041  0.000050 -0.0001    1.1039   
    23. B(H  22,C   6)                1.0943 -0.000003  0.0002    1.0945   
    24. B(H  23,C   7)                1.0935 -0.000025  0.0001    1.0936   
    25. B(H  24,C   9)                1.0958 -0.000009 -0.0000    1.0958   
    26. B(H  25,C   9)                1.1006 -0.000012  0.0001    1.1007   
    27. B(H  26,C   9)                1.1005  0.000008 -0.0000    1.1005   
    28. B(H  27,C  10)                1.0930 -0.000151 -0.0000    1.0930   
    29. B(H  28,C  10)                1.0990 -0.000009  0.0002    1.0992   
    30. B(H  29,C  11)                1.0959  0.000047 -0.0001    1.0958   
    31. B(H  30,C  10)                1.1001 -0.000098  0.0000    1.1001   
    32. A(H  15,C   0,H  17)          107.90 -0.000726    0.09    107.99   
    33. A(C   1,C   0,H  16)          113.05  0.000518   -0.03    113.02   
    34. A(H  16,C   0,H  17)          104.89 -0.000332    0.08    104.97   
    35. A(C   1,C   0,H  15)          113.68  0.000671   -0.08    113.60   
    36. A(H  15,C   0,H  16)          106.92 -0.000410   -0.05    106.87   
    37. A(C   1,C   0,H  17)          109.91  0.000138    0.00    109.91   
    38. A(C   2,C   1,C  12)          121.87 -0.000232   -0.00    121.87   
    39. A(C   0,C   1,C   2)          122.96  0.001303   -0.13    122.83   
    40. A(C   0,C   1,C  12)          115.16 -0.001071    0.14    115.30   
    41. A(C   1,C   2,C   4)          122.54 -0.000172    0.01    122.55   
    42. A(C   1,C   2,C   3)          122.62  0.001697   -0.17    122.45   
    43. A(C   3,C   2,C   4)          114.84 -0.001525    0.16    115.00   
    44. A(H  18,C   3,H  19)          106.87 -0.000272   -0.01    106.86   
    45. A(C   2,C   3,H  18)          113.68  0.000827   -0.09    113.59   
    46. A(H  19,C   3,H  20)          105.11 -0.000223    0.10    105.21   
    47. A(C   2,C   3,H  20)          109.22 -0.000257    0.04    109.26   
    48. A(H  18,C   3,H  20)          108.31 -0.000528    0.04    108.35   
    49. A(C   2,C   3,H  19)          113.20  0.000340   -0.07    113.13   
    50. A(C   2,C   4,C   5)          115.34  0.000159    0.00    115.34   
    51. A(C   2,C   4,O  14)          121.55 -0.000727    0.05    121.60   
    52. A(C   5,C   4,O  14)          123.09  0.000565   -0.05    123.04   
    53. A(C   6,C   5,C  11)          120.30 -0.000478   -0.12    120.18   
    54. A(C   4,C   5,C   6)          118.39  0.000726    0.13    118.53   
    55. A(C   4,C   5,C  11)          121.30 -0.000248   -0.01    121.29   
    56. A(C   5,C   6,C   7)          113.41 -0.000357    0.00    113.42   
    57. A(C   7,C   6,H  22)          110.41  0.000130    0.07    110.48   
    58. A(H  21,C   6,H  22)          107.15 -0.000185   -0.00    107.15   
    59. A(C   5,C   6,H  22)          108.83  0.000486    0.10    108.93   
    60. A(C   7,C   6,H  21)          107.11 -0.000473   -0.05    107.06   
    61. A(C   5,C   6,H  21)          109.73  0.000394   -0.12    109.61   
    62. A(C   8,C   7,H  23)          117.15  0.000133   -0.07    117.08   
    63. A(C   6,C   7,H  23)          113.59 -0.000821   -0.12    113.47   
    64. A(C   6,C   7,C   8)          129.26  0.000688    0.19    129.44   
    65. A(C   9,C   8,C  10)          115.00  0.000445   -0.10    114.90   
    66. A(C   7,C   8,C  10)          124.04 -0.000229    0.17    124.21   
    67. A(C   7,C   8,C   9)          120.95 -0.000216   -0.06    120.89   
    68. A(H  25,C   9,H  26)          106.09 -0.000062    0.00    106.09   
    69. A(H  24,C   9,H  26)          108.09 -0.000074    0.00    108.09   
    70. A(C   8,C   9,H  26)          111.38  0.000070    0.02    111.40   
    71. A(H  24,C   9,H  25)          107.90 -0.000052    0.00    107.90   
    72. A(C   8,C   9,H  25)          111.20  0.000068   -0.02    111.18   
    73. A(C   8,C   9,H  24)          111.93  0.000038   -0.01    111.92   
    74. A(H  28,C  10,H  30)          106.36 -0.000110   -0.06    106.30   
    75. A(H  27,C  10,H  30)          108.52 -0.000003    0.04    108.57   
    76. A(C   8,C  10,H  30)          112.02  0.000817   -0.12    111.90   
    77. A(H  27,C  10,H  28)          107.72  0.000260   -0.04    107.68   
    78. A(C   8,C  10,H  28)          110.28 -0.000199   -0.04    110.24   
    79. A(C   8,C  10,H  27)          111.71 -0.000749    0.20    111.91   
    80. A(C  12,C  11,H  29)          116.56 -0.000282    0.03    116.58   
    81. A(C   5,C  11,H  29)          119.12 -0.000113   -0.01    119.11   
    82. A(C   5,C  11,C  12)          124.32  0.000395   -0.02    124.30   
    83. A(C  11,C  12,O  13)          123.02  0.000027   -0.02    123.00   
    84. A(C   1,C  12,O  13)          122.42 -0.000115    0.01    122.43   
    85. A(C   1,C  12,C  11)          114.56  0.000088    0.01    114.57   
    86. D(C  12,C   1,C   0,H  16)     75.17 -0.000267    0.26     75.43   
    87. D(C  12,C   1,C   0,H  15)   -162.69  0.000112    0.12   -162.57   
    88. D(C  12,C   1,C   0,H  17)    -41.64 -0.000264    0.18    -41.46   
    89. D(C   2,C   1,C   0,H  16)   -104.95 -0.000266    0.33   -104.62   
    90. D(C   2,C   1,C   0,H  17)    138.24 -0.000263    0.25    138.49   
    91. D(C   2,C   1,C   0,H  15)     17.19  0.000113    0.19     17.38   
    92. D(C   3,C   2,C   1,C   0)      3.40  0.000181   -0.56      2.84   
    93. D(C   3,C   2,C   1,C  12)   -176.72  0.000181   -0.49   -177.21   
    94. D(C   4,C   2,C   1,C   0)   -176.93  0.000191   -0.66   -177.59   
    95. D(C   4,C   2,C   1,C  12)      2.95  0.000191   -0.59      2.36   
    96. D(H  19,C   3,C   2,C   4)     80.28 -0.000348   -0.34     79.94   
    97. D(H  20,C   3,C   2,C   1)    143.24 -0.000094   -0.54    142.70   
    98. D(H  19,C   3,C   2,C   1)   -100.03 -0.000336   -0.43   -100.46   
    99. D(H  18,C   3,C   2,C   4)   -157.53  0.000201   -0.47   -158.00   
   100. D(H  18,C   3,C   2,C   1)     22.17  0.000214   -0.57     21.60   
   101. D(H  20,C   3,C   2,C   4)    -36.45 -0.000107   -0.44    -36.89   
   102. D(O  14,C   4,C   2,C   3)     -1.89 -0.000085    0.13     -1.76   
   103. D(O  14,C   4,C   2,C   1)    178.42 -0.000104    0.22    178.64   
   104. D(C   5,C   4,C   2,C   3)    176.57 -0.000225    0.10    176.67   
   105. D(C   5,C   4,C   2,C   1)     -3.12 -0.000244    0.20     -2.92   
   106. D(C  11,C   5,C   4,O  14)   -179.74 -0.000005    0.19   -179.55   
   107. D(C   6,C   5,C   4,O  14)     -0.06 -0.000002    0.31      0.24   
   108. D(C   6,C   5,C   4,C   2)   -178.50  0.000163    0.33   -178.17   
   109. D(C  11,C   5,C   4,C   2)      1.82  0.000160    0.21      2.03   
   110. D(H  22,C   6,C   5,C  11)   -151.55 -0.000002    0.23   -151.32   
   111. D(H  22,C   6,C   5,C   4)     28.77 -0.000005    0.11     28.88   
   112. D(H  21,C   6,C   5,C  11)    -34.59  0.000279    0.21    -34.38   
   113. D(H  21,C   6,C   5,C   4)    145.73  0.000275    0.09    145.83   
   114. D(C   7,C   6,C   5,C  11)     85.14 -0.000283    0.06     85.20   
   115. D(C   7,C   6,C   5,C   4)    -94.54 -0.000286   -0.06    -94.59   
   116. D(C   8,C   7,C   6,C   5)    121.22  0.000763   -0.65    120.57   
   117. D(H  23,C   7,C   6,H  22)    178.97  0.000179   -0.80    178.17   
   118. D(H  23,C   7,C   6,H  21)     62.62  0.000598   -0.80     61.82   
   119. D(H  23,C   7,C   6,C   5)    -58.59  0.000654   -0.62    -59.21   
   120. D(C   8,C   7,C   6,H  22)     -1.22  0.000288   -0.83     -2.05   
   121. D(C   8,C   7,C   6,H  21)   -117.57  0.000707   -0.84   -118.41   
   122. D(C  10,C   8,C   7,H  23)    178.71  0.000364    0.11    178.82   
   123. D(C  10,C   8,C   7,C   6)     -1.09  0.000253    0.14     -0.95   
   124. D(C   9,C   8,C   7,H  23)     -1.60  0.000255    0.01     -1.59   
   125. D(C   9,C   8,C   7,C   6)    178.59  0.000144    0.05    178.64   
   126. D(H  26,C   9,C   8,C  10)    -60.32 -0.000083    0.28    -60.04   
   127. D(H  26,C   9,C   8,C   7)    119.97  0.000018    0.36    120.33   
   128. D(H  25,C   9,C   8,C  10)     57.79 -0.000072    0.29     58.07   
   129. D(H  25,C   9,C   8,C   7)   -121.93  0.000030    0.37   -121.56   
   130. D(H  24,C   9,C   8,C  10)    178.55 -0.000064    0.27    178.82   
   131. D(H  24,C   9,C   8,C   7)     -1.17  0.000038    0.35     -0.81   
   132. D(H  30,C  10,C   8,C   9)    -78.47  0.000035    2.16    -76.31   
   133. D(H  30,C  10,C   8,C   7)    101.23 -0.000070    2.07    103.30   
   134. D(H  28,C  10,C   8,C   9)     39.78  0.000287    1.99     41.77   
   135. D(H  28,C  10,C   8,C   7)   -140.52  0.000182    1.90   -138.62   
   136. D(H  27,C  10,C   8,C   9)    159.53 -0.000008    2.05    161.58   
   137. D(H  27,C  10,C   8,C   7)    -20.76 -0.000113    1.96    -18.81   
   138. D(H  29,C  11,C   5,C   6)      0.53 -0.000037   -0.23      0.30   
   139. D(H  29,C  11,C   5,C   4)   -179.80 -0.000030   -0.11   -179.91   
   140. D(C  12,C  11,C   5,C   6)   -180.00 -0.000027   -0.36   -180.36   
   141. D(C  12,C  11,C   5,C   4)     -0.33 -0.000020   -0.24     -0.57   
   142. D(C   1,C  12,C  11,H  29)    179.44 -0.000024   -0.26    179.18   
   143. D(C   1,C  12,C  11,C   5)     -0.04 -0.000035   -0.13     -0.17   
   144. D(O  13,C  12,C   1,C   2)    178.80  0.000012    0.44    179.24   
   145. D(O  13,C  12,C   1,C   0)     -1.31  0.000015    0.50     -0.81   
   146. D(C  11,C  12,C   1,C   2)     -1.23 -0.000049    0.54     -0.69   
   147. D(O  13,C  12,C  11,C   5)    179.92 -0.000097   -0.03    179.89   
   148. D(C  11,C  12,C   1,C   0)    178.65 -0.000046    0.60    179.26   
   149. D(O  13,C  12,C  11,H  29)     -0.60 -0.000086   -0.16     -0.75   
    ----------------------------------------------------------------------------

         *************************************************************
         *                GEOMETRY OPTIMIZATION CYCLE  19            *
         *************************************************************
---------------------------------
CARTESIAN COORDINATES (ANGSTROEM)
---------------------------------
  C      4.022825    0.300081    0.762161
  C      2.608517    0.059313    0.274092
  C      1.747113    1.105810   -0.123247
  C      2.189033    2.556061   -0.153740
  C      0.384033    0.874574   -0.539214
  C     -0.018346   -0.498993   -0.584652
  C     -1.426634   -0.827978   -1.053836
  C     -2.419960   -0.976306    0.080590
  C     -3.550535   -0.289185    0.321594
  C     -4.423460   -0.622792    1.511016
  C     -4.058486    0.844503   -0.543885
  C      0.857962   -1.529235   -0.202633
  C      2.194205   -1.322012    0.242257
  O      2.988937   -2.302031    0.594421
  O     -0.408882    1.864506   -0.879872
  H      4.212473    1.335924    1.062943
  H      4.789284    0.038884    0.011120
  H      4.236901   -0.347951    1.623254
  H      3.275512    2.682126   -0.213239
  H      1.847331    3.132253    0.724133
  H      1.735385    3.054558   -1.019604
  H     -1.419511   -1.784332   -1.605197
  H     -1.757506   -0.054285   -1.753784
  H     -2.152447   -1.760853    0.793938
  H     -4.022026   -1.461745    2.090481
  H     -5.443456   -0.888167    1.193751
  H     -4.528716    0.239680    2.186350
  H     -3.269883    1.259178   -1.177025
  H     -4.444850    1.659219    0.084799
  H      0.513392   -2.568239   -0.252823
  H     -4.893366    0.527776   -1.186474

----------------------------
CARTESIAN COORDINATES (A.U.)
----------------------------
  NO LB      ZA    FRAG     MASS         X           Y           Z
   0 C     6.0000    0    12.011    7.602038    0.567070    1.440276
   1 C     6.0000    0    12.011    4.929382    0.112085    0.517959
   2 C     6.0000    0    12.011    3.301565    2.089679   -0.232903
   3 C     6.0000    0    12.011    4.136673    4.830256   -0.290526
   4 C     6.0000    0    12.011    0.725718    1.652705   -1.018966
   5 C     6.0000    0    12.011   -0.034669   -0.942961   -1.104833
   6 C     6.0000    0    12.011   -2.695948   -1.564651   -1.991461
   7 C     6.0000    0    12.011   -4.573061   -1.844951    0.152292
   8 C     6.0000    0    12.011   -6.709539   -0.546481    0.607724
   9 C     6.0000    0    12.011   -8.359128   -1.176906    2.855406
  10 C     6.0000    0    12.011   -7.669427    1.595879   -1.027794
  11 C     6.0000    0    12.011    1.621313   -2.889835   -0.382921
  12 C     6.0000    0    12.011    4.146446   -2.498241    0.457799
  13 O     8.0000    0    15.999    5.648273   -4.350208    1.123293
  14 O     8.0000    0    15.999   -0.772675    3.523406   -1.662717
  15 H     1.0000    0     1.008    7.960420    2.524530    2.008670
  16 H     1.0000    0     1.008    9.050435    0.073480    0.021013
  17 H     1.0000    0     1.008    8.006582   -0.657533    3.067505
  18 H     1.0000    0     1.008    6.189821    5.068484   -0.402964
  19 H     1.0000    0     1.008    3.490950    5.919099    1.368414
  20 H     1.0000    0     1.008    3.279402    5.772278   -1.926772
  21 H     1.0000    0     1.008   -2.682486   -3.371900   -3.033384
  22 H     1.0000    0     1.008   -3.321204   -0.102584   -3.314171
  23 H     1.0000    0     1.008   -4.067535   -3.327531    1.500326
  24 H     1.0000    0     1.008   -7.600528   -2.762298    3.950436
  25 H     1.0000    0     1.008  -10.286641   -1.678392    2.255862
  26 H     1.0000    0     1.008   -8.558032    0.452929    4.131603
  27 H     1.0000    0     1.008   -6.179183    2.379502   -2.224256
  28 H     1.0000    0     1.008   -8.399550    3.135470    0.160247
  29 H     1.0000    0     1.008    0.970170   -4.853268   -0.477765
  30 H     1.0000    0     1.008   -9.247121    0.997352   -2.242110

--------------------------------
INTERNAL COORDINATES (ANGSTROEM)
--------------------------------
 C      0   0   0     0.000000000000     0.00000000     0.00000000
 C      1   0   0     1.515404251626     0.00000000     0.00000000
 C      2   1   0     1.412462864558   122.82410019     0.00000000
 C      3   2   1     1.516394325187   122.44647640     2.84353120
 C      3   2   1     1.443774325365   122.55832150   182.40772239
 C      5   3   2     1.432012574388   115.34387533   357.07533190
 C      6   5   3     1.520407723144   118.52923794   181.82840258
 C      7   6   5     1.515129649142   113.41509917   265.40655460
 C      8   7   6     1.344774745592   129.44523007   120.56728089
 C      9   8   7     1.512618647311   120.89095015   178.64322869
 C      9   8   7     1.514039873755   124.20843519   359.05017202
 C      6   5   3     1.405436499911   121.28513544     2.03251933
 C     12   6   5     1.423521417133   124.29993253   359.42807097
 O     13  12   6     1.309983231273   122.99674449   179.89325278
 O      5   3   2     1.313289328031   121.60262617   178.63881420
 H      1   2   3     1.095173928058   113.59954235    17.37832432
 H      1   2   3     1.104420956167   113.02293098   255.38387382
 H      1   2   3     1.098751135287   109.90975122   138.49003449
 H      4   3   2     1.095385150485   113.59185152    21.59561715
 H      4   3   2     1.104272513060   113.13253646   259.53961554
 H      4   3   2     1.097276828318   109.26084995   142.70152413
 H      7   6   5     1.103931550430   109.60915182   145.82466352
 H      7   6   5     1.094533309943   108.92877848    28.87807218
 H      8   7   6     1.093592218164   113.46920316   300.79204043
 H     10   9   8     1.095797360590   111.91681252   359.18666859
 H     10   9   8     1.100669375071   111.18091155   238.44491389
 H     10   9   8     1.100460469064   111.40171302   120.33333026
 H     11   9   8     1.093031109633   111.90953636   341.19449657
 H     11   9   8     1.099219640292   110.24066470   221.38026756
 H     12   6   5     1.095799207041   119.11314276   180.09126479
 H     11   9   8     1.100118251519   111.89621285   103.30353648

---------------------------
INTERNAL COORDINATES (A.U.)
---------------------------
 C      0   0   0     0.000000000000     0.00000000     0.00000000
 C      1   0   0     2.863699017753     0.00000000     0.00000000
 C      2   1   0     2.669167988348   122.82410019     0.00000000
 C      3   2   1     2.865569985635   122.44647640     2.84353120
 C      3   2   1     2.728338074127   122.55832150   182.40772239
 C      5   3   2     2.706111585925   115.34387533   357.07533190
 C      6   5   3     2.873154208641   118.52923794   181.82840258
 C      7   6   5     2.863180094263   113.41509917   265.40655460
 C      8   7   6     2.541255980983   129.44523007   120.56728089
 C      9   8   7     2.858434988479   120.89095015   178.64322869
 C      9   8   7     2.861120717233   124.20843519   359.05017202
 C      6   5   3     2.655890083449   121.28513544     2.03251933
 C     12   6   5     2.690065624153   124.29993253   359.42807097
 O     13  12   6     2.475509547136   122.99674449   179.89325278
 O      5   3   2     2.481757164580   121.60262617   178.63881420
 H      1   2   3     2.069578793040   113.59954235    17.37832432
 H      1   2   3     2.087053143719   113.02293098   255.38387382
 H      1   2   3     2.076338735028   109.90975122   138.49003449
 H      4   3   2     2.069977945581   113.59185152    21.59561715
 H      4   3   2     2.086772626900   113.13253646   259.53961554
 H      4   3   2     2.073552698620   109.26084995   142.70152413
 H      7   6   5     2.086128300907   109.60915182   145.82466352
 H      7   6   5     2.068368200246   108.92877848    28.87807218
 H      8   7   6     2.066589794517   113.46920316   300.79204043
 H     10   9   8     2.070756909790   111.91681252   359.18666859
 H     10   9   8     2.079963682879   111.18091155   238.44491389
 H     10   9   8     2.079568907738   111.40171302   120.33333026
 H     11   9   8     2.065529453063   111.90953636   341.19449657
 H     11   9   8     2.077224081179   110.24066470   221.38026756
 H     12   6   5     2.070760399075   119.11314276   180.09126479
 H     11   9   8     2.078922210299   111.89621285   103.30353648


           ************************************************************
           *        Program running with 4 parallel MPI-processes     *
           *              working on a common directory               *
           ************************************************************
------------------------------------------------------------------------------
                   ___                                                        
                  /   \      - P O W E R E D   B Y -                         
                 /     \                                                     
                 |  |  |   _    _      __       _____    __    __             
                 |  |  |  | |  | |    /  \     |  _  \  |  |  /  |          
                  \  \/   | |  | |   /    \    | | | |  |  | /  /          
                 / \  \   | |__| |  /  /\  \   | |_| |  |  |/  /          
                |  |  |   |  __  | /  /__\  \  |    /   |      \           
                |  |  |   | |  | | |   __   |  |    \   |  |\   \          
                \     /   | |  | | |  |  |  |  | |\  \  |  | \   \       
                 \___/    |_|  |_| |__|  |__|  |_| \__\ |__|  \__/        
                                                                              
                      - O R C A' S   B I G   F R I E N D -                    
                                      &                                       
                       - I N T E G R A L  F E E D E R -                       
                                                                              
 v1 FN, 2020, v2 2021                                                         
------------------------------------------------------------------------------


Reading SHARK input file PQ1_2e_0H_B3LYP_631Gd_opt.SHARKINP.tmp ... ok
----------------------
SHARK INTEGRAL PACKAGE
----------------------

Number of atoms                             ...     31
Number of basis functions                   ...    242
Number of shells                            ...    122
Maximum angular momentum                    ...      2
Integral batch strategy                     ... SHARK/LIBINT Hybrid
RI-J (if used) integral strategy            ... SPLIT-RIJ (Revised 2003 algorithm where possible)
Printlevel                                  ...      1
Contraction scheme used                     ... SEGMENTED contraction
Coulomb Range Separation                    ... NOT USED
Exchange Range Separation                   ... NOT USED
Finite Nucleus Model                        ... NOT USED
Auxiliary Coulomb fitting basis             ... AVAILABLE
   # of basis functions in Aux-J            ...    911
   # of shells in Aux-J                     ...    305
   Maximum angular momentum in Aux-J        ...      4
Auxiliary J/K fitting basis                 ... NOT available
Auxiliary Correlation fitting basis         ... NOT available
Auxiliary 'external' fitting basis          ... NOT available
Integral threshold                          ...     2.500000e-11
Primitive cut-off                           ...     2.500000e-12
Primitive pair pre-selection threshold      ...     2.500000e-12

Calculating pre-screening integrals         ... done (  0.0 sec) Dimension = 122
Organizing shell pair data                  ... done (  0.0 sec)
Shell pair information
Total number of shell pairs                 ...      7503
Shell pairs after pre-screening             ...      5963
Total number of primitive shell pairs       ...     42268
Primitive shell pairs kept                  ...     19650
          la=0 lb=0:   2254 shell pairs
          la=1 lb=0:   1973 shell pairs
          la=1 lb=1:    429 shell pairs
          la=2 lb=0:    834 shell pairs
          la=2 lb=1:    386 shell pairs
          la=2 lb=2:     87 shell pairs

Calculating one electron integrals          ... done (  0.0 sec)
Calculating RI/J V-Matrix + Cholesky decomp.... done (  0.0 sec)
Calculating Nuclear repulsion               ... done (  0.0 sec) ENN=    942.651331780448 Eh

SHARK setup successfully completed in   0.3 seconds

Maximum memory used throughout the entire GTOINT-calculation: 16.0 MB


           ************************************************************
           *        Program running with 4 parallel MPI-processes     *
           *              working on a common directory               *
           ************************************************************

Diagonalization of the overlap matrix:
Smallest eigenvalue                        ... 4.910e-04
Time for diagonalization                   ...    0.010 sec
Threshold for overlap eigenvalues          ... 1.000e-08
Number of eigenvalues below threshold      ... 0
Time for construction of square roots      ...    0.005 sec
Total time needed                          ...    0.016 sec

-------------------
DFT GRID GENERATION
-------------------

General Integration Accuracy     IntAcc      ... 4.959
Radial Grid Type                 RadialGrid  ... OptM3 with GC (2021)
Angular Grid (max. ang.)         AngularGrid ... 6 (Lebedev-590)
Angular grid pruning method      GridPruning ... 4 (adaptive)
Weight generation scheme         WeightScheme... Becke
Basis function cutoff            BFCut       ... 1.0000e-11
Integration weight cutoff        WCut        ... 1.0000e-14
Angular grids for H and He will be reduced by one unit
Partially contracted basis set               ... off
Rotationally invariant grid construction     ... off

Total number of grid points                  ...   351297
Total number of batches                      ...     5507
Average number of points per batch           ...       63
Average number of grid points per atom       ...    11332
Time for grid setup =    4.273 sec

--------------------
COSX GRID GENERATION
--------------------

GRIDX 1
-------
General Integration Accuracy     IntAcc      ... 4.020
Radial Grid Type                 RadialGrid  ... OptM3 with GC (2021)
Angular Grid (max. ang.)         AngularGrid ... 2 (Lebedev-110)
Angular grid pruning method      GridPruning ... 4 (adaptive)
Weight generation scheme         WeightScheme... Becke
Basis function cutoff            BFCut       ... 1.0000e-11
Integration weight cutoff        WCut        ... 1.0000e-14
Angular grids for H and He will be reduced by one unit
Partially contracted basis set               ... on
Rotationally invariant grid construction     ... off

Total number of grid points                  ...    38524
Total number of batches                      ...      617
Average number of points per batch           ...       62
Average number of grid points per atom       ...     1243
UseSFitting                                  ... on

GRIDX 2
-------
General Integration Accuracy     IntAcc      ... 4.338
Radial Grid Type                 RadialGrid  ... OptM3 with GC (2021)
Angular Grid (max. ang.)         AngularGrid ... 3 (Lebedev-194)
Angular grid pruning method      GridPruning ... 4 (adaptive)
Weight generation scheme         WeightScheme... Becke
Basis function cutoff            BFCut       ... 1.0000e-11
Integration weight cutoff        WCut        ... 1.0000e-14
Angular grids for H and He will be reduced by one unit
Partially contracted basis set               ... on
Rotationally invariant grid construction     ... off

Total number of grid points                  ...    84179
Total number of batches                      ...     1330
Average number of points per batch           ...       63
Average number of grid points per atom       ...     2715
UseSFitting                                  ... on

GRIDX 3
-------
General Integration Accuracy     IntAcc      ... 4.871
Radial Grid Type                 RadialGrid  ... OptM3 with GC (2021)
Angular Grid (max. ang.)         AngularGrid ... 4 (Lebedev-302)
Angular grid pruning method      GridPruning ... 4 (adaptive)
Weight generation scheme         WeightScheme... Becke
Basis function cutoff            BFCut       ... 1.0000e-11
Integration weight cutoff        WCut        ... 1.0000e-14
Angular grids for H and He will be reduced by one unit
Partially contracted basis set               ... on
Rotationally invariant grid construction     ... off

Total number of grid points                  ...   160693
Total number of batches                      ...     2526
Average number of points per batch           ...       63
Average number of grid points per atom       ...     5184
UseSFitting                                  ... on

Time for X-Grid setup             =    2.177 sec


--------------------
CPCM SOLVATION MODEL
--------------------
CPCM parameters:
  Epsilon                                         ...      80.4000
  Refrac                                          ...       1.3300
  Rsolv                                           ...       1.3000
  Surface type                                    ... GAUSSIAN VDW
  Epsilon function type                           ...         CPCM
Radii:
 Radius for C  used is    3.8550 Bohr (=   2.0400 Ang.)
 Radius for O  used is    3.4469 Bohr (=   1.8240 Ang.)
 Radius for H  used is    2.4944 Bohr (=   1.3200 Ang.)
Calculating surface                               ...        done! (  0.0s)
GEPOL surface points                              ...         1691
GEPOL Volume                                      ...    1819.9195
GEPOL Surface-area                                ...     969.7867
Calculating surface distance matrix               ...        done! (  0.0s)
Performing Cholesky decomposition & store         ...        done! (  0.2s)
Overall time for CPCM initialization              ...                 0.2s
--------------
SCF ITERATIONS
--------------
ITER       Energy         Delta-E        Max-DP      RMS-DP      [F,P]     Damp
               ***  Starting incremental Fock matrix formation  ***
                      *** Initiating the SOSCF procedure ***
                      *** Re-Reading the Fockian *** 
                      *** Removing any level shift *** 
ITER      Energy       Delta-E        Grad      Rot      Max-DP    RMS-DP
  0   -655.22394870 -655.2239487014  0.002085  0.002085  0.006102  0.000114
               *** Restarting incremental Fock matrix formation ***
  1   -655.22432257  -0.0003738676  0.000654  0.001197  0.003410  0.000064
  2   -655.22436482  -0.0000422474  0.000137  0.000436  0.001198  0.000025
  3   -655.22436323   0.0000015863  0.000289  0.000310  0.000810  0.000015
  4   -655.22436603  -0.0000027991  0.000011  0.000031  0.000075  0.000002
  5   -655.22436603   0.0000000010  0.000015  0.000016  0.000044  0.000001
                  ***Gradient check signals convergence***
              ***Rediagonalizing the Fockian in SOSCF/NRSCF***

               *****************************************************
               *                     SUCCESS                       *
               *           SCF CONVERGED AFTER   6 CYCLES          *
               *****************************************************

Old exchange energy                            =    -18.022498540 Eh
New exchange energy                            =    -18.022507118 Eh
Exchange energy change after final integration =     -0.000008577 Eh
Total energy after final integration           =   -655.224374621 Eh
Final COS-X integration done in                =    11.918 sec
Total Energy       :         -655.22437462 Eh          -17829.56167 eV
  Last Energy change         ...   -1.5728e-08  Tolerance :   1.0000e-08
  Last MAX-Density change    ...    3.9968e-15  Tolerance :   1.0000e-07
             **** THE GBW FILE WAS UPDATED (PQ1_2e_0H_B3LYP_631Gd_opt.gbw) ****
             **** DENSITY PQ1_2e_0H_B3LYP_631Gd_opt.scfp WAS UPDATED ****
             **** ENERGY FILE WAS UPDATED (PQ1_2e_0H_B3LYP_631Gd_opt.en.tmp) ****
             **** THE GBW FILE WAS UPDATED (PQ1_2e_0H_B3LYP_631Gd_opt.gbw) ****
             **** DENSITY PQ1_2e_0H_B3LYP_631Gd_opt.scfp WAS UPDATED ****
Total SCF time: 0 days 0 hours 1 min 5 sec 

Maximum memory used throughout the entire SCF-calculation: 93.8 MB

-------------------------   --------------------
FINAL SINGLE POINT ENERGY      -655.224374621398
-------------------------   --------------------


           ************************************************************
           *        Program running with 4 parallel MPI-processes     *
           *              working on a common directory               *
           ************************************************************
------------------------------------------------------------------------------
                         ORCA SCF GRADIENT CALCULATION
------------------------------------------------------------------------------

 ... reading COSX grid (gridx3)
Gradient of the Kohn-Sham DFT energy:
Kohn-Sham wavefunction type      ... RKS
Hartree-Fock exchange scaling    ...    0.200
Number of operators              ...    1
Number of atoms                  ...   31
Basis set dimensions             ...  242
Integral neglect threshold       ... 2.5e-11
Integral primitive cutoff        ... 2.5e-12
SHARK Integral package           ... ON

Nuc. rep. gradient       (SHARK) ... done (  0.0 sec)
HCore & Overlap gradient (SHARK) ... done (  0.2 sec)
RI-J gradient            (SHARK) ... done (  0.9 sec)
COSX-gradient                    ... done ( 14.8 sec)
Exchange-correlation gradient    ... done

------------------
CARTESIAN GRADIENT
------------------

   1   C   :   -0.000940985   -0.000325838   -0.001133210
   2   C   :    0.000149434   -0.000610017    0.000190846
   3   C   :    0.000061310    0.000504599   -0.000058985
   4   C   :   -0.000157947   -0.000589738    0.000555957
   5   C   :   -0.000326376    0.000019798    0.000420050
   6   C   :   -0.000675275   -0.000070674   -0.000089905
   7   C   :    0.001697970    0.000148419   -0.000319123
   8   C   :   -0.000495633    0.000321173    0.000348792
   9   C   :   -0.000203188    0.000025614    0.000441262
  10   C   :    0.000366455   -0.000125745   -0.000242944
  11   C   :   -0.000847880   -0.000500972   -0.000708792
  12   C   :    0.000106679    0.000156045    0.000231283
  13   C   :    0.000001848    0.000378276   -0.000482099
  14   O   :    0.000008643   -0.000044218    0.000285176
  15   O   :    0.000355943   -0.000096046    0.000203972
  16   H   :    0.000331005   -0.000031406    0.000129456
  17   H   :    0.000444180   -0.000052554    0.000218400
  18   H   :    0.000127336    0.000397490    0.000375367
  19   H   :   -0.000009001    0.000374333   -0.000116468
  20   H   :   -0.000089082    0.000248473   -0.000167100
  21   H   :    0.000162628   -0.000150588   -0.000161206
  22   H   :   -0.000788598   -0.000028655   -0.000042336
  23   H   :   -0.000106313   -0.000048062   -0.000130251
  24   H   :    0.000592799    0.000116019   -0.000101116
  25   H   :   -0.000025977    0.000001240    0.000036152
  26   H   :   -0.000044409   -0.000030629    0.000040103
  27   H   :   -0.000037311   -0.000064895    0.000075210
  28   H   :    0.000190171   -0.000236072    0.000143459
  29   H   :    0.000120865   -0.000034315    0.000106784
  30   H   :    0.000049162   -0.000044063   -0.000003709
  31   H   :    0.000006645    0.000367815   -0.000022178

Difference to translation invariance:
           :    0.0000250995   -0.0000251942    0.0000228460

Difference to rotation invariance:
           :   -0.0007918445    0.0004518639    0.0033234476

Norm of the cartesian gradient     ...    0.0035872433
RMS gradient                       ...    0.0003719798
MAX gradient                       ...    0.0016979697

-------
TIMINGS
-------

Total SCF gradient time            ...       23.567 sec

One electron gradient       ....       0.192 sec  (  0.8%)
RI-J Coulomb gradient       ....       0.935 sec  (  4.0%)
COSX gradient               ....      14.822 sec  ( 62.9%)
XC gradient                 ....       6.269 sec  ( 26.6%)
CPCM gradient               ....       0.465 sec  (  2.0%)
   A-Matrix (El+Nuc)        ....       0.124 sec  (  0.5%)
   Potential                ....       0.341 sec  (  1.4%)

Maximum memory used throughout the entire SCFGRAD-calculation: 74.8 MB
------------------------------------------------------------------------------
                         ORCA GEOMETRY RELAXATION STEP
------------------------------------------------------------------------------

Reading the OPT-File                    .... done
Getting information on internals        .... done
Copying old internal coords+grads       .... done
Making the new internal coordinates     .... (new redundants).... done
Validating the new internal coordinates .... (new redundants).... done
Calculating the B-matrix                .... done
Calculating the G,G- and P matrices     .... done
Transforming gradient to internals      .... done
Projecting the internal gradient        .... done
Number of atoms                         ....  31
Number of internal coordinates          .... 149
Current Energy                          ....  -655.224374621 Eh
Current gradient norm                   ....     0.003587243 Eh/bohr
Maximum allowed component of the step   ....  0.300
Current trust radius                    ....  0.300
Updating the Hessian (BFGS)             .... done
Forming the augmented Hessian           .... done
Diagonalizing the augmented Hessian     .... done
Last element of RFO vector              ....  0.015720943
Lowest eigenvalues of augmented Hessian:
 -0.099365417 -0.000708674  0.000216509  0.001774684  0.006404884
Warning: RFO finds a terribly low value for the scaling factor
Trying a QUASI-NEWTON step instead
Doing a quasi-Newton Step:
Inverting the Hessian                   .... done
Computing the step                      .... done
Length of the computed step             ....  0.053030018
Converting the step to cartesian space:
 Initial RMS(Int)=    0.0043443883
Transforming coordinates:
 Iter   0:  RMS(Cart)=    0.0090961801 RMS(Int)=    0.0043452504
 Iter   1:  RMS(Cart)=    0.0000774258 RMS(Int)=    0.0000570854
 Iter   2:  RMS(Cart)=    0.0000015675 RMS(Int)=    0.0000009057
 Iter   3:  RMS(Cart)=    0.0000000327 RMS(Int)=    0.0000000250
done
Storing new coordinates                 .... done

                                .--------------------.
          ----------------------|Geometry convergence|-------------------------
          Item                value                   Tolerance       Converged
          ---------------------------------------------------------------------
          Energy change      -0.0000321032            0.0000002000      NO
          RMS gradient        0.0002733641            0.0000080000      NO
          MAX gradient        0.0010059226            0.0000300000      NO
          RMS step            0.0043443883            0.0001000000      NO
          MAX step            0.0193585234            0.0002000000      NO
          ........................................................
          Max(Bonds)      0.0004      Max(Angles)    0.20
          Max(Dihed)        1.11      Max(Improp)    0.00
          ---------------------------------------------------------------------

The optimization has not yet converged - more geometry cycles are needed


    ---------------------------------------------------------------------------
                         Redundant Internal Coordinates
                            (Angstroem and degrees)

        Definition                    Value    dE/dq     Step     New-Value
    ----------------------------------------------------------------------------
     1. B(C   1,C   0)                1.5154 -0.000184  0.0000    1.5154   
     2. B(C   2,C   1)                1.4125  0.000253  0.0002    1.4127   
     3. B(C   3,C   2)                1.5164 -0.000168  0.0001    1.5164   
     4. B(C   4,C   2)                1.4438  0.000170 -0.0002    1.4436   
     5. B(C   5,C   4)                1.4320  0.000073  0.0002    1.4322   
     6. B(C   6,C   5)                1.5204 -0.000254  0.0002    1.5206   
     7. B(C   7,C   6)                1.5151  0.000327 -0.0004    1.5147   
     8. B(C   8,C   7)                1.3448  0.000154 -0.0002    1.3446   
     9. B(C   9,C   8)                1.5126 -0.000189  0.0004    1.5130   
    10. B(C  10,C   8)                1.5140  0.000206 -0.0004    1.5136   
    11. B(C  11,C   5)                1.4054  0.000064  0.0003    1.4057   
    12. B(C  12,C  11)                1.4235 -0.000165  0.0003    1.4238   
    13. B(C  12,C   1)                1.4425 -0.000458  0.0001    1.4425   
    14. B(O  13,C  12)                1.3100  0.000117 -0.0002    1.3098   
    15. B(O  14,C   4)                1.3133 -0.000343 -0.0001    1.3132   
    16. B(H  15,C   0)                1.0952  0.000042 -0.0001    1.0951   
    17. B(H  16,C   0)                1.1044  0.000177 -0.0001    1.1044   
    18. B(H  17,C   0)                1.0988  0.000098 -0.0001    1.0986   
    19. B(H  18,C   3)                1.0954  0.000049 -0.0001    1.0953   
    20. B(H  19,C   3)                1.1043  0.000024 -0.0001    1.1042   
    21. B(H  20,C   3)                1.0973 -0.000025  0.0000    1.0973   
    22. B(H  21,C   6)                1.1039  0.000034 -0.0002    1.1038   
    23. B(H  22,C   6)                1.0945  0.000093  0.0002    1.0947   
    24. B(H  23,C   7)                1.0936 -0.000017  0.0000    1.0936   
    25. B(H  24,C   9)                1.0958 -0.000006 -0.0000    1.0958   
    26. B(H  25,C   9)                1.1007  0.000039 -0.0000    1.1007   
    27. B(H  26,C   9)                1.1005  0.000007 -0.0001    1.1004   
    28. B(H  27,C  10)                1.0930 -0.000026  0.0001    1.0931   
    29. B(H  28,C  10)                1.0992  0.000008  0.0000    1.0992   
    30. B(H  29,C  11)                1.0958  0.000033 -0.0001    1.0957   
    31. B(H  30,C  10)                1.1001 -0.000107  0.0001    1.1002   
    32. A(H  15,C   0,H  17)          107.99 -0.000497    0.10    108.09   
    33. A(C   1,C   0,H  16)          113.02  0.000578   -0.09    112.93   
    34. A(H  16,C   0,H  17)          104.97 -0.000249    0.02    104.99   
    35. A(C   1,C   0,H  15)          113.60  0.000272   -0.02    113.58   
    36. A(H  15,C   0,H  16)          106.87 -0.000363    0.02    106.90   
    37. A(C   1,C   0,H  17)          109.91  0.000165   -0.02    109.89   
    38. A(C   2,C   1,C  12)          121.88 -0.000063   -0.00    121.88   
    39. A(C   0,C   1,C   2)          122.82  0.000092    0.03    122.86   
    40. A(C   0,C   1,C  12)          115.30 -0.000028   -0.03    115.27   
    41. A(C   1,C   2,C   4)          122.56 -0.000038    0.00    122.56   
    42. A(C   1,C   2,C   3)          122.45  0.000366   -0.01    122.44   
    43. A(C   3,C   2,C   4)          114.99 -0.000328    0.01    115.00   
    44. A(H  18,C   3,H  19)          106.86 -0.000212    0.01    106.87   
    45. A(C   2,C   3,H  18)          113.59  0.000483   -0.06    113.53   
    46. A(H  19,C   3,H  20)          105.21 -0.000034    0.03    105.24   
    47. A(C   2,C   3,H  20)          109.26 -0.000349    0.06    109.32   
    48. A(H  18,C   3,H  20)          108.36 -0.000253    0.03    108.39   
    49. A(C   2,C   3,H  19)          113.13  0.000309   -0.06    113.08   
    50. A(C   2,C   4,C   5)          115.34  0.000072    0.02    115.36   
    51. A(C   2,C   4,O  14)          121.60 -0.000346    0.01    121.61   
    52. A(C   5,C   4,O  14)          123.03  0.000270   -0.03    123.00   
    53. A(C   6,C   5,C  11)          120.19 -0.000621   -0.03    120.16   
    54. A(C   4,C   5,C   6)          118.53  0.000931    0.03    118.56   
    55. A(C   4,C   5,C  11)          121.29 -0.000310   -0.00    121.28   
    56. A(C   5,C   6,C   7)          113.42 -0.000382    0.04    113.45   
    57. A(C   7,C   6,H  22)          110.48  0.000181   -0.01    110.47   
    58. A(H  21,C   6,H  22)          107.15 -0.000187    0.03    107.18   
    59. A(C   5,C   6,H  22)          108.93  0.000481   -0.03    108.90   
    60. A(C   7,C   6,H  21)          107.06 -0.000485    0.07    107.13   
    61. A(C   5,C   6,H  21)          109.61  0.000386   -0.11    109.50   
    62. A(C   8,C   7,H  23)          117.09  0.000054   -0.06    117.03   
    63. A(C   6,C   7,H  23)          113.47 -0.001006    0.02    113.49   
    64. A(C   6,C   7,C   8)          129.45  0.000952    0.04    129.48   
    65. A(C   9,C   8,C  10)          114.90  0.000371   -0.10    114.80   
    66. A(C   7,C   8,C  10)          124.21  0.000015    0.11    124.32   
    67. A(C   7,C   8,C   9)          120.89 -0.000387   -0.01    120.88   
    68. A(H  25,C   9,H  26)          106.09 -0.000066    0.00    106.10   
    69. A(H  24,C   9,H  26)          108.09 -0.000083    0.01    108.10   
    70. A(C   8,C   9,H  26)          111.40  0.000119    0.00    111.40   
    71. A(H  24,C   9,H  25)          107.90 -0.000045    0.00    107.90   
    72. A(C   8,C   9,H  25)          111.18  0.000039   -0.01    111.17   
    73. A(C   8,C   9,H  24)          111.92  0.000024   -0.01    111.91   
    74. A(H  28,C  10,H  30)          106.30 -0.000102   -0.04    106.26   
    75. A(H  27,C  10,H  30)          108.57  0.000004   -0.03    108.54   
    76. A(C   8,C  10,H  30)          111.90  0.000725   -0.16    111.73   
    77. A(H  27,C  10,H  28)          107.68  0.000180    0.01    107.69   
    78. A(C   8,C  10,H  28)          110.24 -0.000222    0.01    110.25   
    79. A(C   8,C  10,H  27)          111.91 -0.000575    0.20    112.11   
    80. A(C  12,C  11,H  29)          116.58 -0.000169    0.03    116.61   
    81. A(C   5,C  11,H  29)          119.11 -0.000082    0.00    119.12   
    82. A(C   5,C  11,C  12)          124.30  0.000251   -0.03    124.27   
    83. A(C  11,C  12,O  13)          123.00 -0.000027   -0.00    122.99   
    84. A(C   1,C  12,O  13)          122.43 -0.000056   -0.02    122.41   
    85. A(C   1,C  12,C  11)          114.58  0.000083    0.02    114.60   
    86. D(C  12,C   1,C   0,H  16)     75.43 -0.000205    0.21     75.65   
    87. D(C  12,C   1,C   0,H  15)   -162.57 -0.000028    0.15   -162.42   
    88. D(C  12,C   1,C   0,H  17)    -41.46 -0.000361    0.26    -41.20   
    89. D(C   2,C   1,C   0,H  16)   -104.62 -0.000183    0.23   -104.38   
    90. D(C   2,C   1,C   0,H  17)    138.49 -0.000339    0.27    138.76   
    91. D(C   2,C   1,C   0,H  15)     17.38 -0.000006    0.17     17.55   
    92. D(C   3,C   2,C   1,C   0)      2.84 -0.000063    0.04      2.88   
    93. D(C   3,C   2,C   1,C  12)   -177.21 -0.000040    0.06   -177.15   
    94. D(C   4,C   2,C   1,C   0)   -177.59 -0.000071    0.06   -177.53   
    95. D(C   4,C   2,C   1,C  12)      2.36 -0.000048    0.08      2.44   
    96. D(H  19,C   3,C   2,C   4)     79.94 -0.000251   -0.32     79.63   
    97. D(H  20,C   3,C   2,C   1)    142.70 -0.000174   -0.33    142.37   
    98. D(H  19,C   3,C   2,C   1)   -100.46 -0.000258   -0.29   -100.75   
    99. D(H  18,C   3,C   2,C   4)   -158.00  0.000083   -0.40   -158.40   
   100. D(H  18,C   3,C   2,C   1)     21.60  0.000076   -0.38     21.22   
   101. D(H  20,C   3,C   2,C   4)    -36.89 -0.000168   -0.35    -37.25   
   102. D(O  14,C   4,C   2,C   3)     -1.77 -0.000008   -0.04     -1.80   
   103. D(O  14,C   4,C   2,C   1)    178.64 -0.000004   -0.06    178.58   
   104. D(C   5,C   4,C   2,C   3)    176.67 -0.000154   -0.05    176.62   
   105. D(C   5,C   4,C   2,C   1)     -2.92 -0.000149   -0.07     -3.00   
   106. D(C  11,C   5,C   4,O  14)   -179.56  0.000075   -0.02   -179.58   
   107. D(C   6,C   5,C   4,O  14)      0.24  0.000076    0.13      0.37   
   108. D(C   6,C   5,C   4,C   2)   -178.17  0.000235    0.14   -178.03   
   109. D(C  11,C   5,C   4,C   2)      2.03  0.000234   -0.01      2.02   
   110. D(H  22,C   6,C   5,C  11)   -151.32 -0.000001    0.33   -151.00   
   111. D(H  22,C   6,C   5,C   4)     28.88 -0.000003    0.18     29.06   
   112. D(H  21,C   6,C   5,C  11)    -34.38  0.000269    0.29    -34.09   
   113. D(H  21,C   6,C   5,C   4)    145.82  0.000267    0.14    145.96   
   114. D(C   7,C   6,C   5,C  11)     85.20 -0.000328    0.33     85.53   
   115. D(C   7,C   6,C   5,C   4)    -94.59 -0.000330    0.18    -94.42   
   116. D(C   8,C   7,C   6,C   5)    120.57  0.000663   -0.48    120.09   
   117. D(H  23,C   7,C   6,H  22)    178.17  0.000067   -0.33    177.84   
   118. D(H  23,C   7,C   6,H  21)     61.82  0.000470   -0.41     61.41   
   119. D(H  23,C   7,C   6,C   5)    -59.21  0.000558   -0.34    -59.55   
   120. D(C   8,C   7,C   6,H  22)     -2.05  0.000173   -0.47     -2.52   
   121. D(C   8,C   7,C   6,H  21)   -118.41  0.000576   -0.54   -118.95   
   122. D(C  10,C   8,C   7,H  23)    178.82  0.000286    0.14    178.96   
   123. D(C  10,C   8,C   7,C   6)     -0.95  0.000179    0.28     -0.67   
   124. D(C   9,C   8,C   7,H  23)     -1.59  0.000182    0.06     -1.53   
   125. D(C   9,C   8,C   7,C   6)    178.64  0.000076    0.19    178.84   
   126. D(H  26,C   9,C   8,C  10)    -60.04 -0.000064    0.09    -59.94   
   127. D(H  26,C   9,C   8,C   7)    120.33  0.000031    0.17    120.51   
   128. D(H  25,C   9,C   8,C  10)     58.07 -0.000044    0.09     58.17   
   129. D(H  25,C   9,C   8,C   7)   -121.56  0.000051    0.17   -121.38   
   130. D(H  24,C   9,C   8,C  10)    178.82 -0.000058    0.08    178.90   
   131. D(H  24,C   9,C   8,C   7)     -0.81  0.000037    0.16     -0.65   
   132. D(H  30,C  10,C   8,C   9)    -76.31  0.000085    1.10    -75.21   
   133. D(H  30,C  10,C   8,C   7)    103.30 -0.000015    1.02    104.32   
   134. D(H  28,C  10,C   8,C   9)     41.77  0.000271    0.95     42.72   
   135. D(H  28,C  10,C   8,C   7)   -138.62  0.000170    0.87   -137.75   
   136. D(H  27,C  10,C   8,C   9)    161.58 -0.000029    1.11    162.69   
   137. D(H  27,C  10,C   8,C   7)    -18.81 -0.000129    1.03    -17.78   
   138. D(H  29,C  11,C   5,C   6)      0.30 -0.000089   -0.12      0.17   
   139. D(H  29,C  11,C   5,C   4)   -179.91 -0.000085    0.03   -179.88   
   140. D(C  12,C  11,C   5,C   6)    179.64 -0.000142   -0.08    179.56   
   141. D(C  12,C  11,C   5,C   4)     -0.57 -0.000137    0.08     -0.50   
   142. D(C   1,C  12,C  11,H  29)    179.18 -0.000110   -0.01    179.17   
   143. D(C   1,C  12,C  11,C   5)     -0.17 -0.000060   -0.06     -0.23   
   144. D(O  13,C  12,C   1,C   2)    179.24  0.000160   -0.04    179.20   
   145. D(O  13,C  12,C   1,C   0)     -0.81  0.000182   -0.02     -0.83   
   146. D(C  11,C  12,C   1,C   2)     -0.70  0.000149   -0.02     -0.72   
   147. D(O  13,C  12,C  11,C   5)    179.89 -0.000071   -0.04    179.85   
   148. D(C  11,C  12,C   1,C   0)    179.25  0.000171   -0.00    179.25   
   149. D(O  13,C  12,C  11,H  29)     -0.75 -0.000121    0.00     -0.75   
    ----------------------------------------------------------------------------

         *************************************************************
         *                GEOMETRY OPTIMIZATION CYCLE  20            *
         *************************************************************
---------------------------------
CARTESIAN COORDINATES (ANGSTROEM)
---------------------------------
  C      4.022584    0.301835    0.762553
  C      2.608453    0.060056    0.274438
  C      1.745104    1.105603   -0.121902
  C      2.185079    2.556507   -0.152014
  C      0.382109    0.872562   -0.536386
  C     -0.018356   -0.501711   -0.583198
  C     -1.425738   -0.833081   -1.054161
  C     -2.421437   -0.979768    0.077878
  C     -3.548743   -0.288048    0.319979
  C     -4.422490   -0.619065    1.510043
  C     -4.055409    0.847238   -0.543447
  C      0.860158   -1.531399   -0.203761
  C      2.196383   -1.321973    0.241028
  O      2.993135   -2.300698    0.591534
  O     -0.413040    1.861254   -0.875006
  H      4.209879    1.336923    1.067069
  H      4.787738    0.045640    0.008542
  H      4.238832   -0.350426    1.619737
  H      3.271710    2.682864   -0.205626
  H      1.838440    3.132127    0.724196
  H      1.735390    3.054362   -1.020363
  H     -1.414603   -1.790391   -1.603433
  H     -1.755681   -0.060956   -1.756603
  H     -2.158333   -1.766425    0.790598
  H     -4.022573   -1.458314    2.090049
  H     -5.442909   -0.882813    1.192841
  H     -4.526182    0.244138    2.184589
  H     -3.274095    1.250497   -1.192906
  H     -4.423473    1.669416    0.086527
  H      0.517270   -2.570802   -0.255343
  H     -4.904363    0.535188   -1.169778

----------------------------
CARTESIAN COORDINATES (A.U.)
----------------------------
  NO LB      ZA    FRAG     MASS         X           Y           Z
   0 C     6.0000    0    12.011    7.601581    0.570385    1.441017
   1 C     6.0000    0    12.011    4.929263    0.113489    0.518613
   2 C     6.0000    0    12.011    3.297769    2.089288   -0.230361
   3 C     6.0000    0    12.011    4.129201    4.831097   -0.287266
   4 C     6.0000    0    12.011    0.722081    1.648904   -1.013622
   5 C     6.0000    0    12.011   -0.034688   -0.948096   -1.102084
   6 C     6.0000    0    12.011   -2.694254   -1.574294   -1.992076
   7 C     6.0000    0    12.011   -4.575853   -1.851492    0.147167
   8 C     6.0000    0    12.011   -6.706152   -0.544331    0.604672
   9 C     6.0000    0    12.011   -8.357294   -1.169863    2.853567
  10 C     6.0000    0    12.011   -7.663612    1.601047   -1.026965
  11 C     6.0000    0    12.011    1.625463   -2.893925   -0.385052
  12 C     6.0000    0    12.011    4.150562   -2.498166    0.455478
  13 O     8.0000    0    15.999    5.656206   -4.347689    1.117836
  14 O     8.0000    0    15.999   -0.780533    3.517260   -1.653521
  15 H     1.0000    0     1.008    7.955519    2.526418    2.016469
  16 H     1.0000    0     1.008    9.047513    0.086247    0.016141
  17 H     1.0000    0     1.008    8.010231   -0.662210    3.060860
  18 H     1.0000    0     1.008    6.182637    5.069878   -0.388578
  19 H     1.0000    0     1.008    3.474148    5.918862    1.368532
  20 H     1.0000    0     1.008    3.279412    5.771908   -1.928207
  21 H     1.0000    0     1.008   -2.673212   -3.383349   -3.030049
  22 H     1.0000    0     1.008   -3.317756   -0.115190   -3.319499
  23 H     1.0000    0     1.008   -4.078658   -3.338060    1.494014
  24 H     1.0000    0     1.008   -7.601561   -2.755813    3.949620
  25 H     1.0000    0     1.008  -10.285607   -1.668274    2.254142
  26 H     1.0000    0     1.008   -8.553244    0.461354    4.128275
  27 H     1.0000    0     1.008   -6.187142    2.363097   -2.254267
  28 H     1.0000    0     1.008   -8.359153    3.154739    0.163513
  29 H     1.0000    0     1.008    0.977499   -4.858111   -0.482529
  30 H     1.0000    0     1.008   -9.267903    1.011358   -2.210560

--------------------------------
INTERNAL COORDINATES (ANGSTROEM)
--------------------------------
 C      0   0   0     0.000000000000     0.00000000     0.00000000
 C      1   0   0     1.515413249506     0.00000000     0.00000000
 C      2   1   0     1.412666631039   122.85991531     0.00000000
 C      3   2   1     1.516444770445   122.43823155     2.88272463
 C      3   2   1     1.443558536983   122.55547427   182.47420530
 C      5   3   2     1.432197984765   115.35980364   357.00536169
 C      6   5   3     1.520636960980   118.55583187   181.96979910
 C      7   6   5     1.514742631146   113.45443258   265.58433250
 C      8   7   6     1.344584220924   129.48391304   120.09222291
 C      9   8   7     1.513029597638   120.87959444   178.83748122
 C      9   8   7     1.513633791199   124.31834008   359.33142773
 C      6   5   3     1.405708583040   121.28579432     2.02433106
 C     12   6   5     1.423795480960   124.27066395   359.50296481
 O     13  12   6     1.309798043617   122.99564785   179.85058739
 O      5   3   2     1.313178127999   121.61554880   178.57966061
 H      1   2   3     1.095087533176   113.57660055    17.54926866
 H      1   2   3     1.104368769834   112.93020161   255.61660090
 H      1   2   3     1.098623101424   109.89329917   138.76445732
 H      4   3   2     1.095266205681   113.52824485    21.22008773
 H      4   3   2     1.104192837266   113.07484263   259.25014523
 H      4   3   2     1.097319387708   109.32382497   142.37324538
 H      7   6   5     1.103751212728   109.49914314   145.96416577
 H      7   6   5     1.094743726366   108.90340044    29.05616709
 H      8   7   6     1.093629129350   113.48839136   300.44991120
 H     10   9   8     1.095754770081   111.90910608   359.34998848
 H     10   9   8     1.100652203288   111.16982268   238.61718496
 H     10   9   8     1.100402157037   111.40447512   120.50664833
 H     11   9   8     1.093100201887   112.10843287   342.22111249
 H     11   9   8     1.099234341460   110.25273833   222.25220262
 H     12   6   5     1.095714841487   119.11598405   180.11875100
 H     11   9   8     1.100176890919   111.73460036   104.32002938

---------------------------
INTERNAL COORDINATES (A.U.)
---------------------------
 C      0   0   0     0.000000000000     0.00000000     0.00000000
 C      1   0   0     2.863716021281     0.00000000     0.00000000
 C      2   1   0     2.669553051193   122.85991531     0.00000000
 C      3   2   1     2.865665313359   122.43823155     2.88272463
 C      3   2   1     2.727930293182   122.55547427   182.47420530
 C      5   3   2     2.706461960759   115.35980364   357.00536169
 C      6   5   3     2.873587405371   118.55583187   181.96979910
 C      7   6   5     2.862448736242   113.45443258   265.58433250
 C      8   7   6     2.540895941538   129.48391304   120.09222291
 C      9   8   7     2.859211572053   120.87959444   178.83748122
 C      9   8   7     2.860353332415   124.31834008   359.33142773
 C      6   5   3     2.656404246048   121.28579432     2.02433106
 C     12   6   5     2.690583529729   124.27066395   359.50296481
 O     13  12   6     2.475159593181   122.99564785   179.85058739
 O      5   3   2     2.481547026973   121.61554880   178.57966061
 H      1   2   3     2.069415530374   113.57660055    17.54926866
 H      1   2   3     2.086954525842   112.93020161   255.61660090
 H      1   2   3     2.076096786090   109.89329917   138.76445732
 H      4   3   2     2.069753172476   113.52824485    21.22008773
 H      4   3   2     2.086622061470   113.07484263   259.25014523
 H      4   3   2     2.073633124211   109.32382497   142.37324538
 H      7   6   5     2.085787512040   109.49914314   145.96416577
 H      7   6   5     2.068765829659   108.90340044    29.05616709
 H      8   7   6     2.066659546549   113.48839136   300.44991120
 H     10   9   8     2.070676425392   111.90910608   359.34998848
 H     10   9   8     2.079931232911   111.16982268   238.61718496
 H     10   9   8     2.079458713976   111.40447512   120.50664833
 H     11   9   8     2.065660018501   112.10843287   342.22111249
 H     11   9   8     2.077251862360   110.25273833   222.25220262
 H     12   6   5     2.070600971283   119.11598405   180.11875100
 H     11   9   8     2.079033022706   111.73460036   104.32002938


           ************************************************************
           *        Program running with 4 parallel MPI-processes     *
           *              working on a common directory               *
           ************************************************************
------------------------------------------------------------------------------
                   ___                                                        
                  /   \      - P O W E R E D   B Y -                         
                 /     \                                                     
                 |  |  |   _    _      __       _____    __    __             
                 |  |  |  | |  | |    /  \     |  _  \  |  |  /  |          
                  \  \/   | |  | |   /    \    | | | |  |  | /  /          
                 / \  \   | |__| |  /  /\  \   | |_| |  |  |/  /          
                |  |  |   |  __  | /  /__\  \  |    /   |      \           
                |  |  |   | |  | | |   __   |  |    \   |  |\   \          
                \     /   | |  | | |  |  |  |  | |\  \  |  | \   \       
                 \___/    |_|  |_| |__|  |__|  |_| \__\ |__|  \__/        
                                                                              
                      - O R C A' S   B I G   F R I E N D -                    
                                      &                                       
                       - I N T E G R A L  F E E D E R -                       
                                                                              
 v1 FN, 2020, v2 2021                                                         
------------------------------------------------------------------------------


Reading SHARK input file PQ1_2e_0H_B3LYP_631Gd_opt.SHARKINP.tmp ... ok
----------------------
SHARK INTEGRAL PACKAGE
----------------------

Number of atoms                             ...     31
Number of basis functions                   ...    242
Number of shells                            ...    122
Maximum angular momentum                    ...      2
Integral batch strategy                     ... SHARK/LIBINT Hybrid
RI-J (if used) integral strategy            ... SPLIT-RIJ (Revised 2003 algorithm where possible)
Printlevel                                  ...      1
Contraction scheme used                     ... SEGMENTED contraction
Coulomb Range Separation                    ... NOT USED
Exchange Range Separation                   ... NOT USED
Finite Nucleus Model                        ... NOT USED
Auxiliary Coulomb fitting basis             ... AVAILABLE
   # of basis functions in Aux-J            ...    911
   # of shells in Aux-J                     ...    305
   Maximum angular momentum in Aux-J        ...      4
Auxiliary J/K fitting basis                 ... NOT available
Auxiliary Correlation fitting basis         ... NOT available
Auxiliary 'external' fitting basis          ... NOT available
Integral threshold                          ...     2.500000e-11
Primitive cut-off                           ...     2.500000e-12
Primitive pair pre-selection threshold      ...     2.500000e-12

Calculating pre-screening integrals         ... done (  0.0 sec) Dimension = 122
Organizing shell pair data                  ... done (  0.0 sec)
Shell pair information
Total number of shell pairs                 ...      7503
Shell pairs after pre-screening             ...      5961
Total number of primitive shell pairs       ...     42268
Primitive shell pairs kept                  ...     19635
          la=0 lb=0:   2252 shell pairs
          la=1 lb=0:   1973 shell pairs
          la=1 lb=1:    429 shell pairs
          la=2 lb=0:    834 shell pairs
          la=2 lb=1:    386 shell pairs
          la=2 lb=2:     87 shell pairs

Calculating one electron integrals          ... done (  0.0 sec)
Calculating RI/J V-Matrix + Cholesky decomp.... done (  0.0 sec)
Calculating Nuclear repulsion               ... done (  0.0 sec) ENN=    942.706888755231 Eh

SHARK setup successfully completed in   0.2 seconds

Maximum memory used throughout the entire GTOINT-calculation: 16.0 MB


           ************************************************************
           *        Program running with 4 parallel MPI-processes     *
           *              working on a common directory               *
           ************************************************************

Diagonalization of the overlap matrix:
Smallest eigenvalue                        ... 4.915e-04
Time for diagonalization                   ...    0.010 sec
Threshold for overlap eigenvalues          ... 1.000e-08
Number of eigenvalues below threshold      ... 0
Time for construction of square roots      ...    0.004 sec
Total time needed                          ...    0.015 sec

-------------------
DFT GRID GENERATION
-------------------

General Integration Accuracy     IntAcc      ... 4.959
Radial Grid Type                 RadialGrid  ... OptM3 with GC (2021)
Angular Grid (max. ang.)         AngularGrid ... 6 (Lebedev-590)
Angular grid pruning method      GridPruning ... 4 (adaptive)
Weight generation scheme         WeightScheme... Becke
Basis function cutoff            BFCut       ... 1.0000e-11
Integration weight cutoff        WCut        ... 1.0000e-14
Angular grids for H and He will be reduced by one unit
Partially contracted basis set               ... off
Rotationally invariant grid construction     ... off

Total number of grid points                  ...   351296
Total number of batches                      ...     5507
Average number of points per batch           ...       63
Average number of grid points per atom       ...    11332
Time for grid setup =    4.285 sec

--------------------
COSX GRID GENERATION
--------------------

GRIDX 1
-------
General Integration Accuracy     IntAcc      ... 4.020
Radial Grid Type                 RadialGrid  ... OptM3 with GC (2021)
Angular Grid (max. ang.)         AngularGrid ... 2 (Lebedev-110)
Angular grid pruning method      GridPruning ... 4 (adaptive)
Weight generation scheme         WeightScheme... Becke
Basis function cutoff            BFCut       ... 1.0000e-11
Integration weight cutoff        WCut        ... 1.0000e-14
Angular grids for H and He will be reduced by one unit
Partially contracted basis set               ... on
Rotationally invariant grid construction     ... off

Total number of grid points                  ...    38523
Total number of batches                      ...      616
Average number of points per batch           ...       62
Average number of grid points per atom       ...     1243
UseSFitting                                  ... on

GRIDX 2
-------
General Integration Accuracy     IntAcc      ... 4.338
Radial Grid Type                 RadialGrid  ... OptM3 with GC (2021)
Angular Grid (max. ang.)         AngularGrid ... 3 (Lebedev-194)
Angular grid pruning method      GridPruning ... 4 (adaptive)
Weight generation scheme         WeightScheme... Becke
Basis function cutoff            BFCut       ... 1.0000e-11
Integration weight cutoff        WCut        ... 1.0000e-14
Angular grids for H and He will be reduced by one unit
Partially contracted basis set               ... on
Rotationally invariant grid construction     ... off

Total number of grid points                  ...    84159
Total number of batches                      ...     1331
Average number of points per batch           ...       63
Average number of grid points per atom       ...     2715
UseSFitting                                  ... on

GRIDX 3
-------
General Integration Accuracy     IntAcc      ... 4.871
Radial Grid Type                 RadialGrid  ... OptM3 with GC (2021)
Angular Grid (max. ang.)         AngularGrid ... 4 (Lebedev-302)
Angular grid pruning method      GridPruning ... 4 (adaptive)
Weight generation scheme         WeightScheme... Becke
Basis function cutoff            BFCut       ... 1.0000e-11
Integration weight cutoff        WCut        ... 1.0000e-14
Angular grids for H and He will be reduced by one unit
Partially contracted basis set               ... on
Rotationally invariant grid construction     ... off

Total number of grid points                  ...   160677
Total number of batches                      ...     2526
Average number of points per batch           ...       63
Average number of grid points per atom       ...     5183
UseSFitting                                  ... on

Time for X-Grid setup             =    2.178 sec


--------------------
CPCM SOLVATION MODEL
--------------------
CPCM parameters:
  Epsilon                                         ...      80.4000
  Refrac                                          ...       1.3300
  Rsolv                                           ...       1.3000
  Surface type                                    ... GAUSSIAN VDW
  Epsilon function type                           ...         CPCM
Radii:
 Radius for C  used is    3.8550 Bohr (=   2.0400 Ang.)
 Radius for O  used is    3.4469 Bohr (=   1.8240 Ang.)
 Radius for H  used is    2.4944 Bohr (=   1.3200 Ang.)
Calculating surface                               ...        done! (  0.0s)
GEPOL surface points                              ...         1690
GEPOL Volume                                      ...    1819.9498
GEPOL Surface-area                                ...     969.8576
Calculating surface distance matrix               ...        done! (  0.0s)
Performing Cholesky decomposition & store         ...        done! (  0.2s)
Overall time for CPCM initialization              ...                 0.2s
--------------
SCF ITERATIONS
--------------
ITER       Energy         Delta-E        Max-DP      RMS-DP      [F,P]     Damp
               ***  Starting incremental Fock matrix formation  ***
                      *** Initiating the SOSCF procedure ***
                      *** Re-Reading the Fockian *** 
                      *** Removing any level shift *** 
ITER      Energy       Delta-E        Grad      Rot      Max-DP    RMS-DP
  0   -655.22425342 -655.2242534188  0.001240  0.001240  0.003360  0.000063
               *** Restarting incremental Fock matrix formation ***
  1   -655.22437140  -0.0001179828  0.000371  0.000687  0.001904  0.000037
  2   -655.22438452  -0.0000131137  0.000084  0.000382  0.000527  0.000014
  3   -655.22438399   0.0000005203  0.000175  0.000273  0.000354  0.000008
  4   -655.22438491  -0.0000009125  0.000006  0.000023  0.000042  0.000001
  5   -655.22438491  -0.0000000012  0.000007  0.000012  0.000024  0.000000
                  ***Gradient check signals convergence***
              ***Rediagonalizing the Fockian in SOSCF/NRSCF***

               *****************************************************
               *                     SUCCESS                       *
               *           SCF CONVERGED AFTER   6 CYCLES          *
               *****************************************************

Old exchange energy                            =    -18.022520500 Eh
New exchange energy                            =    -18.022529067 Eh
Exchange energy change after final integration =     -0.000008567 Eh
Total energy after final integration           =   -655.224393478 Eh
Final COS-X integration done in                =    11.870 sec
Total Energy       :         -655.22439348 Eh          -17829.56218 eV
  Last Energy change         ...   -2.7594e-09  Tolerance :   1.0000e-08
  Last MAX-Density change    ...    3.5527e-15  Tolerance :   1.0000e-07
             **** THE GBW FILE WAS UPDATED (PQ1_2e_0H_B3LYP_631Gd_opt.gbw) ****
             **** DENSITY PQ1_2e_0H_B3LYP_631Gd_opt.scfp WAS UPDATED ****
             **** ENERGY FILE WAS UPDATED (PQ1_2e_0H_B3LYP_631Gd_opt.en.tmp) ****
             **** THE GBW FILE WAS UPDATED (PQ1_2e_0H_B3LYP_631Gd_opt.gbw) ****
             **** DENSITY PQ1_2e_0H_B3LYP_631Gd_opt.scfp WAS UPDATED ****
Total SCF time: 0 days 0 hours 1 min 4 sec 

Maximum memory used throughout the entire SCF-calculation: 93.6 MB

-------------------------   --------------------
FINAL SINGLE POINT ENERGY      -655.224393478446
-------------------------   --------------------


           ************************************************************
           *        Program running with 4 parallel MPI-processes     *
           *              working on a common directory               *
           ************************************************************
------------------------------------------------------------------------------
                         ORCA SCF GRADIENT CALCULATION
------------------------------------------------------------------------------

 ... reading COSX grid (gridx3)
Gradient of the Kohn-Sham DFT energy:
Kohn-Sham wavefunction type      ... RKS
Hartree-Fock exchange scaling    ...    0.200
Number of operators              ...    1
Number of atoms                  ...   31
Basis set dimensions             ...  242
Integral neglect threshold       ... 2.5e-11
Integral primitive cutoff        ... 2.5e-12
SHARK Integral package           ... ON

Nuc. rep. gradient       (SHARK) ... done (  0.0 sec)
HCore & Overlap gradient (SHARK) ... done (  0.2 sec)
RI-J gradient            (SHARK) ... done (  0.9 sec)
COSX-gradient                    ... done ( 15.0 sec)
Exchange-correlation gradient    ... done

------------------
CARTESIAN GRADIENT
------------------

   1   C   :   -0.000783647   -0.000288027   -0.000806372
   2   C   :    0.000379447   -0.000605786    0.000201515
   3   C   :   -0.000078124    0.000605519   -0.000147411
   4   C   :   -0.000147304   -0.000392180    0.000386671
   5   C   :   -0.000119649    0.000202654    0.000460663
   6   C   :   -0.000865474    0.000085246   -0.000115840
   7   C   :    0.001485393   -0.000064077   -0.000087699
   8   C   :   -0.000648610    0.000392805    0.000183895
   9   C   :    0.000073030   -0.000039805    0.000212668
  10   C   :    0.000265594   -0.000095294   -0.000064005
  11   C   :   -0.000678041   -0.000460900   -0.000427672
  12   C   :    0.000074225   -0.000220218    0.000142540
  13   C   :    0.000213496    0.000289230   -0.000390636
  14   O   :   -0.000083777    0.000155353    0.000215090
  15   O   :    0.000234867   -0.000211025    0.000232529
  16   H   :    0.000249385   -0.000036267    0.000030589
  17   H   :    0.000300377   -0.000088570    0.000159380
  18   H   :    0.000110387    0.000324837    0.000326848
  19   H   :   -0.000042103    0.000272203   -0.000045442
  20   H   :   -0.000058924    0.000154185   -0.000139245
  21   H   :    0.000140033   -0.000153469   -0.000162805
  22   H   :   -0.000626492    0.000022823   -0.000004219
  23   H   :   -0.000106522    0.000050721   -0.000181851
  24   H   :    0.000510957    0.000080084   -0.000094612
  25   H   :   -0.000029363    0.000014017    0.000014614
  26   H   :   -0.000026684   -0.000034145    0.000031841
  27   H   :   -0.000063239   -0.000080392    0.000061011
  28   H   :    0.000179357   -0.000110566   -0.000044601
  29   H   :    0.000097177   -0.000072969    0.000071962
  30   H   :    0.000039921   -0.000001220   -0.000005243
  31   H   :    0.000027275    0.000282020    0.000012657

Difference to translation invariance:
           :    0.0000229708   -0.0000232127    0.0000268180

Difference to rotation invariance:
           :   -0.0006739950    0.0005207566    0.0033562927

Norm of the cartesian gradient     ...    0.0030904444
RMS gradient                       ...    0.0003204642
MAX gradient                       ...    0.0014853929

-------
TIMINGS
-------

Total SCF gradient time            ...       23.781 sec

One electron gradient       ....       0.210 sec  (  0.9%)
RI-J Coulomb gradient       ....       0.932 sec  (  3.9%)
COSX gradient               ....      14.982 sec  ( 63.0%)
XC gradient                 ....       6.374 sec  ( 26.8%)
CPCM gradient               ....       0.464 sec  (  2.0%)
   A-Matrix (El+Nuc)        ....       0.124 sec  (  0.5%)
   Potential                ....       0.340 sec  (  1.4%)

Maximum memory used throughout the entire SCFGRAD-calculation: 73.8 MB
------------------------------------------------------------------------------
                         ORCA GEOMETRY RELAXATION STEP
------------------------------------------------------------------------------

Reading the OPT-File                    .... done
Getting information on internals        .... done
Copying old internal coords+grads       .... done
Making the new internal coordinates     .... (new redundants).... done
Validating the new internal coordinates .... (new redundants).... done
Calculating the B-matrix                .... done
Calculating the G,G- and P matrices     .... done
Transforming gradient to internals      .... done
Projecting the internal gradient        .... done
Number of atoms                         ....  31
Number of internal coordinates          .... 149
Current Energy                          ....  -655.224393478 Eh
Current gradient norm                   ....     0.003090444 Eh/bohr
Maximum allowed component of the step   ....  0.300
Current trust radius                    ....  0.300
Updating the Hessian (BFGS)             .... done
Forming the augmented Hessian           .... done
Diagonalizing the augmented Hessian     .... done
Last element of RFO vector              ....  0.013461493
Lowest eigenvalues of augmented Hessian:
 -0.096952251 -0.000728299  0.000224758  0.001500957  0.006498770
Warning: RFO finds a terribly low value for the scaling factor
Trying a QUASI-NEWTON step instead
Doing a quasi-Newton Step:
Inverting the Hessian                   .... done
Computing the step                      .... done
Length of the computed step             ....  0.074038208
Converting the step to cartesian space:
 Initial RMS(Int)=    0.0060654464
Transforming coordinates:
 Iter   0:  RMS(Cart)=    0.0132572793 RMS(Int)=    0.0060673880
 Iter   1:  RMS(Cart)=    0.0001535965 RMS(Int)=    0.0001105034
 Iter   2:  RMS(Cart)=    0.0000042080 RMS(Int)=    0.0000023870
 Iter   3:  RMS(Cart)=    0.0000001211 RMS(Int)=    0.0000000917
 Iter   4:  RMS(Cart)=    0.0000000035 RMS(Int)=    0.0000000021
done
Storing new coordinates                 .... done

                                .--------------------.
          ----------------------|Geometry convergence|-------------------------
          Item                value                   Tolerance       Converged
          ---------------------------------------------------------------------
          Energy change      -0.0000188570            0.0000002000      NO
          RMS gradient        0.0002241380            0.0000080000      NO
          MAX gradient        0.0008605573            0.0000300000      NO
          RMS step            0.0060654464            0.0001000000      NO
          MAX step            0.0265121690            0.0002000000      NO
          ........................................................
          Max(Bonds)      0.0006      Max(Angles)    0.29
          Max(Dihed)        1.52      Max(Improp)    0.00
          ---------------------------------------------------------------------

The optimization has not yet converged - more geometry cycles are needed


    ---------------------------------------------------------------------------
                         Redundant Internal Coordinates
                            (Angstroem and degrees)

        Definition                    Value    dE/dq     Step     New-Value
    ----------------------------------------------------------------------------
     1. B(C   1,C   0)                1.5154 -0.000236  0.0003    1.5157   
     2. B(C   2,C   1)                1.4127  0.000431  0.0000    1.4127   
     3. B(C   3,C   2)                1.5164 -0.000174  0.0003    1.5167   
     4. B(C   4,C   2)                1.4436  0.000114 -0.0003    1.4432   
     5. B(C   5,C   4)                1.4322  0.000143 -0.0000    1.4322   
     6. B(C   6,C   5)                1.5206 -0.000297  0.0006    1.5213   
     7. B(C   7,C   6)                1.5147  0.000145 -0.0005    1.5142   
     8. B(C   8,C   7)                1.3446 -0.000116 -0.0001    1.3445   
     9. B(C   9,C   8)                1.5130 -0.000025  0.0005    1.5135   
    10. B(C  10,C   8)                1.5136  0.000131 -0.0006    1.5130   
    11. B(C  11,C   5)                1.4057  0.000260  0.0001    1.4058   
    12. B(C  12,C  11)                1.4238  0.000013  0.0002    1.4240   
    13. B(C  12,C   1)                1.4425 -0.000415  0.0003    1.4428   
    14. B(O  13,C  12)                1.3098 -0.000107 -0.0000    1.3098   
    15. B(O  14,C   4)                1.3132 -0.000364 -0.0000    1.3132   
    16. B(H  15,C   0)                1.0951 -0.000004 -0.0001    1.0950   
    17. B(H  16,C   0)                1.1044  0.000124  0.0000    1.1044   
    18. B(H  17,C   0)                1.0986  0.000098 -0.0003    1.0983   
    19. B(H  18,C   3)                1.0953  0.000001 -0.0002    1.0951   
    20. B(H  19,C   3)                1.1042 -0.000014  0.0001    1.1043   
    21. B(H  20,C   3)                1.0973 -0.000014 -0.0000    1.0973   
    22. B(H  21,C   6)                1.1038 -0.000030 -0.0002    1.1036   
    23. B(H  22,C   6)                1.0947  0.000196  0.0001    1.0948   
    24. B(H  23,C   7)                1.0936 -0.000009  0.0000    1.0937   
    25. B(H  24,C   9)                1.0958 -0.000030 -0.0000    1.0958   
    26. B(H  25,C   9)                1.1007  0.000026 -0.0000    1.1006   
    27. B(H  26,C   9)                1.1004 -0.000011 -0.0000    1.1004   
    28. B(H  27,C  10)                1.0931  0.000123 -0.0001    1.0930   
    29. B(H  28,C  10)                1.0992 -0.000032  0.0001    1.0993   
    30. B(H  29,C  11)                1.0957 -0.000004 -0.0000    1.0957   
    31. B(H  30,C  10)                1.1002 -0.000116  0.0002    1.1004   
    32. A(H  15,C   0,H  17)          108.09 -0.000376    0.16    108.25   
    33. A(C   1,C   0,H  16)          112.93  0.000365   -0.14    112.80   
    34. A(H  16,C   0,H  17)          104.99 -0.000183    0.02    105.01   
    35. A(C   1,C   0,H  15)          113.58  0.000199   -0.01    113.56   
    36. A(H  15,C   0,H  16)          106.90 -0.000247    0.05    106.94   
    37. A(C   1,C   0,H  17)          109.89  0.000175   -0.06    109.83   
    38. A(C   2,C   1,C  12)          121.87 -0.000058   -0.02    121.85   
    39. A(C   0,C   1,C   2)          122.86  0.000192    0.08    122.94   
    40. A(C   0,C   1,C  12)          115.27 -0.000134   -0.06    115.21   
    41. A(C   1,C   2,C   4)          122.56 -0.000081   -0.00    122.55   
    42. A(C   1,C   2,C   3)          122.44  0.000339    0.01    122.45   
    43. A(C   3,C   2,C   4)          115.01 -0.000258   -0.01    114.99   
    44. A(H  18,C   3,H  19)          106.87 -0.000160    0.02    106.89   
    45. A(C   2,C   3,H  18)          113.53  0.000355   -0.09    113.44   
    46. A(H  19,C   3,H  20)          105.24  0.000025   -0.00    105.23   
    47. A(C   2,C   3,H  20)          109.32 -0.000301    0.10    109.43   
    48. A(H  18,C   3,H  20)          108.39 -0.000168    0.05    108.44   
    49. A(C   2,C   3,H  19)          113.07  0.000216   -0.07    113.00   
    50. A(C   2,C   4,C   5)          115.36  0.000138    0.02    115.38   
    51. A(C   2,C   4,O  14)          121.62 -0.000181   -0.01    121.61   
    52. A(C   5,C   4,O  14)          123.00  0.000039   -0.01    122.99   
    53. A(C   6,C   5,C  11)          120.16 -0.000502   -0.01    120.15   
    54. A(C   4,C   5,C   6)          118.56  0.000760    0.01    118.57   
    55. A(C   4,C   5,C  11)          121.29 -0.000258    0.00    121.29   
    56. A(C   5,C   6,C   7)          113.45 -0.000253    0.05    113.50   
    57. A(C   7,C   6,H  22)          110.47  0.000114    0.00    110.47   
    58. A(H  21,C   6,H  22)          107.18 -0.000141    0.08    107.26   
    59. A(C   5,C   6,H  22)          108.90  0.000363   -0.08    108.82   
    60. A(C   7,C   6,H  21)          107.13 -0.000376    0.13    107.26   
    61. A(C   5,C   6,H  21)          109.50  0.000288   -0.17    109.32   
    62. A(C   8,C   7,H  23)          117.03  0.000068   -0.10    116.92   
    63. A(C   6,C   7,H  23)          113.49 -0.000861    0.08    113.57   
    64. A(C   6,C   7,C   8)          129.48  0.000793    0.02    129.50   
    65. A(C   9,C   8,C  10)          114.80  0.000278   -0.16    114.64   
    66. A(C   7,C   8,C  10)          124.32  0.000046    0.16    124.48   
    67. A(C   7,C   8,C   9)          120.88 -0.000325   -0.01    120.87   
    68. A(H  25,C   9,H  26)          106.10 -0.000073    0.01    106.11   
    69. A(H  24,C   9,H  26)          108.10 -0.000075    0.02    108.12   
    70. A(C   8,C   9,H  26)          111.40  0.000149   -0.02    111.39   
    71. A(H  24,C   9,H  25)          107.90 -0.000038    0.01    107.91   
    72. A(C   8,C   9,H  25)          111.17  0.000014   -0.01    111.16   
    73. A(C   8,C   9,H  24)          111.91  0.000012   -0.01    111.90   
    74. A(H  28,C  10,H  30)          106.26 -0.000076   -0.06    106.20   
    75. A(H  27,C  10,H  30)          108.54 -0.000051   -0.04    108.50   
    76. A(C   8,C  10,H  30)          111.73  0.000511   -0.26    111.47   
    77. A(H  27,C  10,H  28)          107.69  0.000127    0.02    107.72   
    78. A(C   8,C  10,H  28)          110.25 -0.000206    0.04    110.29   
    79. A(C   8,C  10,H  27)          112.11 -0.000302    0.29    112.40   
    80. A(C  12,C  11,H  29)          116.61 -0.000066    0.03    116.64   
    81. A(C   5,C  11,H  29)          119.12 -0.000023    0.00    119.12   
    82. A(C   5,C  11,C  12)          124.27  0.000088   -0.03    124.24   
    83. A(C  11,C  12,O  13)          123.00 -0.000004   -0.00    122.99   
    84. A(C   1,C  12,O  13)          122.41 -0.000160   -0.02    122.39   
    85. A(C   1,C  12,C  11)          114.60  0.000164    0.02    114.62   
    86. D(C  12,C   1,C   0,H  16)     75.65 -0.000195    0.43     76.07   
    87. D(C  12,C   1,C   0,H  15)   -162.42 -0.000087    0.37   -162.05   
    88. D(C  12,C   1,C   0,H  17)    -41.21 -0.000307    0.52    -40.68   
    89. D(C   2,C   1,C   0,H  16)   -104.38 -0.000175    0.44   -103.95   
    90. D(C   2,C   1,C   0,H  17)    138.76 -0.000287    0.54    139.30   
    91. D(C   2,C   1,C   0,H  15)     17.55 -0.000067    0.38     17.93   
    92. D(C   3,C   2,C   1,C   0)      2.88 -0.000038    0.10      2.98   
    93. D(C   3,C   2,C   1,C  12)   -177.15 -0.000017    0.11   -177.04   
    94. D(C   4,C   2,C   1,C   0)   -177.53 -0.000034    0.13   -177.39   
    95. D(C   4,C   2,C   1,C  12)      2.44 -0.000013    0.14      2.59   
    96. D(H  19,C   3,C   2,C   4)     79.63 -0.000203   -0.61     79.02   
    97. D(H  20,C   3,C   2,C   1)    142.37 -0.000164   -0.60    141.78   
    98. D(H  19,C   3,C   2,C   1)   -100.75 -0.000199   -0.58   -101.33   
    99. D(H  18,C   3,C   2,C   4)   -158.40  0.000026   -0.70   -159.10   
   100. D(H  18,C   3,C   2,C   1)     21.22  0.000031   -0.67     20.55   
   101. D(H  20,C   3,C   2,C   4)    -37.25 -0.000168   -0.63    -37.88   
   102. D(O  14,C   4,C   2,C   3)     -1.80 -0.000033   -0.02     -1.82   
   103. D(O  14,C   4,C   2,C   1)    178.58 -0.000039   -0.05    178.53   
   104. D(C   5,C   4,C   2,C   3)    176.62 -0.000166   -0.01    176.62   
   105. D(C   5,C   4,C   2,C   1)     -2.99 -0.000172   -0.04     -3.04   
   106. D(C  11,C   5,C   4,O  14)   -179.57  0.000090   -0.08   -179.65   
   107. D(C   6,C   5,C   4,O  14)      0.37  0.000119    0.02      0.39   
   108. D(C   6,C   5,C   4,C   2)   -178.03  0.000257    0.01   -178.02   
   109. D(C  11,C   5,C   4,C   2)      2.02  0.000229   -0.08      1.94   
   110. D(H  22,C   6,C   5,C  11)   -151.00  0.000039    0.00   -151.00   
   111. D(H  22,C   6,C   5,C   4)     29.06  0.000011   -0.10     28.96   
   112. D(H  21,C   6,C   5,C  11)    -34.09  0.000240   -0.05    -34.14   
   113. D(H  21,C   6,C   5,C   4)    145.96  0.000211   -0.15    145.82   
   114. D(C   7,C   6,C   5,C  11)     85.53 -0.000202    0.03     85.56   
   115. D(C   7,C   6,C   5,C   4)    -94.42 -0.000231   -0.07    -94.48   
   116. D(C   8,C   7,C   6,C   5)    120.09  0.000519   -0.70    119.39   
   117. D(H  23,C   7,C   6,H  22)    177.84  0.000080   -0.43    177.41   
   118. D(H  23,C   7,C   6,H  21)     61.41  0.000402   -0.60     60.81   
   119. D(H  23,C   7,C   6,C   5)    -59.55  0.000458   -0.50    -60.05   
   120. D(C   8,C   7,C   6,H  22)     -2.52  0.000141   -0.63     -3.15   
   121. D(C   8,C   7,C   6,H  21)   -118.95  0.000463   -0.80   -119.74   
   122. D(C  10,C   8,C   7,H  23)    178.96  0.000263    0.26    179.22   
   123. D(C  10,C   8,C   7,C   6)     -0.67  0.000203    0.47     -0.20   
   124. D(C   9,C   8,C   7,H  23)     -1.53  0.000169    0.09     -1.44   
   125. D(C   9,C   8,C   7,C   6)    178.84  0.000109    0.30    179.13   
   126. D(H  26,C   9,C   8,C  10)    -59.94 -0.000041    0.02    -59.92   
   127. D(H  26,C   9,C   8,C   7)    120.51  0.000045    0.17    120.68   
   128. D(H  25,C   9,C   8,C  10)     58.17 -0.000027    0.02     58.18   
   129. D(H  25,C   9,C   8,C   7)   -121.38  0.000059    0.17   -121.21   
   130. D(H  24,C   9,C   8,C  10)    178.90 -0.000058    0.01    178.91   
   131. D(H  24,C   9,C   8,C   7)     -0.65  0.000029    0.17     -0.48   
   132. D(H  30,C  10,C   8,C   9)    -75.21  0.000105    1.49    -73.73   
   133. D(H  30,C  10,C   8,C   7)    104.32  0.000014    1.32    105.64   
   134. D(H  28,C  10,C   8,C   9)     42.72  0.000198    1.27     43.99   
   135. D(H  28,C  10,C   8,C   7)   -137.75  0.000106    1.11   -136.64   
   136. D(H  27,C  10,C   8,C   9)    162.69  0.000018    1.52    164.21   
   137. D(H  27,C  10,C   8,C   7)    -17.78 -0.000073    1.36    -16.42   
   138. D(H  29,C  11,C   5,C   6)      0.17 -0.000104   -0.07      0.11   
   139. D(H  29,C  11,C   5,C   4)   -179.88 -0.000074    0.04   -179.84   
   140. D(C  12,C  11,C   5,C   6)    179.56 -0.000141    0.01    179.57   
   141. D(C  12,C  11,C   5,C   4)     -0.50 -0.000111    0.12     -0.38   
   142. D(C   1,C  12,C  11,H  29)    179.17 -0.000109    0.06    179.23   
   143. D(C   1,C  12,C  11,C   5)     -0.23 -0.000073   -0.01     -0.24   
   144. D(O  13,C  12,C   1,C   2)    179.20  0.000139   -0.15    179.06   
   145. D(O  13,C  12,C   1,C   0)     -0.83  0.000159   -0.13     -0.96   
   146. D(C  11,C  12,C   1,C   2)     -0.72  0.000133   -0.11     -0.83   
   147. D(O  13,C  12,C  11,C   5)    179.85 -0.000080    0.02    179.87   
   148. D(C  11,C  12,C   1,C   0)    179.25  0.000152   -0.10    179.15   
   149. D(O  13,C  12,C  11,H  29)     -0.75 -0.000116    0.10     -0.65   
    ----------------------------------------------------------------------------

         *************************************************************
         *                GEOMETRY OPTIMIZATION CYCLE  21            *
         *************************************************************
---------------------------------
CARTESIAN COORDINATES (ANGSTROEM)
---------------------------------
  C      4.019624    0.303981    0.768760
  C      2.606826    0.061569    0.276111
  C      1.742970    1.105523   -0.123428
  C      2.181110    2.557221   -0.155168
  C      0.381055    0.870408   -0.539198
  C     -0.018232   -0.504242   -0.584928
  C     -1.425190   -0.837694   -1.057757
  C     -2.422645   -0.985741    0.071839
  C     -3.544747   -0.287567    0.318968
  C     -4.418413   -0.617684    1.509919
  C     -4.050718    0.852066   -0.538063
  C      0.861210   -1.533050   -0.204859
  C      2.196679   -1.321316    0.241783
  O      2.994857   -2.298728    0.592580
  O     -0.414753    1.857852   -0.879884
  H      4.203362    1.337613    1.079952
  H      4.785103    0.054556    0.012758
  H      4.235530   -0.355203    1.620343
  H      3.268178    2.683431   -0.195284
  H      1.822947    3.135197    0.714987
  H      1.741776    3.052017   -1.030526
  H     -1.408557   -1.794448   -1.607487
  H     -1.754158   -0.065058   -1.760257
  H     -2.165750   -1.777548    0.781188
  H     -4.021113   -1.459988    2.087282
  H     -5.440322   -0.876332    1.193355
  H     -4.517306    0.244557    2.186335
  H     -3.281307    1.241690   -1.209520
  H     -4.393499    1.682450    0.095563
  H      0.519354   -2.572753   -0.256210
  H     -4.919029    0.547561   -1.141486

----------------------------
CARTESIAN COORDINATES (A.U.)
----------------------------
  NO LB      ZA    FRAG     MASS         X           Y           Z
   0 C     6.0000    0    12.011    7.595989    0.574441    1.452747
   1 C     6.0000    0    12.011    4.926188    0.116348    0.521775
   2 C     6.0000    0    12.011    3.293735    2.089136   -0.233244
   3 C     6.0000    0    12.011    4.121701    4.832446   -0.293225
   4 C     6.0000    0    12.011    0.720090    1.644833   -1.018937
   5 C     6.0000    0    12.011   -0.034453   -0.952879   -1.105353
   6 C     6.0000    0    12.011   -2.693219   -1.583013   -1.998872
   7 C     6.0000    0    12.011   -4.578136   -1.862780    0.135757
   8 C     6.0000    0    12.011   -6.698602   -0.543424    0.602762
   9 C     6.0000    0    12.011   -8.349591   -1.167255    2.853334
  10 C     6.0000    0    12.011   -7.654749    1.610171   -1.016792
  11 C     6.0000    0    12.011    1.627451   -2.897044   -0.387128
  12 C     6.0000    0    12.011    4.151122   -2.496925    0.456904
  13 O     8.0000    0    15.999    5.659459   -4.343967    1.119814
  14 O     8.0000    0    15.999   -0.783769    3.510832   -1.662740
  15 H     1.0000    0     1.008    7.943203    2.527723    2.040814
  16 H     1.0000    0     1.008    9.042534    0.103095    0.024110
  17 H     1.0000    0     1.008    8.003992   -0.671236    3.062005
  18 H     1.0000    0     1.008    6.175962    5.070951   -0.369032
  19 H     1.0000    0     1.008    3.444870    5.924664    1.351130
  20 H     1.0000    0     1.008    3.291480    5.767476   -1.947411
  21 H     1.0000    0     1.008   -2.661786   -3.391016   -3.037709
  22 H     1.0000    0     1.008   -3.314879   -0.122942   -3.326404
  23 H     1.0000    0     1.008   -4.092675   -3.359078    1.476231
  24 H     1.0000    0     1.008   -7.598803   -2.758977    3.944392
  25 H     1.0000    0     1.008  -10.280719   -1.656027    2.255115
  26 H     1.0000    0     1.008   -8.536472    0.462145    4.131574
  27 H     1.0000    0     1.008   -6.200772    2.346454   -2.285661
  28 H     1.0000    0     1.008   -8.302510    3.179370    0.180587
  29 H     1.0000    0     1.008    0.981436   -4.861798   -0.484166
  30 H     1.0000    0     1.008   -9.295617    1.034740   -2.157096

--------------------------------
INTERNAL COORDINATES (ANGSTROEM)
--------------------------------
 C      0   0   0     0.000000000000     0.00000000     0.00000000
 C      1   0   0     1.515739148921     0.00000000     0.00000000
 C      2   1   0     1.412699926190   122.93597596     0.00000000
 C      3   2   1     1.516706608461   122.45091410     2.98077487
 C      3   2   1     1.443244967643   122.55602934   182.60611231
 C      5   3   2     1.432195690748   115.38144850   356.96431569
 C      6   5   3     1.521279463632   118.56475210   181.98455879
 C      7   6   5     1.514207036229   113.50286873   265.51451128
 C      8   7   6     1.344481942911   129.50353469   119.38990549
 C      9   8   7     1.513484035730   120.87379526   179.13447101
 C      9   8   7     1.513034416907   124.47966422   359.80002304
 C      6   5   3     1.405814717279   121.29069598     1.94050514
 C     12   6   5     1.424008075290   124.24009796   359.61778081
 O     13  12   6     1.309763590984   122.99476423   179.87040642
 O      5   3   2     1.313172519347   121.60826742   178.53168227
 H      1   2   3     1.094986259838   113.56207160    17.93366482
 H      1   2   3     1.104404724199   112.79486729   256.05335182
 H      1   2   3     1.098331466776   109.83084643   139.29973281
 H      4   3   2     1.095105389750   113.44276606    20.54727989
 H      4   3   2     1.104313210457   113.00218668   258.67258491
 H      4   3   2     1.097310009528   109.42825174   141.77582638
 H      7   6   5     1.103565676558   109.32456718   145.81546424
 H      7   6   5     1.094847956423   108.82230729    28.96041889
 H      8   7   6     1.093676645114   113.57213225   299.94929559
 H     10   9   8     1.095751100242   111.89996203   359.51724664
 H     10   9   8     1.100640393927   111.15513787   238.78752900
 H     10   9   8     1.100353382285   111.38828706   120.67985521
 H     11   9   8     1.093002588043   112.39973188   343.57906096
 H     11   9   8     1.099326628192   110.28782726   223.36156961
 H     12   6   5     1.095666483593   119.11664005   180.15485968
 H     11   9   8     1.100365816184   111.47351646   105.64350906

---------------------------
INTERNAL COORDINATES (A.U.)
---------------------------
 C      0   0   0     0.000000000000     0.00000000     0.00000000
 C      1   0   0     2.864331881924     0.00000000     0.00000000
 C      2   1   0     2.669615969910   122.93597596     0.00000000
 C      3   2   1     2.866160115500   122.45091410     2.98077487
 C      3   2   1     2.727337733005   122.55602934   182.60611231
 C      5   3   2     2.706457625695   115.38144850   356.96431569
 C      6   5   3     2.874801559423   118.56475210   181.98455879
 C      7   6   5     2.861436608529   113.50286873   265.51451128
 C      8   7   6     2.540702664105   129.50353469   119.38990549
 C      9   8   7     2.860070335591   120.87379526   179.13447101
 C      9   8   7     2.859220679152   124.47966422   359.80002304
 C      6   5   3     2.656604810693   121.29069598     1.94050514
 C     12   6   5     2.690985274790   124.24009796   359.61778081
 O     13  12   6     2.475094487141   122.99476423   179.87040642
 O      5   3   2     2.481536428158   121.60826742   178.53168227
 H      1   2   3     2.069224151501   113.56207160    17.93366482
 H      1   2   3     2.087022469746   112.79486729   256.05335182
 H      1   2   3     2.075545676475   109.83084643   139.29973281
 H      4   3   2     2.069449274408   113.44276606    20.54727989
 H      4   3   2     2.086849533834   113.00218668   258.67258491
 H      4   3   2     2.073615402018   109.42825174   141.77582638
 H      7   6   5     2.085436899489   109.32456718   145.81546424
 H      7   6   5     2.068962795923   108.82230729    28.96041889
 H      8   7   6     2.066749338332   113.57213225   299.94929559
 H     10   9   8     2.070669490401   111.89996203   359.51724664
 H     10   9   8     2.079908916454   111.15513787   238.78752900
 H     10   9   8     2.079366543053   111.38828706   120.67985521
 H     11   9   8     2.065475555068   112.39973188   343.57906096
 H     11   9   8     2.077426259009   110.28782726   223.36156961
 H     12   6   5     2.070509588108   119.11664005   180.15485968
 H     11   9   8     2.079390039716   111.47351646   105.64350906


           ************************************************************
           *        Program running with 4 parallel MPI-processes     *
           *              working on a common directory               *
           ************************************************************
------------------------------------------------------------------------------
                   ___                                                        
                  /   \      - P O W E R E D   B Y -                         
                 /     \                                                     
                 |  |  |   _    _      __       _____    __    __             
                 |  |  |  | |  | |    /  \     |  _  \  |  |  /  |          
                  \  \/   | |  | |   /    \    | | | |  |  | /  /          
                 / \  \   | |__| |  /  /\  \   | |_| |  |  |/  /          
                |  |  |   |  __  | /  /__\  \  |    /   |      \           
                |  |  |   | |  | | |   __   |  |    \   |  |\   \          
                \     /   | |  | | |  |  |  |  | |\  \  |  | \   \       
                 \___/    |_|  |_| |__|  |__|  |_| \__\ |__|  \__/        
                                                                              
                      - O R C A' S   B I G   F R I E N D -                    
                                      &                                       
                       - I N T E G R A L  F E E D E R -                       
                                                                              
 v1 FN, 2020, v2 2021                                                         
------------------------------------------------------------------------------


Reading SHARK input file PQ1_2e_0H_B3LYP_631Gd_opt.SHARKINP.tmp ... ok
----------------------
SHARK INTEGRAL PACKAGE
----------------------

Number of atoms                             ...     31
Number of basis functions                   ...    242
Number of shells                            ...    122
Maximum angular momentum                    ...      2
Integral batch strategy                     ... SHARK/LIBINT Hybrid
RI-J (if used) integral strategy            ... SPLIT-RIJ (Revised 2003 algorithm where possible)
Printlevel                                  ...      1
Contraction scheme used                     ... SEGMENTED contraction
Coulomb Range Separation                    ... NOT USED
Exchange Range Separation                   ... NOT USED
Finite Nucleus Model                        ... NOT USED
Auxiliary Coulomb fitting basis             ... AVAILABLE
   # of basis functions in Aux-J            ...    911
   # of shells in Aux-J                     ...    305
   Maximum angular momentum in Aux-J        ...      4
Auxiliary J/K fitting basis                 ... NOT available
Auxiliary Correlation fitting basis         ... NOT available
Auxiliary 'external' fitting basis          ... NOT available
Integral threshold                          ...     2.500000e-11
Primitive cut-off                           ...     2.500000e-12
Primitive pair pre-selection threshold      ...     2.500000e-12

Calculating pre-screening integrals         ... done (  0.0 sec) Dimension = 122
Organizing shell pair data                  ... done (  0.1 sec)
Shell pair information
Total number of shell pairs                 ...      7503
Shell pairs after pre-screening             ...      5963
Total number of primitive shell pairs       ...     42268
Primitive shell pairs kept                  ...     19647
          la=0 lb=0:   2254 shell pairs
          la=1 lb=0:   1973 shell pairs
          la=1 lb=1:    429 shell pairs
          la=2 lb=0:    834 shell pairs
          la=2 lb=1:    386 shell pairs
          la=2 lb=2:     87 shell pairs

Calculating one electron integrals          ... done (  0.0 sec)
Calculating RI/J V-Matrix + Cholesky decomp.... done (  0.1 sec)
Calculating Nuclear repulsion               ... done (  0.0 sec) ENN=    942.778667212274 Eh

SHARK setup successfully completed in   0.3 seconds

Maximum memory used throughout the entire GTOINT-calculation: 16.0 MB


           ************************************************************
           *        Program running with 4 parallel MPI-processes     *
           *              working on a common directory               *
           ************************************************************

Diagonalization of the overlap matrix:
Smallest eigenvalue                        ... 4.917e-04
Time for diagonalization                   ...    0.011 sec
Threshold for overlap eigenvalues          ... 1.000e-08
Number of eigenvalues below threshold      ... 0
Time for construction of square roots      ...    0.004 sec
Total time needed                          ...    0.016 sec

-------------------
DFT GRID GENERATION
-------------------

General Integration Accuracy     IntAcc      ... 4.959
Radial Grid Type                 RadialGrid  ... OptM3 with GC (2021)
Angular Grid (max. ang.)         AngularGrid ... 6 (Lebedev-590)
Angular grid pruning method      GridPruning ... 4 (adaptive)
Weight generation scheme         WeightScheme... Becke
Basis function cutoff            BFCut       ... 1.0000e-11
Integration weight cutoff        WCut        ... 1.0000e-14
Angular grids for H and He will be reduced by one unit
Partially contracted basis set               ... off
Rotationally invariant grid construction     ... off

Total number of grid points                  ...   351296
Total number of batches                      ...     5505
Average number of points per batch           ...       63
Average number of grid points per atom       ...    11332
Time for grid setup =    4.281 sec

--------------------
COSX GRID GENERATION
--------------------

GRIDX 1
-------
General Integration Accuracy     IntAcc      ... 4.020
Radial Grid Type                 RadialGrid  ... OptM3 with GC (2021)
Angular Grid (max. ang.)         AngularGrid ... 2 (Lebedev-110)
Angular grid pruning method      GridPruning ... 4 (adaptive)
Weight generation scheme         WeightScheme... Becke
Basis function cutoff            BFCut       ... 1.0000e-11
Integration weight cutoff        WCut        ... 1.0000e-14
Angular grids for H and He will be reduced by one unit
Partially contracted basis set               ... on
Rotationally invariant grid construction     ... off

Total number of grid points                  ...    38522
Total number of batches                      ...      617
Average number of points per batch           ...       62
Average number of grid points per atom       ...     1243
UseSFitting                                  ... on

GRIDX 2
-------
General Integration Accuracy     IntAcc      ... 4.338
Radial Grid Type                 RadialGrid  ... OptM3 with GC (2021)
Angular Grid (max. ang.)         AngularGrid ... 3 (Lebedev-194)
Angular grid pruning method      GridPruning ... 4 (adaptive)
Weight generation scheme         WeightScheme... Becke
Basis function cutoff            BFCut       ... 1.0000e-11
Integration weight cutoff        WCut        ... 1.0000e-14
Angular grids for H and He will be reduced by one unit
Partially contracted basis set               ... on
Rotationally invariant grid construction     ... off

Total number of grid points                  ...    84165
Total number of batches                      ...     1330
Average number of points per batch           ...       63
Average number of grid points per atom       ...     2715
UseSFitting                                  ... on

GRIDX 3
-------
General Integration Accuracy     IntAcc      ... 4.871
Radial Grid Type                 RadialGrid  ... OptM3 with GC (2021)
Angular Grid (max. ang.)         AngularGrid ... 4 (Lebedev-302)
Angular grid pruning method      GridPruning ... 4 (adaptive)
Weight generation scheme         WeightScheme... Becke
Basis function cutoff            BFCut       ... 1.0000e-11
Integration weight cutoff        WCut        ... 1.0000e-14
Angular grids for H and He will be reduced by one unit
Partially contracted basis set               ... on
Rotationally invariant grid construction     ... off

Total number of grid points                  ...   160674
Total number of batches                      ...     2527
Average number of points per batch           ...       63
Average number of grid points per atom       ...     5183
UseSFitting                                  ... on

Time for X-Grid setup             =    2.709 sec


--------------------
CPCM SOLVATION MODEL
--------------------
CPCM parameters:
  Epsilon                                         ...      80.4000
  Refrac                                          ...       1.3300
  Rsolv                                           ...       1.3000
  Surface type                                    ... GAUSSIAN VDW
  Epsilon function type                           ...         CPCM
Radii:
 Radius for C  used is    3.8550 Bohr (=   2.0400 Ang.)
 Radius for O  used is    3.4469 Bohr (=   1.8240 Ang.)
 Radius for H  used is    2.4944 Bohr (=   1.3200 Ang.)
Calculating surface                               ...        done! (  0.0s)
GEPOL surface points                              ...         1692
GEPOL Volume                                      ...    1819.8129
GEPOL Surface-area                                ...     969.9318
Calculating surface distance matrix               ...        done! (  0.0s)
Performing Cholesky decomposition & store         ...        done! (  0.1s)
Overall time for CPCM initialization              ...                 0.2s
--------------
SCF ITERATIONS
--------------
ITER       Energy         Delta-E        Max-DP      RMS-DP      [F,P]     Damp
               ***  Starting incremental Fock matrix formation  ***
                      *** Initiating the SOSCF procedure ***
                      *** Re-Reading the Fockian *** 
                      *** Removing any level shift *** 
ITER      Energy       Delta-E        Grad      Rot      Max-DP    RMS-DP
  0   -655.22412951 -655.2241295112  0.001848  0.001848  0.004656  0.000088
               *** Restarting incremental Fock matrix formation ***
  1   -655.22437483  -0.0002453169  0.000505  0.000923  0.002627  0.000051
  2   -655.22440266  -0.0000278312  0.000107  0.000493  0.000730  0.000018
  3   -655.22440188   0.0000007833  0.000229  0.000355  0.000505  0.000011
  4   -655.22440339  -0.0000015177  0.000010  0.000034  0.000054  0.000001
  5   -655.22440340  -0.0000000049  0.000011  0.000020  0.000035  0.000001
                  ***Gradient check signals convergence***
              ***Rediagonalizing the Fockian in SOSCF/NRSCF***

               *****************************************************
               *                     SUCCESS                       *
               *           SCF CONVERGED AFTER   6 CYCLES          *
               *****************************************************

Old exchange energy                            =    -18.022497631 Eh
New exchange energy                            =    -18.022506202 Eh
Exchange energy change after final integration =     -0.000008571 Eh
Total energy after final integration           =   -655.224411974 Eh
Final COS-X integration done in                =    12.006 sec
Total Energy       :         -655.22441197 Eh          -17829.56269 eV
  Last Energy change         ...   -3.4669e-09  Tolerance :   1.0000e-08
  Last MAX-Density change    ...    3.5527e-15  Tolerance :   1.0000e-07
             **** THE GBW FILE WAS UPDATED (PQ1_2e_0H_B3LYP_631Gd_opt.gbw) ****
             **** DENSITY PQ1_2e_0H_B3LYP_631Gd_opt.scfp WAS UPDATED ****
             **** ENERGY FILE WAS UPDATED (PQ1_2e_0H_B3LYP_631Gd_opt.en.tmp) ****
             **** THE GBW FILE WAS UPDATED (PQ1_2e_0H_B3LYP_631Gd_opt.gbw) ****
             **** DENSITY PQ1_2e_0H_B3LYP_631Gd_opt.scfp WAS UPDATED ****
Total SCF time: 0 days 0 hours 1 min 6 sec 

Maximum memory used throughout the entire SCF-calculation: 93.9 MB

-------------------------   --------------------
FINAL SINGLE POINT ENERGY      -655.224411973559
-------------------------   --------------------


           ************************************************************
           *        Program running with 4 parallel MPI-processes     *
           *              working on a common directory               *
           ************************************************************
------------------------------------------------------------------------------
                         ORCA SCF GRADIENT CALCULATION
------------------------------------------------------------------------------

 ... reading COSX grid (gridx3)
Gradient of the Kohn-Sham DFT energy:
Kohn-Sham wavefunction type      ... RKS
Hartree-Fock exchange scaling    ...    0.200
Number of operators              ...    1
Number of atoms                  ...   31
Basis set dimensions             ...  242
Integral neglect threshold       ... 2.5e-11
Integral primitive cutoff        ... 2.5e-12
SHARK Integral package           ... ON

Nuc. rep. gradient       (SHARK) ... done (  0.0 sec)
HCore & Overlap gradient (SHARK) ... done (  0.2 sec)
RI-J gradient            (SHARK) ... done (  0.9 sec)
COSX-gradient                    ... done ( 15.1 sec)
Exchange-correlation gradient    ... done

------------------
CARTESIAN GRADIENT
------------------

   1   C   :   -0.000459055   -0.000186815   -0.000186366
   2   C   :    0.000469157   -0.000395554    0.000110834
   3   C   :   -0.000204140    0.000476631   -0.000231751
   4   C   :   -0.000132488   -0.000110216   -0.000017085
   5   C   :    0.000124963    0.000217436    0.000536550
   6   C   :   -0.000731066    0.000162892   -0.000166990
   7   C   :    0.000942844   -0.000200847    0.000174369
   8   C   :   -0.000675589    0.000357229   -0.000063675
   9   C   :    0.000315025   -0.000020415   -0.000015095
  10   C   :    0.000105338   -0.000030255    0.000116164
  11   C   :   -0.000264115   -0.000382402   -0.000116011
  12   C   :    0.000000350   -0.000457157    0.000002536
  13   C   :    0.000296219    0.000207922   -0.000255652
  14   O   :   -0.000067357    0.000234891    0.000116349
  15   O   :    0.000089327   -0.000222611    0.000216915
  16   H   :    0.000150685   -0.000052917   -0.000077779
  17   H   :    0.000135610   -0.000197471    0.000034889
  18   H   :    0.000069268    0.000229369    0.000208487
  19   H   :   -0.000097812    0.000141204    0.000029021
  20   H   :   -0.000075705    0.000139554   -0.000019687
  21   H   :    0.000123427   -0.000135203   -0.000088996
  22   H   :   -0.000319968    0.000077344    0.000038147
  23   H   :   -0.000082540    0.000152284   -0.000184255
  24   H   :    0.000335488    0.000026288   -0.000050691
  25   H   :   -0.000015484   -0.000001533   -0.000007995
  26   H   :   -0.000015875   -0.000042195    0.000010337
  27   H   :   -0.000074910   -0.000071166    0.000034297
  28   H   :    0.000037393    0.000006155   -0.000218017
  29   H   :    0.000030312   -0.000084249    0.000048249
  30   H   :    0.000009441    0.000028666    0.000002590
  31   H   :    0.000003095    0.000113828    0.000047675

Difference to translation invariance:
           :    0.0000218371   -0.0000193111    0.0000273623

Difference to rotation invariance:
           :   -0.0005462304    0.0004643863    0.0033495033

Norm of the cartesian gradient     ...    0.0022616320
RMS gradient                       ...    0.0002345203
MAX gradient                       ...    0.0009428440

-------
TIMINGS
-------

Total SCF gradient time            ...       23.723 sec

One electron gradient       ....       0.186 sec  (  0.8%)
RI-J Coulomb gradient       ....       0.941 sec  (  4.0%)
COSX gradient               ....      15.071 sec  ( 63.5%)
XC gradient                 ....       6.198 sec  ( 26.1%)
CPCM gradient               ....       0.466 sec  (  2.0%)
   A-Matrix (El+Nuc)        ....       0.125 sec  (  0.5%)
   Potential                ....       0.341 sec  (  1.4%)

Maximum memory used throughout the entire SCFGRAD-calculation: 75.0 MB
------------------------------------------------------------------------------
                         ORCA GEOMETRY RELAXATION STEP
------------------------------------------------------------------------------

Reading the OPT-File                    .... done
Getting information on internals        .... done
Copying old internal coords+grads       .... done
Making the new internal coordinates     .... (new redundants).... done
Validating the new internal coordinates .... (new redundants).... done
Calculating the B-matrix                .... done
Calculating the G,G- and P matrices     .... done
Transforming gradient to internals      .... done
Projecting the internal gradient        .... done
Number of atoms                         ....  31
Number of internal coordinates          .... 149
Current Energy                          ....  -655.224411974 Eh
Current gradient norm                   ....     0.002261632 Eh/bohr
Maximum allowed component of the step   ....  0.300
Current trust radius                    ....  0.300
Updating the Hessian (BFGS)             .... done
Forming the augmented Hessian           .... done
Diagonalizing the augmented Hessian     .... done
Last element of RFO vector              ....  0.012416293
Lowest eigenvalues of augmented Hessian:
 -0.096629936 -0.000737451  0.000249197  0.001424017  0.006179608
Warning: RFO finds a terribly low value for the scaling factor
Trying a QUASI-NEWTON step instead
Doing a quasi-Newton Step:
Inverting the Hessian                   .... done
Computing the step                      .... done
Length of the computed step             ....  0.034475316
Converting the step to cartesian space:
 Initial RMS(Int)=    0.0028243280
Transforming coordinates:
 Iter   0:  RMS(Cart)=    0.0069883040 RMS(Int)=    0.0028243048
 Iter   1:  RMS(Cart)=    0.0000265686 RMS(Int)=    0.0000186488
 Iter   2:  RMS(Cart)=    0.0000002448 RMS(Int)=    0.0000001356
 Iter   3:  RMS(Cart)=    0.0000000024 RMS(Int)=    0.0000000018
done
Storing new coordinates                 .... done

                                .--------------------.
          ----------------------|Geometry convergence|-------------------------
          Item                value                   Tolerance       Converged
          ---------------------------------------------------------------------
          Energy change      -0.0000184951            0.0000002000      NO
          RMS gradient        0.0001828229            0.0000080000      NO
          MAX gradient        0.0006156232            0.0000300000      NO
          RMS step            0.0028243280            0.0001000000      NO
          MAX step            0.0086767704            0.0002000000      NO
          ........................................................
          Max(Bonds)      0.0004      Max(Angles)    0.11
          Max(Dihed)        0.50      Max(Improp)    0.00
          ---------------------------------------------------------------------

The optimization has not yet converged - more geometry cycles are needed


    ---------------------------------------------------------------------------
                         Redundant Internal Coordinates
                            (Angstroem and degrees)

        Definition                    Value    dE/dq     Step     New-Value
    ----------------------------------------------------------------------------
     1. B(C   1,C   0)                1.5157 -0.000150  0.0003    1.5160   
     2. B(C   2,C   1)                1.4127  0.000569 -0.0002    1.4125   
     3. B(C   3,C   2)                1.5167 -0.000045  0.0001    1.5168   
     4. B(C   4,C   2)                1.4432 -0.000009 -0.0001    1.4432   
     5. B(C   5,C   4)                1.4322  0.000119 -0.0001    1.4321   
     6. B(C   6,C   5)                1.5213 -0.000214  0.0004    1.5217   
     7. B(C   7,C   6)                1.5142 -0.000029 -0.0002    1.5140   
     8. B(C   8,C   7)                1.3445 -0.000299  0.0001    1.3445   
     9. B(C   9,C   8)                1.5135  0.000136  0.0001    1.5136   
    10. B(C  10,C   8)                1.5130 -0.000006 -0.0002    1.5129   
    11. B(C  11,C   5)                1.4058  0.000296 -0.0001    1.4057   
    12. B(C  12,C  11)                1.4240  0.000159 -0.0000    1.4240   
    13. B(C  12,C   1)                1.4428 -0.000275  0.0003    1.4431   
    14. B(O  13,C  12)                1.3098 -0.000182  0.0001    1.3098   
    15. B(O  14,C   4)                1.3132 -0.000281  0.0000    1.3132   
    16. B(H  15,C   0)                1.0950 -0.000067 -0.0000    1.0950   
    17. B(H  16,C   0)                1.1044  0.000119  0.0000    1.1044   
    18. B(H  17,C   0)                1.0983  0.000051 -0.0002    1.0982   
    19. B(H  18,C   3)                1.0951 -0.000073 -0.0001    1.0950   
    20. B(H  19,C   3)                1.1043  0.000078  0.0001    1.1044   
    21. B(H  20,C   3)                1.0973 -0.000054  0.0000    1.0973   
    22. B(H  21,C   6)                1.1036 -0.000097  0.0000    1.1036   
    23. B(H  22,C   6)                1.0948  0.000261 -0.0001    1.0948   
    24. B(H  23,C   7)                1.0937  0.000015 -0.0000    1.0937   
    25. B(H  24,C   9)                1.0958 -0.000025  0.0000    1.0958   
    26. B(H  25,C   9)                1.1006  0.000024 -0.0000    1.1006   
    27. B(H  26,C   9)                1.1004 -0.000018 -0.0000    1.1004   
    28. B(H  27,C  10)                1.0930  0.000172 -0.0001    1.0929   
    29. B(H  28,C  10)                1.0993 -0.000032  0.0000    1.0994   
    30. B(H  29,C  11)                1.0957 -0.000023  0.0000    1.0957   
    31. B(H  30,C  10)                1.1004 -0.000068  0.0001    1.1005   
    32. A(H  15,C   0,H  17)          108.25 -0.000210    0.08    108.33   
    33. A(C   1,C   0,H  16)          112.79  0.000039   -0.04    112.76   
    34. A(H  16,C   0,H  17)          105.01 -0.000097    0.01    105.01   
    35. A(C   1,C   0,H  15)          113.56  0.000154    0.00    113.56   
    36. A(H  15,C   0,H  16)          106.94 -0.000068    0.02    106.96   
    37. A(C   1,C   0,H  17)          109.83  0.000148   -0.06    109.77   
    38. A(C   2,C   1,C  12)          121.85 -0.000096   -0.01    121.84   
    39. A(C   0,C   1,C   2)          122.94  0.000478    0.03    122.96   
    40. A(C   0,C   1,C  12)          115.21 -0.000383   -0.02    115.19   
    41. A(C   1,C   2,C   4)          122.56 -0.000134    0.01    122.56   
    42. A(C   1,C   2,C   3)          122.45  0.000440    0.01    122.46   
    43. A(C   3,C   2,C   4)          114.99 -0.000305   -0.02    114.97   
    44. A(H  18,C   3,H  19)          106.89 -0.000098    0.02    106.90   
    45. A(C   2,C   3,H  18)          113.44  0.000182   -0.03    113.42   
    46. A(H  19,C   3,H  20)          105.23  0.000038   -0.03    105.20   
    47. A(C   2,C   3,H  20)          109.43 -0.000191    0.05    109.48   
    48. A(H  18,C   3,H  20)          108.44 -0.000077    0.02    108.45   
    49. A(C   2,C   3,H  19)          113.00  0.000131   -0.03    112.98   
    50. A(C   2,C   4,C   5)          115.38  0.000234   -0.00    115.38   
    51. A(C   2,C   4,O  14)          121.61 -0.000081   -0.02    121.59   
    52. A(C   5,C   4,O  14)          122.99 -0.000155    0.02    123.01   
    53. A(C   6,C   5,C  11)          120.14 -0.000366    0.02    120.17   
    54. A(C   4,C   5,C   6)          118.56  0.000544   -0.03    118.53   
    55. A(C   4,C   5,C  11)          121.29 -0.000177    0.01    121.30   
    56. A(C   5,C   6,C   7)          113.50 -0.000035    0.01    113.51   
    57. A(C   7,C   6,H  22)          110.47  0.000021   -0.00    110.47   
    58. A(H  21,C   6,H  22)          107.26 -0.000056    0.05    107.31   
    59. A(C   5,C   6,H  22)          108.82  0.000215   -0.08    108.75   
    60. A(C   7,C   6,H  21)          107.26 -0.000201    0.09    107.35   
    61. A(C   5,C   6,H  21)          109.32  0.000047   -0.06    109.27   
    62. A(C   8,C   7,H  23)          116.92 -0.000005   -0.05    116.88   
    63. A(C   6,C   7,H  23)          113.57 -0.000610    0.09    113.66   
    64. A(C   6,C   7,C   8)          129.50  0.000616   -0.04    129.46   
    65. A(C   9,C   8,C  10)          114.64  0.000064   -0.06    114.58   
    66. A(C   7,C   8,C  10)          124.48  0.000181    0.05    124.53   
    67. A(C   7,C   8,C   9)          120.87 -0.000246    0.01    120.89   
    68. A(H  25,C   9,H  26)          106.11 -0.000059    0.01    106.12   
    69. A(H  24,C   9,H  26)          108.12 -0.000041    0.01    108.13   
    70. A(C   8,C   9,H  26)          111.39  0.000144   -0.02    111.36   
    71. A(H  24,C   9,H  25)          107.91 -0.000023    0.01    107.92   
    72. A(C   8,C   9,H  25)          111.16 -0.000015   -0.00    111.15   
    73. A(C   8,C   9,H  24)          111.90 -0.000013    0.00    111.90   
    74. A(H  28,C  10,H  30)          106.20 -0.000035   -0.02    106.19   
    75. A(H  27,C  10,H  30)          108.50 -0.000110   -0.02    108.47   
    76. A(C   8,C  10,H  30)          111.47  0.000148   -0.11    111.36   
    77. A(H  27,C  10,H  28)          107.72  0.000049    0.02    107.73   
    78. A(C   8,C  10,H  28)          110.29 -0.000165    0.03    110.32   
    79. A(C   8,C  10,H  27)          112.40  0.000102    0.10    112.50   
    80. A(C  12,C  11,H  29)          116.64  0.000047    0.00    116.64   
    81. A(C   5,C  11,H  29)          119.12  0.000021   -0.00    119.12   
    82. A(C   5,C  11,C  12)          124.24 -0.000068   -0.00    124.24   
    83. A(C  11,C  12,O  13)          122.99  0.000018    0.00    123.00   
    84. A(C   1,C  12,O  13)          122.39 -0.000252    0.01    122.39   
    85. A(C   1,C  12,C  11)          114.62  0.000234   -0.01    114.61   
    86. D(C  12,C   1,C   0,H  16)     76.07 -0.000210    0.37     76.44   
    87. D(C  12,C   1,C   0,H  15)   -162.05 -0.000153    0.37   -161.68   
    88. D(C  12,C   1,C   0,H  17)    -40.68 -0.000210    0.43    -40.26   
    89. D(C   2,C   1,C   0,H  16)   -103.95 -0.000196    0.37   -103.57   
    90. D(C   2,C   1,C   0,H  17)    139.30 -0.000196    0.43    139.73   
    91. D(C   2,C   1,C   0,H  15)     17.93 -0.000139    0.37     18.31   
    92. D(C   3,C   2,C   1,C   0)      2.98  0.000013    0.02      3.00   
    93. D(C   3,C   2,C   1,C  12)   -177.04  0.000028    0.02   -177.01   
    94. D(C   4,C   2,C   1,C   0)   -177.39  0.000034    0.02   -177.37   
    95. D(C   4,C   2,C   1,C  12)      2.59  0.000049    0.03      2.61   
    96. D(H  19,C   3,C   2,C   4)     79.02 -0.000147   -0.42     78.60   
    97. D(H  20,C   3,C   2,C   1)    141.78 -0.000130   -0.40    141.38   
    98. D(H  19,C   3,C   2,C   1)   -101.33 -0.000127   -0.42   -101.75   
    99. D(H  18,C   3,C   2,C   4)   -159.10 -0.000036   -0.44   -159.54   
   100. D(H  18,C   3,C   2,C   1)     20.55 -0.000016   -0.44     20.11   
   101. D(H  20,C   3,C   2,C   4)    -37.88 -0.000150   -0.40    -38.27   
   102. D(O  14,C   4,C   2,C   3)     -1.82 -0.000057    0.05     -1.77   
   103. D(O  14,C   4,C   2,C   1)    178.53 -0.000079    0.05    178.58   
   104. D(C   5,C   4,C   2,C   3)    176.62 -0.000178    0.07    176.69   
   105. D(C   5,C   4,C   2,C   1)     -3.04 -0.000200    0.07     -2.97   
   106. D(C  11,C   5,C   4,O  14)   -179.65  0.000082   -0.08   -179.73   
   107. D(C   6,C   5,C   4,O  14)      0.39  0.000125   -0.08      0.31   
   108. D(C   6,C   5,C   4,C   2)   -178.02  0.000247   -0.10   -178.12   
   109. D(C  11,C   5,C   4,C   2)      1.94  0.000204   -0.09      1.85   
   110. D(H  22,C   6,C   5,C  11)   -151.00  0.000078   -0.25   -151.25   
   111. D(H  22,C   6,C   5,C   4)     28.96  0.000035   -0.25     28.71   
   112. D(H  21,C   6,C   5,C  11)    -34.14  0.000159   -0.27    -34.41   
   113. D(H  21,C   6,C   5,C   4)    145.82  0.000117   -0.26    145.55   
   114. D(C   7,C   6,C   5,C  11)     85.56 -0.000085   -0.19     85.36   
   115. D(C   7,C   6,C   5,C   4)    -94.49 -0.000128   -0.19    -94.67   
   116. D(C   8,C   7,C   6,C   5)    119.39  0.000391   -0.25    119.14   
   117. D(H  23,C   7,C   6,H  22)    177.41  0.000107   -0.06    177.35   
   118. D(H  23,C   7,C   6,H  21)     60.82  0.000277   -0.17     60.65   
   119. D(H  23,C   7,C   6,C   5)    -60.05  0.000379   -0.16    -60.21   
   120. D(C   8,C   7,C   6,H  22)     -3.15  0.000119   -0.15     -3.30   
   121. D(C   8,C   7,C   6,H  21)   -119.74  0.000289   -0.26   -120.00   
   122. D(C  10,C   8,C   7,H  23)    179.22  0.000276    0.08    179.30   
   123. D(C  10,C   8,C   7,C   6)     -0.20  0.000266    0.17     -0.03   
   124. D(C   9,C   8,C   7,H  23)     -1.44  0.000172    0.04     -1.40   
   125. D(C   9,C   8,C   7,C   6)    179.13  0.000163    0.13    179.27   
   126. D(H  26,C   9,C   8,C  10)    -59.92 -0.000027   -0.08    -60.00   
   127. D(H  26,C   9,C   8,C   7)    120.68  0.000065   -0.05    120.63   
   128. D(H  25,C   9,C   8,C  10)     58.18 -0.000018   -0.08     58.10   
   129. D(H  25,C   9,C   8,C   7)   -121.21  0.000074   -0.05   -121.26   
   130. D(H  24,C   9,C   8,C  10)    178.91 -0.000067   -0.07    178.84   
   131. D(H  24,C   9,C   8,C   7)     -0.48  0.000026   -0.04     -0.52   
   132. D(H  30,C  10,C   8,C   9)    -73.73  0.000146    0.46    -73.27   
   133. D(H  30,C  10,C   8,C   7)    105.64  0.000047    0.43    106.07   
   134. D(H  28,C  10,C   8,C   9)     43.99  0.000090    0.39     44.38   
   135. D(H  28,C  10,C   8,C   7)   -136.64 -0.000009    0.35   -136.28   
   136. D(H  27,C  10,C   8,C   9)    164.21  0.000107    0.50    164.70   
   137. D(H  27,C  10,C   8,C   7)    -16.42  0.000008    0.46    -15.96   
   138. D(H  29,C  11,C   5,C   6)      0.11 -0.000100    0.03      0.14   
   139. D(H  29,C  11,C   5,C   4)   -179.85 -0.000056    0.02   -179.82   
   140. D(C  12,C  11,C   5,C   6)    179.57 -0.000103    0.04    179.61   
   141. D(C  12,C  11,C   5,C   4)     -0.38 -0.000060    0.03     -0.35   
   142. D(C   1,C  12,C  11,H  29)    179.23 -0.000091    0.07    179.30   
   143. D(C   1,C  12,C  11,C   5)     -0.24 -0.000088    0.06     -0.18   
   144. D(O  13,C  12,C   1,C   2)    179.06  0.000074   -0.06    179.00   
   145. D(O  13,C  12,C   1,C   0)     -0.96  0.000088   -0.06     -1.02   
   146. D(C  11,C  12,C   1,C   2)     -0.83  0.000092   -0.09     -0.92   
   147. D(O  13,C  12,C  11,C   5)    179.87 -0.000069    0.03    179.90   
   148. D(C  11,C  12,C   1,C   0)    179.15  0.000106   -0.09    179.06   
   149. D(O  13,C  12,C  11,H  29)     -0.65 -0.000073    0.04     -0.61   
    ----------------------------------------------------------------------------

         *************************************************************
         *                GEOMETRY OPTIMIZATION CYCLE  22            *
         *************************************************************
---------------------------------
CARTESIAN COORDINATES (ANGSTROEM)
---------------------------------
  C      4.017320    0.305138    0.772701
  C      2.605417    0.062194    0.276941
  C      1.742072    1.105213   -0.125375
  C      2.179546    2.557227   -0.157958
  C      0.381073    0.869359   -0.543513
  C     -0.018202   -0.505254   -0.587063
  C     -1.425505   -0.838734   -1.060181
  C     -2.422606   -0.988960    0.069123
  C     -3.542501   -0.288179    0.319183
  C     -4.415783   -0.618131    1.510547
  C     -4.047806    0.854162   -0.534323
  C      0.860805   -1.533479   -0.204783
  C      2.195841   -1.321142    0.242808
  O      2.993955   -2.298143    0.595116
  O     -0.413758    1.856448   -0.887658
  H      4.198394    1.337467    1.089611
  H      4.783780    0.061261    0.015852
  H      4.232892   -0.359143    1.620198
  H      3.266850    2.683577   -0.188472
  H      1.813007    3.137427    0.707297
  H      1.747796    3.049808   -1.038360
  H     -1.407290   -1.794054   -1.612351
  H     -1.754088   -0.064001   -1.760395
  H     -2.168111   -1.783249    0.776547
  H     -4.020628   -1.463143    2.085433
  H     -5.439005   -0.872326    1.194697
  H     -4.510475    0.243045    2.188918
  H     -3.282687    1.239421   -1.213058
  H     -4.381692    1.686838    0.101099
  H      0.518913   -2.573254   -0.254885
  H     -4.922685    0.552948   -1.130023

----------------------------
CARTESIAN COORDINATES (A.U.)
----------------------------
  NO LB      ZA    FRAG     MASS         X           Y           Z
   0 C     6.0000    0    12.011    7.591635    0.576628    1.460194
   1 C     6.0000    0    12.011    4.923525    0.117531    0.523344
   2 C     6.0000    0    12.011    3.292040    2.088549   -0.236925
   3 C     6.0000    0    12.011    4.118746    4.832458   -0.298497
   4 C     6.0000    0    12.011    0.720124    1.642850   -1.027091
   5 C     6.0000    0    12.011   -0.034397   -0.954791   -1.109387
   6 C     6.0000    0    12.011   -2.693813   -1.584978   -2.003452
   7 C     6.0000    0    12.011   -4.578063   -1.868864    0.130624
   8 C     6.0000    0    12.011   -6.694358   -0.544579    0.603168
   9 C     6.0000    0    12.011   -8.344621   -1.168098    2.854520
  10 C     6.0000    0    12.011   -7.649244    1.614132   -1.009723
  11 C     6.0000    0    12.011    1.626685   -2.897855   -0.386983
  12 C     6.0000    0    12.011    4.149538   -2.496597    0.458841
  13 O     8.0000    0    15.999    5.657756   -4.342862    1.124606
  14 O     8.0000    0    15.999   -0.781888    3.508178   -1.677431
  15 H     1.0000    0     1.008    7.933814    2.527446    2.059067
  16 H     1.0000    0     1.008    9.040034    0.115766    0.029955
  17 H     1.0000    0     1.008    7.999006   -0.678682    3.061730
  18 H     1.0000    0     1.008    6.173451    5.071225   -0.356161
  19 H     1.0000    0     1.008    3.426087    5.928878    1.336597
  20 H     1.0000    0     1.008    3.302855    5.763302   -1.962216
  21 H     1.0000    0     1.008   -2.659392   -3.390271   -3.046903
  22 H     1.0000    0     1.008   -3.314746   -0.120944   -3.326665
  23 H     1.0000    0     1.008   -4.097136   -3.369851    1.467461
  24 H     1.0000    0     1.008   -7.597885   -2.764939    3.940898
  25 H     1.0000    0     1.008  -10.278230   -1.648456    2.257650
  26 H     1.0000    0     1.008   -8.523562    0.459288    4.136456
  27 H     1.0000    0     1.008   -6.203379    2.342166   -2.292347
  28 H     1.0000    0     1.008   -8.280199    3.187663    0.191050
  29 H     1.0000    0     1.008    0.980603   -4.862746   -0.481663
  30 H     1.0000    0     1.008   -9.302527    1.044921   -2.135435

--------------------------------
INTERNAL COORDINATES (ANGSTROEM)
--------------------------------
 C      0   0   0     0.000000000000     0.00000000     0.00000000
 C      1   0   0     1.516004129093     0.00000000     0.00000000
 C      2   1   0     1.412483673124   122.96058402     0.00000000
 C      3   2   1     1.516835609229   122.45965098     3.00324989
 C      3   2   1     1.443185725544   122.56546803   182.63030954
 C      5   3   2     1.432088386687   115.37913462   357.03168802
 C      6   5   3     1.521693423373   118.53253574   181.88366329
 C      7   6   5     1.513971103107   113.51054549   265.32670015
 C      8   7   6     1.344540687288   129.46239716   119.13858508
 C      9   8   7     1.513551389101   120.88683452   179.26906920
 C      9   8   7     1.512859944340   124.52952787   359.96962406
 C      6   5   3     1.405716065833   121.29830152     1.84623863
 C     12   6   5     1.423989449639   124.23960975   359.64728513
 O     13  12   6     1.309824074421   122.99637323   179.90395940
 O      5   3   2     1.313215872157   121.59254619   178.58046878
 H      1   2   3     1.094952647348   113.56259678    18.30589657
 H      1   2   3     1.104426794628   112.75840646   256.42670762
 H      1   2   3     1.098176629707   109.77050079   139.72716351
 H      4   3   2     1.095045098045   113.41727086    20.11094928
 H      4   3   2     1.104377156491   112.97690721   258.25397191
 H      4   3   2     1.097339110010   109.47903265   141.38015379
 H      7   6   5     1.103567029870   109.26961321   145.55286102
 H      7   6   5     1.094750845058   108.74506014    28.71340496
 H      8   7   6     1.093667836960   113.65932883   299.78642367
 H     10   9   8     1.095758821815   111.90129702   359.47945695
 H     10   9   8     1.100617482636   111.15321605   238.73743264
 H     10   9   8     1.100353361801   111.36497619   120.63368810
 H     11   9   8     1.092937674723   112.50117597   344.04380732
 H     11   9   8     1.099359640973   110.32069141   223.71599827
 H     12   6   5     1.095688256428   119.11609917   180.17543094
 H     11   9   8     1.100455861464   111.36179260   106.06959542

---------------------------
INTERNAL COORDINATES (A.U.)
---------------------------
 C      0   0   0     0.000000000000     0.00000000     0.00000000
 C      1   0   0     2.864832621880     0.00000000     0.00000000
 C      2   1   0     2.669207310839   122.96058402     0.00000000
 C      3   2   1     2.866403891623   122.45965098     3.00324989
 C      3   2   1     2.727225781662   122.56546803   182.63030954
 C      5   3   2     2.706254850407   115.37913462   357.03168802
 C      6   5   3     2.875583829964   118.53253574   181.88366329
 C      7   6   5     2.860990759543   113.51054549   265.32670015
 C      8   7   6     2.540813674889   129.46239716   119.13858508
 C      9   8   7     2.860197615017   120.88683452   179.26906920
 C      9   8   7     2.858890973783   124.52952787   359.96962406
 C      6   5   3     2.656418386478   121.29830152     1.84623863
 C     12   6   5     2.690950077410   124.23960975   359.64728513
 O     13  12   6     2.475208784273   122.99637323   179.90395940
 O      5   3   2     2.481618353096   121.59254619   178.58046878
 H      1   2   3     2.069160633101   113.56259678    18.30589657
 H      1   2   3     2.087064176812   112.75840646   256.42670762
 H      1   2   3     2.075253076819   109.77050079   139.72716351
 H      4   3   2     2.069335339599   113.41727086    20.11094928
 H      4   3   2     2.086970374327   112.97690721   258.25397191
 H      4   3   2     2.073670393959   109.47903265   141.38015379
 H      7   6   5     2.085439456879   109.26961321   145.55286102
 H      7   6   5     2.068779282039   108.74506014    28.71340496
 H      8   7   6     2.066732693332   113.65932883   299.78642367
 H     10   9   8     2.070684082059   111.90129702   359.47945695
 H     10   9   8     2.079865620387   111.15321605   238.73743264
 H     10   9   8     2.079366504344   111.36497619   120.63368810
 H     11   9   8     2.065352886671   112.50117597   344.04380732
 H     11   9   8     2.077488644125   110.32069141   223.71599827
 H     12   6   5     2.070550732802   119.11609917   180.17543094
 H     11   9   8     2.079560200635   111.36179260   106.06959542


           ************************************************************
           *        Program running with 4 parallel MPI-processes     *
           *              working on a common directory               *
           ************************************************************
------------------------------------------------------------------------------
                   ___                                                        
                  /   \      - P O W E R E D   B Y -                         
                 /     \                                                     
                 |  |  |   _    _      __       _____    __    __             
                 |  |  |  | |  | |    /  \     |  _  \  |  |  /  |          
                  \  \/   | |  | |   /    \    | | | |  |  | /  /          
                 / \  \   | |__| |  /  /\  \   | |_| |  |  |/  /          
                |  |  |   |  __  | /  /__\  \  |    /   |      \           
                |  |  |   | |  | | |   __   |  |    \   |  |\   \          
                \     /   | |  | | |  |  |  |  | |\  \  |  | \   \       
                 \___/    |_|  |_| |__|  |__|  |_| \__\ |__|  \__/        
                                                                              
                      - O R C A' S   B I G   F R I E N D -                    
                                      &                                       
                       - I N T E G R A L  F E E D E R -                       
                                                                              
 v1 FN, 2020, v2 2021                                                         
------------------------------------------------------------------------------


Reading SHARK input file PQ1_2e_0H_B3LYP_631Gd_opt.SHARKINP.tmp ... ok
----------------------
SHARK INTEGRAL PACKAGE
----------------------

Number of atoms                             ...     31
Number of basis functions                   ...    242
Number of shells                            ...    122
Maximum angular momentum                    ...      2
Integral batch strategy                     ... SHARK/LIBINT Hybrid
RI-J (if used) integral strategy            ... SPLIT-RIJ (Revised 2003 algorithm where possible)
Printlevel                                  ...      1
Contraction scheme used                     ... SEGMENTED contraction
Coulomb Range Separation                    ... NOT USED
Exchange Range Separation                   ... NOT USED
Finite Nucleus Model                        ... NOT USED
Auxiliary Coulomb fitting basis             ... AVAILABLE
   # of basis functions in Aux-J            ...    911
   # of shells in Aux-J                     ...    305
   Maximum angular momentum in Aux-J        ...      4
Auxiliary J/K fitting basis                 ... NOT available
Auxiliary Correlation fitting basis         ... NOT available
Auxiliary 'external' fitting basis          ... NOT available
Integral threshold                          ...     2.500000e-11
Primitive cut-off                           ...     2.500000e-12
Primitive pair pre-selection threshold      ...     2.500000e-12

Calculating pre-screening integrals         ... done (  0.1 sec) Dimension = 122
Organizing shell pair data                  ... done (  0.2 sec)
Shell pair information
Total number of shell pairs                 ...      7503
Shell pairs after pre-screening             ...      5964
Total number of primitive shell pairs       ...     42268
Primitive shell pairs kept                  ...     19651
          la=0 lb=0:   2255 shell pairs
          la=1 lb=0:   1973 shell pairs
          la=1 lb=1:    429 shell pairs
          la=2 lb=0:    834 shell pairs
          la=2 lb=1:    386 shell pairs
          la=2 lb=2:     87 shell pairs

Calculating one electron integrals          ... done (  0.1 sec)
Calculating RI/J V-Matrix + Cholesky decomp.... done (  0.0 sec)
Calculating Nuclear repulsion               ... done (  0.0 sec) ENN=    942.830472763582 Eh

SHARK setup successfully completed in   0.7 seconds

Maximum memory used throughout the entire GTOINT-calculation: 16.0 MB


           ************************************************************
           *        Program running with 4 parallel MPI-processes     *
           *              working on a common directory               *
           ************************************************************

Diagonalization of the overlap matrix:
Smallest eigenvalue                        ... 4.915e-04
Time for diagonalization                   ...    0.009 sec
Threshold for overlap eigenvalues          ... 1.000e-08
Number of eigenvalues below threshold      ... 0
Time for construction of square roots      ...    0.004 sec
Total time needed                          ...    0.014 sec

-------------------
DFT GRID GENERATION
-------------------

General Integration Accuracy     IntAcc      ... 4.959
Radial Grid Type                 RadialGrid  ... OptM3 with GC (2021)
Angular Grid (max. ang.)         AngularGrid ... 6 (Lebedev-590)
Angular grid pruning method      GridPruning ... 4 (adaptive)
Weight generation scheme         WeightScheme... Becke
Basis function cutoff            BFCut       ... 1.0000e-11
Integration weight cutoff        WCut        ... 1.0000e-14
Angular grids for H and He will be reduced by one unit
Partially contracted basis set               ... off
Rotationally invariant grid construction     ... off

Total number of grid points                  ...   351285
Total number of batches                      ...     5505
Average number of points per batch           ...       63
Average number of grid points per atom       ...    11332
Time for grid setup =    4.301 sec

--------------------
COSX GRID GENERATION
--------------------

GRIDX 1
-------
General Integration Accuracy     IntAcc      ... 4.020
Radial Grid Type                 RadialGrid  ... OptM3 with GC (2021)
Angular Grid (max. ang.)         AngularGrid ... 2 (Lebedev-110)
Angular grid pruning method      GridPruning ... 4 (adaptive)
Weight generation scheme         WeightScheme... Becke
Basis function cutoff            BFCut       ... 1.0000e-11
Integration weight cutoff        WCut        ... 1.0000e-14
Angular grids for H and He will be reduced by one unit
Partially contracted basis set               ... on
Rotationally invariant grid construction     ... off

Total number of grid points                  ...    38520
Total number of batches                      ...      617
Average number of points per batch           ...       62
Average number of grid points per atom       ...     1243
UseSFitting                                  ... on

GRIDX 2
-------
General Integration Accuracy     IntAcc      ... 4.338
Radial Grid Type                 RadialGrid  ... OptM3 with GC (2021)
Angular Grid (max. ang.)         AngularGrid ... 3 (Lebedev-194)
Angular grid pruning method      GridPruning ... 4 (adaptive)
Weight generation scheme         WeightScheme... Becke
Basis function cutoff            BFCut       ... 1.0000e-11
Integration weight cutoff        WCut        ... 1.0000e-14
Angular grids for H and He will be reduced by one unit
Partially contracted basis set               ... on
Rotationally invariant grid construction     ... off

Total number of grid points                  ...    84163
Total number of batches                      ...     1331
Average number of points per batch           ...       63
Average number of grid points per atom       ...     2715
UseSFitting                                  ... on

GRIDX 3
-------
General Integration Accuracy     IntAcc      ... 4.871
Radial Grid Type                 RadialGrid  ... OptM3 with GC (2021)
Angular Grid (max. ang.)         AngularGrid ... 4 (Lebedev-302)
Angular grid pruning method      GridPruning ... 4 (adaptive)
Weight generation scheme         WeightScheme... Becke
Basis function cutoff            BFCut       ... 1.0000e-11
Integration weight cutoff        WCut        ... 1.0000e-14
Angular grids for H and He will be reduced by one unit
Partially contracted basis set               ... on
Rotationally invariant grid construction     ... off

Total number of grid points                  ...   160675
Total number of batches                      ...     2527
Average number of points per batch           ...       63
Average number of grid points per atom       ...     5183
UseSFitting                                  ... on

Time for X-Grid setup             =    2.187 sec


--------------------
CPCM SOLVATION MODEL
--------------------
CPCM parameters:
  Epsilon                                         ...      80.4000
  Refrac                                          ...       1.3300
  Rsolv                                           ...       1.3000
  Surface type                                    ... GAUSSIAN VDW
  Epsilon function type                           ...         CPCM
Radii:
 Radius for C  used is    3.8550 Bohr (=   2.0400 Ang.)
 Radius for O  used is    3.4469 Bohr (=   1.8240 Ang.)
 Radius for H  used is    2.4944 Bohr (=   1.3200 Ang.)
Calculating surface                               ...        done! (  0.0s)
GEPOL surface points                              ...         1692
GEPOL Volume                                      ...    1819.6058
GEPOL Surface-area                                ...     969.8341
Calculating surface distance matrix               ...        done! (  0.0s)
Performing Cholesky decomposition & store         ...        done! (  0.1s)
Overall time for CPCM initialization              ...                 0.2s
--------------
SCF ITERATIONS
--------------
ITER       Energy         Delta-E        Max-DP      RMS-DP      [F,P]     Damp
               ***  Starting incremental Fock matrix formation  ***
                      *** Initiating the SOSCF procedure ***
                      *** Re-Reading the Fockian *** 
                      *** Removing any level shift *** 
ITER      Energy       Delta-E        Grad      Rot      Max-DP    RMS-DP
  0   -655.22433994 -655.2243399399  0.000871  0.000871  0.001693  0.000047
               *** Restarting incremental Fock matrix formation ***
  1   -655.22440506  -0.0000651233  0.000230  0.000411  0.000989  0.000027
  2   -655.22441257  -0.0000075048  0.000031  0.000159  0.000261  0.000006
  3   -655.22441256   0.0000000116  0.000067  0.000122  0.000191  0.000004
  4   -655.22441271  -0.0000001525  0.000010  0.000024  0.000034  0.000001
  5   -655.22441271  -0.0000000022  0.000006  0.000014  0.000021  0.000000
                  ***Gradient check signals convergence***
              ***Rediagonalizing the Fockian in SOSCF/NRSCF***

               *****************************************************
               *                     SUCCESS                       *
               *           SCF CONVERGED AFTER   6 CYCLES          *
               *****************************************************

Old exchange energy                            =    -18.022487015 Eh
New exchange energy                            =    -18.022495611 Eh
Exchange energy change after final integration =     -0.000008597 Eh
Total energy after final integration           =   -655.224421313 Eh
Final COS-X integration done in                =    11.870 sec
Total Energy       :         -655.22442131 Eh          -17829.56294 eV
  Last Energy change         ...   -5.3668e-09  Tolerance :   1.0000e-08
  Last MAX-Density change    ...    3.9968e-15  Tolerance :   1.0000e-07
             **** THE GBW FILE WAS UPDATED (PQ1_2e_0H_B3LYP_631Gd_opt.gbw) ****
             **** DENSITY PQ1_2e_0H_B3LYP_631Gd_opt.scfp WAS UPDATED ****
             **** ENERGY FILE WAS UPDATED (PQ1_2e_0H_B3LYP_631Gd_opt.en.tmp) ****
             **** THE GBW FILE WAS UPDATED (PQ1_2e_0H_B3LYP_631Gd_opt.gbw) ****
             **** DENSITY PQ1_2e_0H_B3LYP_631Gd_opt.scfp WAS UPDATED ****
Total SCF time: 0 days 0 hours 1 min 3 sec 

Maximum memory used throughout the entire SCF-calculation: 94.0 MB

-------------------------   --------------------
FINAL SINGLE POINT ENERGY      -655.224421312956
-------------------------   --------------------


           ************************************************************
           *        Program running with 4 parallel MPI-processes     *
           *              working on a common directory               *
           ************************************************************
------------------------------------------------------------------------------
                         ORCA SCF GRADIENT CALCULATION
------------------------------------------------------------------------------

 ... reading COSX grid (gridx3)
Gradient of the Kohn-Sham DFT energy:
Kohn-Sham wavefunction type      ... RKS
Hartree-Fock exchange scaling    ...    0.200
Number of operators              ...    1
Number of atoms                  ...   31
Basis set dimensions             ...  242
Integral neglect threshold       ... 2.5e-11
Integral primitive cutoff        ... 2.5e-12
SHARK Integral package           ... ON

Nuc. rep. gradient       (SHARK) ... done (  0.0 sec)
HCore & Overlap gradient (SHARK) ... done (  0.3 sec)
RI-J gradient            (SHARK) ... done (  1.3 sec)
COSX-gradient                    ... done ( 14.9 sec)
Exchange-correlation gradient    ... done

------------------
CARTESIAN GRADIENT
------------------

   1   C   :   -0.000277644   -0.000078293    0.000046514
   2   C   :    0.000336482   -0.000174156    0.000029216
   3   C   :   -0.000147150    0.000272249   -0.000196722
   4   C   :   -0.000120289   -0.000031944   -0.000156953
   5   C   :    0.000106334    0.000141989    0.000525305
   6   C   :   -0.000458318    0.000085373   -0.000152088
   7   C   :    0.000563556   -0.000150494    0.000208697
   8   C   :   -0.000529121    0.000248531   -0.000139960
   9   C   :    0.000302151   -0.000024760   -0.000069543
  10   C   :    0.000032323   -0.000009464    0.000140893
  11   C   :   -0.000073360   -0.000305776    0.000019676
  12   C   :   -0.000039368   -0.000366872   -0.000014752
  13   C   :    0.000271481    0.000124204   -0.000287647
  14   O   :   -0.000023692    0.000182411    0.000111395
  15   O   :    0.000060950   -0.000149729    0.000173418
  16   H   :    0.000113254   -0.000059754   -0.000114816
  17   H   :    0.000080170   -0.000260189    0.000002231
  18   H   :    0.000042475    0.000183739    0.000153462
  19   H   :   -0.000108110    0.000093744    0.000058055
  20   H   :   -0.000092647    0.000173285    0.000013042
  21   H   :    0.000101607   -0.000110284   -0.000036219
  22   H   :   -0.000176614    0.000080097    0.000022551
  23   H   :   -0.000050618    0.000184095   -0.000123446
  24   H   :    0.000233118    0.000032167   -0.000001089
  25   H   :   -0.000008031   -0.000009169   -0.000015726
  26   H   :   -0.000008049   -0.000038271    0.000001620
  27   H   :   -0.000057965   -0.000053448    0.000017269
  28   H   :   -0.000040342    0.000021302   -0.000279193
  29   H   :   -0.000005519   -0.000069548    0.000027756
  30   H   :    0.000000420    0.000021042    0.000005987
  31   H   :   -0.000005357    0.000030161    0.000057081

Difference to translation invariance:
           :    0.0000221299   -0.0000177620    0.0000260132

Difference to rotation invariance:
           :   -0.0004965091    0.0003567253    0.0033359596

Norm of the cartesian gradient     ...    0.0016787784
RMS gradient                       ...    0.0001740812
MAX gradient                       ...    0.0005635563

-------
TIMINGS
-------

Total SCF gradient time            ...       23.959 sec

One electron gradient       ....       0.324 sec  (  1.4%)
RI-J Coulomb gradient       ....       1.308 sec  (  5.5%)
COSX gradient               ....      14.901 sec  ( 62.2%)
XC gradient                 ....       6.130 sec  ( 25.6%)
CPCM gradient               ....       0.463 sec  (  1.9%)
   A-Matrix (El+Nuc)        ....       0.124 sec  (  0.5%)
   Potential                ....       0.339 sec  (  1.4%)

Maximum memory used throughout the entire SCFGRAD-calculation: 75.2 MB
------------------------------------------------------------------------------
                         ORCA GEOMETRY RELAXATION STEP
------------------------------------------------------------------------------

Reading the OPT-File                    .... done
Getting information on internals        .... done
Copying old internal coords+grads       .... done
Making the new internal coordinates     .... (new redundants).... done
Validating the new internal coordinates .... (new redundants).... done
Calculating the B-matrix                .... done
Calculating the G,G- and P matrices     .... done
Transforming gradient to internals      .... done
Projecting the internal gradient        .... done
Number of atoms                         ....  31
Number of internal coordinates          .... 149
Current Energy                          ....  -655.224421313 Eh
Current gradient norm                   ....     0.001678778 Eh/bohr
Maximum allowed component of the step   ....  0.300
Current trust radius                    ....  0.300
Updating the Hessian (BFGS)             .... done
Forming the augmented Hessian           .... done
Diagonalizing the augmented Hessian     .... done
Last element of RFO vector              ....  0.012270335
Lowest eigenvalues of augmented Hessian:
 -0.096604279 -0.000767238  0.000273436  0.001360222  0.004048943
Warning: RFO finds a terribly low value for the scaling factor
Trying a QUASI-NEWTON step instead
Doing a quasi-Newton Step:
Inverting the Hessian                   .... done
Computing the step                      .... done
Length of the computed step             ....  0.065636542
Converting the step to cartesian space:
 Initial RMS(Int)=    0.0053771551
Transforming coordinates:
 Iter   0:  RMS(Cart)=    0.0117763441 RMS(Int)=    0.0053764987
 Iter   1:  RMS(Cart)=    0.0000857496 RMS(Int)=    0.0000632440
 Iter   2:  RMS(Cart)=    0.0000015815 RMS(Int)=    0.0000009124
 Iter   3:  RMS(Cart)=    0.0000000311 RMS(Int)=    0.0000000237
done
Storing new coordinates                 .... done

                                .--------------------.
          ----------------------|Geometry convergence|-------------------------
          Item                value                   Tolerance       Converged
          ---------------------------------------------------------------------
          Energy change      -0.0000093394            0.0000002000      NO
          RMS gradient        0.0001637647            0.0000080000      NO
          MAX gradient        0.0005605477            0.0000300000      NO
          RMS step            0.0053771551            0.0001000000      NO
          MAX step            0.0171080340            0.0002000000      NO
          ........................................................
          Max(Bonds)      0.0007      Max(Angles)    0.22
          Max(Dihed)        0.98      Max(Improp)    0.00
          ---------------------------------------------------------------------

The optimization has not yet converged - more geometry cycles are needed


    ---------------------------------------------------------------------------
                         Redundant Internal Coordinates
                            (Angstroem and degrees)

        Definition                    Value    dE/dq     Step     New-Value
    ----------------------------------------------------------------------------
     1. B(C   1,C   0)                1.5160 -0.000059  0.0005    1.5165   
     2. B(C   2,C   1)                1.4125  0.000472 -0.0006    1.4119   
     3. B(C   3,C   2)                1.5168  0.000030  0.0001    1.5170   
     4. B(C   4,C   2)                1.4432 -0.000039  0.0000    1.4432   
     5. B(C   5,C   4)                1.4321  0.000070 -0.0003    1.4318   
     6. B(C   6,C   5)                1.5217 -0.000106  0.0007    1.5224   
     7. B(C   7,C   6)                1.5140 -0.000078 -0.0004    1.5136   
     8. B(C   8,C   7)                1.3445 -0.000284  0.0002    1.3448   
     9. B(C   9,C   8)                1.5136  0.000147 -0.0001    1.5135   
    10. B(C  10,C   8)                1.5129 -0.000050 -0.0000    1.5128   
    11. B(C  11,C   5)                1.4057  0.000205 -0.0003    1.4054   
    12. B(C  12,C  11)                1.4240  0.000150 -0.0002    1.4238   
    13. B(C  12,C   1)                1.4431 -0.000161  0.0006    1.4437   
    14. B(O  13,C  12)                1.3098 -0.000117  0.0002    1.3100   
    15. B(O  14,C   4)                1.3132 -0.000198  0.0002    1.3134   
    16. B(H  15,C   0)                1.0950 -0.000091 -0.0000    1.0949   
    17. B(H  16,C   0)                1.1044  0.000116 -0.0000    1.1044   
    18. B(H  17,C   0)                1.0982  0.000029 -0.0003    1.0979   
    19. B(H  18,C   3)                1.0950 -0.000089 -0.0001    1.0950   
    20. B(H  19,C   3)                1.1044  0.000127  0.0000    1.1044   
    21. B(H  20,C   3)                1.0973 -0.000074  0.0002    1.0975   
    22. B(H  21,C   6)                1.1036 -0.000089  0.0001    1.1037   
    23. B(H  22,C   6)                1.0948  0.000234 -0.0004    1.0944   
    24. B(H  23,C   7)                1.0937  0.000019 -0.0001    1.0936   
    25. B(H  24,C   9)                1.0958 -0.000020  0.0000    1.0958   
    26. B(H  25,C   9)                1.1006  0.000017 -0.0001    1.1006   
    27. B(H  26,C   9)                1.1004 -0.000015  0.0000    1.1004   
    28. B(H  27,C  10)                1.0929  0.000161 -0.0001    1.0928   
    29. B(H  28,C  10)                1.0994 -0.000021 -0.0000    1.0993   
    30. B(H  29,C  11)                1.0957 -0.000013  0.0001    1.0958   
    31. B(H  30,C  10)                1.1005 -0.000042  0.0001    1.1006   
    32. A(H  15,C   0,H  17)          108.33 -0.000138    0.13    108.46   
    33. A(C   1,C   0,H  16)          112.76 -0.000070   -0.02    112.74   
    34. A(H  16,C   0,H  17)          105.01 -0.000073    0.02    105.03   
    35. A(C   1,C   0,H  15)          113.56  0.000146    0.00    113.56   
    36. A(H  15,C   0,H  16)          106.96  0.000004    0.02    106.98   
    37. A(C   1,C   0,H  17)          109.77  0.000108   -0.13    109.64   
    38. A(C   2,C   1,C  12)          121.85 -0.000101   -0.01    121.84   
    39. A(C   0,C   1,C   2)          122.96  0.000561    0.01    122.97   
    40. A(C   0,C   1,C  12)          115.19 -0.000460   -0.01    115.19   
    41. A(C   1,C   2,C   4)          122.57 -0.000122    0.02    122.59   
    42. A(C   1,C   2,C   3)          122.46  0.000471    0.01    122.47   
    43. A(C   3,C   2,C   4)          114.97 -0.000349   -0.03    114.94   
    44. A(H  18,C   3,H  19)          106.90 -0.000085    0.04    106.94   
    45. A(C   2,C   3,H  18)          113.42  0.000112   -0.02    113.40   
    46. A(H  19,C   3,H  20)          105.20  0.000002   -0.09    105.11   
    47. A(C   2,C   3,H  20)          109.48 -0.000139    0.09    109.57   
    48. A(H  18,C   3,H  20)          108.45 -0.000040    0.02    108.47   
    49. A(C   2,C   3,H  19)          112.98  0.000138   -0.05    112.93   
    50. A(C   2,C   4,C   5)          115.38  0.000222   -0.02    115.36   
    51. A(C   2,C   4,O  14)          121.59 -0.000098   -0.04    121.56   
    52. A(C   5,C   4,O  14)          123.01 -0.000127    0.05    123.06   
    53. A(C   6,C   5,C  11)          120.17 -0.000295    0.10    120.27   
    54. A(C   4,C   5,C   6)          118.53  0.000425   -0.12    118.41   
    55. A(C   4,C   5,C  11)          121.30 -0.000130    0.02    121.32   
    56. A(C   5,C   6,C   7)          113.51  0.000036   -0.01    113.50   
    57. A(C   7,C   6,H  22)          110.47 -0.000016   -0.03    110.44   
    58. A(H  21,C   6,H  22)          107.31 -0.000014    0.09    107.40   
    59. A(C   5,C   6,H  22)          108.75  0.000163   -0.20    108.54   
    60. A(C   7,C   6,H  21)          107.35 -0.000105    0.18    107.53   
    61. A(C   5,C   6,H  21)          109.27 -0.000072   -0.02    109.25   
    62. A(C   8,C   7,H  23)          116.88 -0.000042   -0.06    116.81   
    63. A(C   6,C   7,H  23)          113.66 -0.000416    0.22    113.88   
    64. A(C   6,C   7,C   8)          129.46  0.000458   -0.16    129.30   
    65. A(C   9,C   8,C  10)          114.58 -0.000032   -0.07    114.51   
    66. A(C   7,C   8,C  10)          124.53  0.000202    0.02    124.55   
    67. A(C   7,C   8,C   9)          120.89 -0.000171    0.04    120.93   
    68. A(H  25,C   9,H  26)          106.12 -0.000039    0.02    106.14   
    69. A(H  24,C   9,H  26)          108.13 -0.000018    0.00    108.13   
    70. A(C   8,C   9,H  26)          111.36  0.000105   -0.06    111.31   
    71. A(H  24,C   9,H  25)          107.92 -0.000013    0.02    107.94   
    72. A(C   8,C   9,H  25)          111.15 -0.000021    0.00    111.16   
    73. A(C   8,C   9,H  24)          111.90 -0.000018    0.01    111.91   
    74. A(H  28,C  10,H  30)          106.19 -0.000019   -0.01    106.18   
    75. A(H  27,C  10,H  30)          108.47 -0.000131   -0.04    108.44   
    76. A(C   8,C  10,H  30)          111.36 -0.000024   -0.13    111.23   
    77. A(H  27,C  10,H  28)          107.73  0.000020    0.03    107.76   
    78. A(C   8,C  10,H  28)          110.32 -0.000104    0.07    110.39   
    79. A(C   8,C  10,H  27)          112.50  0.000243    0.07    112.58   
    80. A(C  12,C  11,H  29)          116.64  0.000056   -0.01    116.63   
    81. A(C   5,C  11,H  29)          119.12  0.000021    0.00    119.12   
    82. A(C   5,C  11,C  12)          124.24 -0.000077    0.01    124.25   
    83. A(C  11,C  12,O  13)          123.00  0.000029    0.00    123.00   
    84. A(C   1,C  12,O  13)          122.39 -0.000231    0.02    122.42   
    85. A(C   1,C  12,C  11)          114.61  0.000202   -0.03    114.59   
    86. D(C  12,C   1,C   0,H  16)     76.44 -0.000235    0.89     77.33   
    87. D(C  12,C   1,C   0,H  15)   -161.68 -0.000173    0.90   -160.78   
    88. D(C  12,C   1,C   0,H  17)    -40.26 -0.000171    0.97    -39.29   
    89. D(C   2,C   1,C   0,H  16)   -103.57 -0.000223    0.89   -102.68   
    90. D(C   2,C   1,C   0,H  17)    139.73 -0.000159    0.97    140.70   
    91. D(C   2,C   1,C   0,H  15)     18.31 -0.000161    0.90     19.21   
    92. D(C   3,C   2,C   1,C   0)      3.00  0.000029   -0.03      2.97   
    93. D(C   3,C   2,C   1,C  12)   -177.01  0.000041   -0.03   -177.05   
    94. D(C   4,C   2,C   1,C   0)   -177.37  0.000056   -0.06   -177.43   
    95. D(C   4,C   2,C   1,C  12)      2.61  0.000069   -0.06      2.56   
    96. D(H  19,C   3,C   2,C   4)     78.60 -0.000136   -0.96     77.64   
    97. D(H  20,C   3,C   2,C   1)    141.38 -0.000106   -0.90    140.48   
    98. D(H  19,C   3,C   2,C   1)   -101.75 -0.000110   -0.98   -102.73   
    99. D(H  18,C   3,C   2,C   4)   -159.54 -0.000056   -0.96   -160.50   
   100. D(H  18,C   3,C   2,C   1)     20.11 -0.000030   -0.98     19.13   
   101. D(H  20,C   3,C   2,C   4)    -38.27 -0.000131   -0.88    -39.15   
   102. D(O  14,C   4,C   2,C   3)     -1.77 -0.000048    0.16     -1.61   
   103. D(O  14,C   4,C   2,C   1)    178.58 -0.000076    0.18    178.76   
   104. D(C   5,C   4,C   2,C   3)    176.68 -0.000159    0.20    176.88   
   105. D(C   5,C   4,C   2,C   1)     -2.97 -0.000187    0.22     -2.75   
   106. D(C  11,C   5,C   4,O  14)   -179.73  0.000062   -0.16   -179.89   
   107. D(C   6,C   5,C   4,O  14)      0.31  0.000099   -0.22      0.09   
   108. D(C   6,C   5,C   4,C   2)   -178.12  0.000212   -0.26   -178.37   
   109. D(C  11,C   5,C   4,C   2)      1.85  0.000175   -0.21      1.64   
   110. D(H  22,C   6,C   5,C  11)   -151.25  0.000074   -0.69   -151.94   
   111. D(H  22,C   6,C   5,C   4)     28.71  0.000037   -0.64     28.07   
   112. D(H  21,C   6,C   5,C  11)    -34.41  0.000108   -0.71    -35.12   
   113. D(H  21,C   6,C   5,C   4)    145.55  0.000072   -0.66    144.89   
   114. D(C   7,C   6,C   5,C  11)     85.36 -0.000053   -0.50     84.86   
   115. D(C   7,C   6,C   5,C   4)    -94.67 -0.000089   -0.45    -95.12   
   116. D(C   8,C   7,C   6,C   5)    119.14  0.000365   -0.16    118.98   
   117. D(H  23,C   7,C   6,H  22)    177.35  0.000145    0.22    177.57   
   118. D(H  23,C   7,C   6,H  21)     60.65  0.000231    0.03     60.67   
   119. D(H  23,C   7,C   6,C   5)    -60.21  0.000372   -0.07    -60.28   
   120. D(C   8,C   7,C   6,H  22)     -3.30  0.000138    0.13     -3.17   
   121. D(C   8,C   7,C   6,H  21)   -120.00  0.000224   -0.07   -120.07   
   122. D(C  10,C   8,C   7,H  23)    179.30  0.000290    0.03    179.34   
   123. D(C  10,C   8,C   7,C   6)     -0.03  0.000299    0.13      0.10   
   124. D(C   9,C   8,C   7,H  23)     -1.40  0.000184    0.05     -1.35   
   125. D(C   9,C   8,C   7,C   6)    179.27  0.000194    0.14    179.41   
   126. D(H  26,C   9,C   8,C  10)    -60.00 -0.000029   -0.29    -60.29   
   127. D(H  26,C   9,C   8,C   7)    120.63  0.000065   -0.30    120.33   
   128. D(H  25,C   9,C   8,C  10)     58.10 -0.000024   -0.30     57.81   
   129. D(H  25,C   9,C   8,C   7)   -121.26  0.000070   -0.31   -121.58   
   130. D(H  24,C   9,C   8,C  10)    178.84 -0.000067   -0.26    178.59   
   131. D(H  24,C   9,C   8,C   7)     -0.52  0.000027   -0.27     -0.80   
   132. D(H  30,C  10,C   8,C   9)    -73.27  0.000151    0.00    -73.27   
   133. D(H  30,C  10,C   8,C   7)    106.07  0.000051    0.02    106.09   
   134. D(H  28,C  10,C   8,C   9)     44.38  0.000047   -0.04     44.34   
   135. D(H  28,C  10,C   8,C   7)   -136.28 -0.000054   -0.02   -136.31   
   136. D(H  27,C  10,C   8,C   9)    164.70  0.000163    0.10    164.80   
   137. D(H  27,C  10,C   8,C   7)    -15.96  0.000063    0.11    -15.84   
   138. D(H  29,C  11,C   5,C   6)      0.14 -0.000086    0.10      0.24   
   139. D(H  29,C  11,C   5,C   4)   -179.82 -0.000049    0.05   -179.78   
   140. D(C  12,C  11,C   5,C   6)    179.61 -0.000082    0.08    179.69   
   141. D(C  12,C  11,C   5,C   4)     -0.35 -0.000045    0.02     -0.33   
   142. D(C   1,C  12,C  11,H  29)    179.31 -0.000068    0.12    179.43   
   143. D(C   1,C  12,C  11,C   5)     -0.18 -0.000071    0.14     -0.03   
   144. D(O  13,C  12,C   1,C   2)    179.00  0.000056   -0.07    178.92   
   145. D(O  13,C  12,C   1,C   0)     -1.02  0.000068   -0.07     -1.09   
   146. D(C  11,C  12,C   1,C   2)     -0.92  0.000059   -0.13     -1.05   
   147. D(O  13,C  12,C  11,C   5)    179.90 -0.000068    0.09    179.99   
   148. D(C  11,C  12,C   1,C   0)    179.06  0.000071   -0.12    178.94   
   149. D(O  13,C  12,C  11,H  29)     -0.61 -0.000064    0.07     -0.54   
    ----------------------------------------------------------------------------

         *************************************************************
         *                GEOMETRY OPTIMIZATION CYCLE  23            *
         *************************************************************
---------------------------------
CARTESIAN COORDINATES (ANGSTROEM)
---------------------------------
  C      4.013966    0.307058    0.777366
  C      2.603157    0.062731    0.277743
  C      1.740933    1.104150   -0.129063
  C      2.177491    2.556540   -0.162700
  C      0.381575    0.867321   -0.551993
  C     -0.018180   -0.507002   -0.590398
  C     -1.426801   -0.838716   -1.062975
  C     -2.421779   -0.993712    0.067088
  C     -3.539320   -0.289969    0.320627
  C     -4.412505   -0.619326    1.512110
  C     -4.042649    0.856354   -0.528619
  C      0.859521   -1.534161   -0.203362
  C      2.193992   -1.321340    0.245114
  O      2.991559   -2.297951    0.600338
  O     -0.410693    1.854071   -0.903582
  H      4.189349    1.336222    1.107465
  H      4.781784    0.076689    0.017686
  H      4.230805   -0.368425    1.615293
  H      3.265008    2.683605   -0.172598
  H      1.792920    3.141303    0.691611
  H      1.762217    3.044675   -1.053637
  H     -1.408411   -1.789927   -1.622404
  H     -1.754297   -0.057666   -1.756070
  H     -2.170104   -1.790816    0.772253
  H     -4.022511   -1.470004    2.082206
  H     -5.438339   -0.863834    1.197298
  H     -4.498471    0.239641    2.194483
  H     -3.279130    1.241005   -1.209261
  H     -4.373822    1.688637    0.108718
  H      0.517158   -2.573987   -0.250472
  H     -4.919583    0.557171   -1.122593

----------------------------
CARTESIAN COORDINATES (A.U.)
----------------------------
  NO LB      ZA    FRAG     MASS         X           Y           Z
   0 C     6.0000    0    12.011    7.585296    0.580256    1.469008
   1 C     6.0000    0    12.011    4.919253    0.118545    0.524858
   2 C     6.0000    0    12.011    3.289886    2.086541   -0.243893
   3 C     6.0000    0    12.011    4.114862    4.831160   -0.307458
   4 C     6.0000    0    12.011    0.721073    1.639000   -1.043115
   5 C     6.0000    0    12.011   -0.034355   -0.958096   -1.115691
   6 C     6.0000    0    12.011   -2.696263   -1.584943   -2.008731
   7 C     6.0000    0    12.011   -4.576500   -1.877843    0.126779
   8 C     6.0000    0    12.011   -6.688345   -0.547961    0.605898
   9 C     6.0000    0    12.011   -8.338427   -1.170356    2.857474
  10 C     6.0000    0    12.011   -7.639499    1.618275   -0.998946
  11 C     6.0000    0    12.011    1.624260   -2.899144   -0.384298
  12 C     6.0000    0    12.011    4.146045   -2.496972    0.463199
  13 O     8.0000    0    15.999    5.653226   -4.342497    1.134475
  14 O     8.0000    0    15.999   -0.776096    3.503686   -1.707523
  15 H     1.0000    0     1.008    7.916723    2.525094    2.092806
  16 H     1.0000    0     1.008    9.036262    0.144922    0.033421
  17 H     1.0000    0     1.008    7.995064   -0.696222    3.052461
  18 H     1.0000    0     1.008    6.169971    5.071279   -0.326163
  19 H     1.0000    0     1.008    3.388127    5.936202    1.306956
  20 H     1.0000    0     1.008    3.330107    5.753603   -1.991086
  21 H     1.0000    0     1.008   -2.661511   -3.382472   -3.065900
  22 H     1.0000    0     1.008   -3.315140   -0.108973   -3.318491
  23 H     1.0000    0     1.008   -4.100901   -3.384151    1.459346
  24 H     1.0000    0     1.008   -7.601445   -2.777905    3.934799
  25 H     1.0000    0     1.008  -10.276972   -1.632409    2.262565
  26 H     1.0000    0     1.008   -8.500879    0.452856    4.146972
  27 H     1.0000    0     1.008   -6.196657    2.345159   -2.285172
  28 H     1.0000    0     1.008   -8.265326    3.191062    0.205447
  29 H     1.0000    0     1.008    0.977287   -4.864130   -0.473324
  30 H     1.0000    0     1.008   -9.296664    1.052901   -2.121393

--------------------------------
INTERNAL COORDINATES (ANGSTROEM)
--------------------------------
 C      0   0   0     0.000000000000     0.00000000     0.00000000
 C      1   0   0     1.516476602808     0.00000000     0.00000000
 C      2   1   0     1.411904476820   122.97122536     0.00000000
 C      3   2   1     1.516954710219   122.46934889     2.97096701
 C      3   2   1     1.443194386593   122.58849277   182.57220218
 C      5   3   2     1.431797678445   115.36308261   357.25287501
 C      6   5   3     1.522358474899   118.41232457   181.62622714
 C      7   6   5     1.513620817295   113.50253455   264.87540167
 C      8   7   6     1.344779951510   129.30466417   118.97699995
 C      9   8   7     1.513459641168   120.93050997   179.41368361
 C      9   8   7     1.512817270773   124.55432883     0.09671113
 C      6   5   3     1.405421866840   121.31666278     1.64122089
 C     12   6   5     1.423810500876   124.25138628   359.67177919
 O     13  12   6     1.309986049403   122.99820413   179.99438494
 O      5   3   2     1.313384305918   121.55682990   178.75956225
 H      1   2   3     1.094944132557   113.56416258    19.20931976
 H      1   2   3     1.104412744978   112.74020068   257.31842524
 H      1   2   3     1.097915869776   109.63699656   140.69630044
 H      4   3   2     1.094959559703   113.39930626    19.13061006
 H      4   3   2     1.104395940320   112.92868421   257.27390808
 H      4   3   2     1.097496699220   109.56940714   140.47925179
 H      7   6   5     1.103676851002   109.25198114   144.89511392
 H      7   6   5     1.094382523072   108.54098461    28.07037353
 H      8   7   6     1.093605293905   113.87666640   299.71817000
 H     10   9   8     1.095791221478   111.91202291   359.20451195
 H     10   9   8     1.100557042610   111.15723461   238.42398231
 H     10   9   8     1.100385133021   111.30881452   120.33015104
 H     11   9   8     1.092790258993   112.57564660   344.15842568
 H     11   9   8     1.099349883913   110.39200335   223.69101639
 H     12   6   5     1.095750806456   119.11648755   180.22241676
 H     11   9   8     1.100603595249   111.22757175   106.09014262

---------------------------
INTERNAL COORDINATES (A.U.)
---------------------------
 C      0   0   0     0.000000000000     0.00000000     0.00000000
 C      1   0   0     2.865725467806     0.00000000     0.00000000
 C      2   1   0     2.668112788447   122.97122536     0.00000000
 C      3   2   1     2.866628959875   122.46934889     2.97096701
 C      3   2   1     2.727242148673   122.58849277   182.57220218
 C      5   3   2     2.705705491444   115.36308261   357.25287501
 C      6   5   3     2.876840595213   118.41232457   181.62622714
 C      7   6   5     2.860328815290   113.50253455   264.87540167
 C      8   7   6     2.541265818743   129.30466417   118.97699995
 C      9   8   7     2.860024236550   120.93050997   179.41368361
 C      9   8   7     2.858810332428   124.55432883     0.09671113
 C      6   5   3     2.655862430952   121.31666278     1.64122089
 C     12   6   5     2.690611913257   124.25138628   359.67177919
 O     13  12   6     2.475514872629   122.99820413   179.99438494
 O      5   3   2     2.481936646775   121.55682990   178.75956225
 H      1   2   3     2.069144542477   113.56416258    19.20931976
 H      1   2   3     2.087037626820   112.74020068   257.31842524
 H      1   2   3     2.074760311962   109.63699656   140.69630044
 H      4   3   2     2.069173695558   113.39930626    19.13061006
 H      4   3   2     2.087005870619   112.92868421   257.27390808
 H      4   3   2     2.073968194409   109.56940714   140.47925179
 H      7   6   5     2.085646988742   109.25198114   144.89511392
 H      7   6   5     2.068083254355   108.54098461    28.07037353
 H      8   7   6     2.066614504087   113.87666640   299.71817000
 H     10   9   8     2.070745308549   111.91202291   359.20451195
 H     10   9   8     2.079751405290   111.15723461   238.42398231
 H     10   9   8     2.079426543248   111.30881452   120.33015104
 H     11   9   8     2.065074311314   112.57564660   344.15842568
 H     11   9   8     2.077470205953   110.39200335   223.69101639
 H     12   6   5     2.070668935226   119.11648755   180.22241676
 H     11   9   8     2.079839377029   111.22757175   106.09014262


           ************************************************************
           *        Program running with 4 parallel MPI-processes     *
           *              working on a common directory               *
           ************************************************************
------------------------------------------------------------------------------
                   ___                                                        
                  /   \      - P O W E R E D   B Y -                         
                 /     \                                                     
                 |  |  |   _    _      __       _____    __    __             
                 |  |  |  | |  | |    /  \     |  _  \  |  |  /  |          
                  \  \/   | |  | |   /    \    | | | |  |  | /  /          
                 / \  \   | |__| |  /  /\  \   | |_| |  |  |/  /          
                |  |  |   |  __  | /  /__\  \  |    /   |      \           
                |  |  |   | |  | | |   __   |  |    \   |  |\   \          
                \     /   | |  | | |  |  |  |  | |\  \  |  | \   \       
                 \___/    |_|  |_| |__|  |__|  |_| \__\ |__|  \__/        
                                                                              
                      - O R C A' S   B I G   F R I E N D -                    
                                      &                                       
                       - I N T E G R A L  F E E D E R -                       
                                                                              
 v1 FN, 2020, v2 2021                                                         
------------------------------------------------------------------------------


Reading SHARK input file PQ1_2e_0H_B3LYP_631Gd_opt.SHARKINP.tmp ... ok
----------------------
SHARK INTEGRAL PACKAGE
----------------------

Number of atoms                             ...     31
Number of basis functions                   ...    242
Number of shells                            ...    122
Maximum angular momentum                    ...      2
Integral batch strategy                     ... SHARK/LIBINT Hybrid
RI-J (if used) integral strategy            ... SPLIT-RIJ (Revised 2003 algorithm where possible)
Printlevel                                  ...      1
Contraction scheme used                     ... SEGMENTED contraction
Coulomb Range Separation                    ... NOT USED
Exchange Range Separation                   ... NOT USED
Finite Nucleus Model                        ... NOT USED
Auxiliary Coulomb fitting basis             ... AVAILABLE
   # of basis functions in Aux-J            ...    911
   # of shells in Aux-J                     ...    305
   Maximum angular momentum in Aux-J        ...      4
Auxiliary J/K fitting basis                 ... NOT available
Auxiliary Correlation fitting basis         ... NOT available
Auxiliary 'external' fitting basis          ... NOT available
Integral threshold                          ...     2.500000e-11
Primitive cut-off                           ...     2.500000e-12
Primitive pair pre-selection threshold      ...     2.500000e-12

Calculating pre-screening integrals         ... done (  0.0 sec) Dimension = 122
Organizing shell pair data                  ... done (  0.0 sec)
Shell pair information
Total number of shell pairs                 ...      7503
Shell pairs after pre-screening             ...      5965
Total number of primitive shell pairs       ...     42268
Primitive shell pairs kept                  ...     19656
          la=0 lb=0:   2256 shell pairs
          la=1 lb=0:   1973 shell pairs
          la=1 lb=1:    429 shell pairs
          la=2 lb=0:    834 shell pairs
          la=2 lb=1:    386 shell pairs
          la=2 lb=2:     87 shell pairs

Calculating one electron integrals          ... done (  0.0 sec)
Calculating RI/J V-Matrix + Cholesky decomp.... done (  0.0 sec)
Calculating Nuclear repulsion               ... done (  0.0 sec) ENN=    942.935055148705 Eh

SHARK setup successfully completed in   0.3 seconds

Maximum memory used throughout the entire GTOINT-calculation: 16.0 MB


           ************************************************************
           *        Program running with 4 parallel MPI-processes     *
           *              working on a common directory               *
           ************************************************************

Diagonalization of the overlap matrix:
Smallest eigenvalue                        ... 4.908e-04
Time for diagonalization                   ...    0.008 sec
Threshold for overlap eigenvalues          ... 1.000e-08
Number of eigenvalues below threshold      ... 0
Time for construction of square roots      ...    0.004 sec
Total time needed                          ...    0.013 sec

-------------------
DFT GRID GENERATION
-------------------

General Integration Accuracy     IntAcc      ... 4.959
Radial Grid Type                 RadialGrid  ... OptM3 with GC (2021)
Angular Grid (max. ang.)         AngularGrid ... 6 (Lebedev-590)
Angular grid pruning method      GridPruning ... 4 (adaptive)
Weight generation scheme         WeightScheme... Becke
Basis function cutoff            BFCut       ... 1.0000e-11
Integration weight cutoff        WCut        ... 1.0000e-14
Angular grids for H and He will be reduced by one unit
Partially contracted basis set               ... off
Rotationally invariant grid construction     ... off

Total number of grid points                  ...   351292
Total number of batches                      ...     5507
Average number of points per batch           ...       63
Average number of grid points per atom       ...    11332
Time for grid setup =    4.282 sec

--------------------
COSX GRID GENERATION
--------------------

GRIDX 1
-------
General Integration Accuracy     IntAcc      ... 4.020
Radial Grid Type                 RadialGrid  ... OptM3 with GC (2021)
Angular Grid (max. ang.)         AngularGrid ... 2 (Lebedev-110)
Angular grid pruning method      GridPruning ... 4 (adaptive)
Weight generation scheme         WeightScheme... Becke
Basis function cutoff            BFCut       ... 1.0000e-11
Integration weight cutoff        WCut        ... 1.0000e-14
Angular grids for H and He will be reduced by one unit
Partially contracted basis set               ... on
Rotationally invariant grid construction     ... off

Total number of grid points                  ...    38525
Total number of batches                      ...      617
Average number of points per batch           ...       62
Average number of grid points per atom       ...     1243
UseSFitting                                  ... on

GRIDX 2
-------
General Integration Accuracy     IntAcc      ... 4.338
Radial Grid Type                 RadialGrid  ... OptM3 with GC (2021)
Angular Grid (max. ang.)         AngularGrid ... 3 (Lebedev-194)
Angular grid pruning method      GridPruning ... 4 (adaptive)
Weight generation scheme         WeightScheme... Becke
Basis function cutoff            BFCut       ... 1.0000e-11
Integration weight cutoff        WCut        ... 1.0000e-14
Angular grids for H and He will be reduced by one unit
Partially contracted basis set               ... on
Rotationally invariant grid construction     ... off

Total number of grid points                  ...    84158
Total number of batches                      ...     1331
Average number of points per batch           ...       63
Average number of grid points per atom       ...     2715
UseSFitting                                  ... on

GRIDX 3
-------
General Integration Accuracy     IntAcc      ... 4.871
Radial Grid Type                 RadialGrid  ... OptM3 with GC (2021)
Angular Grid (max. ang.)         AngularGrid ... 4 (Lebedev-302)
Angular grid pruning method      GridPruning ... 4 (adaptive)
Weight generation scheme         WeightScheme... Becke
Basis function cutoff            BFCut       ... 1.0000e-11
Integration weight cutoff        WCut        ... 1.0000e-14
Angular grids for H and He will be reduced by one unit
Partially contracted basis set               ... on
Rotationally invariant grid construction     ... off

Total number of grid points                  ...   160685
Total number of batches                      ...     2525
Average number of points per batch           ...       63
Average number of grid points per atom       ...     5183
UseSFitting                                  ... on

Time for X-Grid setup             =    2.178 sec


--------------------
CPCM SOLVATION MODEL
--------------------
CPCM parameters:
  Epsilon                                         ...      80.4000
  Refrac                                          ...       1.3300
  Rsolv                                           ...       1.3000
  Surface type                                    ... GAUSSIAN VDW
  Epsilon function type                           ...         CPCM
Radii:
 Radius for C  used is    3.8550 Bohr (=   2.0400 Ang.)
 Radius for O  used is    3.4469 Bohr (=   1.8240 Ang.)
 Radius for H  used is    2.4944 Bohr (=   1.3200 Ang.)
Calculating surface                               ...        done! (  0.0s)
GEPOL surface points                              ...         1693
GEPOL Volume                                      ...    1819.0499
GEPOL Surface-area                                ...     969.3911
Calculating surface distance matrix               ...        done! (  0.0s)
Performing Cholesky decomposition & store         ...        done! (  0.2s)
Overall time for CPCM initialization              ...                 0.2s
--------------
SCF ITERATIONS
--------------
ITER       Energy         Delta-E        Max-DP      RMS-DP      [F,P]     Damp
               ***  Starting incremental Fock matrix formation  ***
                      *** Initiating the SOSCF procedure ***
                      *** Re-Reading the Fockian *** 
                      *** Removing any level shift *** 
ITER      Energy       Delta-E        Grad      Rot      Max-DP    RMS-DP
  0   -655.22420469 -655.2242046893  0.001960  0.001960  0.003643  0.000092
               *** Restarting incremental Fock matrix formation ***
  1   -655.22440545  -0.0002007632  0.000499  0.000890  0.002128  0.000051
  2   -655.22442874  -0.0000232886  0.000065  0.000175  0.000400  0.000011
  3   -655.22442880  -0.0000000557  0.000106  0.000134  0.000304  0.000006
  4   -655.22442915  -0.0000003577  0.000021  0.000033  0.000081  0.000002
  5   -655.22442917  -0.0000000148  0.000012  0.000019  0.000043  0.000001
  6   -655.22442919  -0.0000000161  0.000004  0.000016  0.000018  0.000001
  7   -655.22442918   0.0000000012  0.000003  0.000011  0.000010  0.000000
                  ***Gradient check signals convergence***
              ***Rediagonalizing the Fockian in SOSCF/NRSCF***

               *****************************************************
               *                     SUCCESS                       *
               *           SCF CONVERGED AFTER   8 CYCLES          *
               *****************************************************

Old exchange energy                            =    -18.022492484 Eh
New exchange energy                            =    -18.022501096 Eh
Exchange energy change after final integration =     -0.000008613 Eh
Total energy after final integration           =   -655.224437794 Eh
Final COS-X integration done in                =    11.985 sec
Total Energy       :         -655.22443779 Eh          -17829.56339 eV
  Last Energy change         ...    3.1713e-09  Tolerance :   1.0000e-08
  Last MAX-Density change    ...    3.9968e-15  Tolerance :   1.0000e-07
             **** THE GBW FILE WAS UPDATED (PQ1_2e_0H_B3LYP_631Gd_opt.gbw) ****
             **** DENSITY PQ1_2e_0H_B3LYP_631Gd_opt.scfp WAS UPDATED ****
             **** ENERGY FILE WAS UPDATED (PQ1_2e_0H_B3LYP_631Gd_opt.en.tmp) ****
             **** THE GBW FILE WAS UPDATED (PQ1_2e_0H_B3LYP_631Gd_opt.gbw) ****
             **** DENSITY PQ1_2e_0H_B3LYP_631Gd_opt.scfp WAS UPDATED ****
Total SCF time: 0 days 0 hours 1 min 15 sec 

Maximum memory used throughout the entire SCF-calculation: 94.0 MB

-------------------------   --------------------
FINAL SINGLE POINT ENERGY      -655.224437793615
-------------------------   --------------------


           ************************************************************
           *        Program running with 4 parallel MPI-processes     *
           *              working on a common directory               *
           ************************************************************
------------------------------------------------------------------------------
                         ORCA SCF GRADIENT CALCULATION
------------------------------------------------------------------------------

 ... reading COSX grid (gridx3)
Gradient of the Kohn-Sham DFT energy:
Kohn-Sham wavefunction type      ... RKS
Hartree-Fock exchange scaling    ...    0.200
Number of operators              ...    1
Number of atoms                  ...   31
Basis set dimensions             ...  242
Integral neglect threshold       ... 2.5e-11
Integral primitive cutoff        ... 2.5e-12
SHARK Integral package           ... ON

Nuc. rep. gradient       (SHARK) ... done (  0.0 sec)
HCore & Overlap gradient (SHARK) ... done (  0.2 sec)
RI-J gradient            (SHARK) ... done (  1.0 sec)
COSX-gradient                    ... done ( 15.1 sec)
Exchange-correlation gradient    ... done

------------------
CARTESIAN GRADIENT
------------------

   1   C   :    0.000030181    0.000148915    0.000272535
   2   C   :   -0.000008210    0.000270057   -0.000163730
   3   C   :    0.000083804   -0.000144367   -0.000026835
   4   C   :   -0.000078407    0.000007328   -0.000254518
   5   C   :   -0.000091094   -0.000070580    0.000435487
   6   C   :    0.000148134   -0.000152719   -0.000068469
   7   C   :   -0.000184448    0.000037245    0.000106568
   8   C   :   -0.000045223   -0.000036158   -0.000163315
   9   C   :    0.000120017   -0.000054094   -0.000117089
  10   C   :   -0.000085359    0.000004219    0.000092039
  11   C   :    0.000194982   -0.000108280    0.000218764
  12   C   :   -0.000056589   -0.000041556    0.000000067
  13   C   :    0.000108354   -0.000057681   -0.000361980
  14   O   :    0.000079417    0.000020579    0.000118558
  15   O   :    0.000044423    0.000037989    0.000060753
  16   H   :    0.000055733   -0.000041459   -0.000170862
  17   H   :   -0.000001505   -0.000354019    0.000005968
  18   H   :   -0.000011833    0.000115701    0.000081172
  19   H   :   -0.000085429    0.000030431    0.000111643
  20   H   :   -0.000111125    0.000234710    0.000011584
  21   H   :    0.000029681   -0.000056136    0.000043394
  22   H   :    0.000017299    0.000075721   -0.000071216
  23   H   :    0.000064907    0.000226877    0.000076073
  24   H   :    0.000052772    0.000103511    0.000129080
  25   H   :    0.000007319   -0.000022848   -0.000018373
  26   H   :    0.000004372   -0.000019287   -0.000008190
  27   H   :    0.000001448   -0.000009512   -0.000011935
  28   H   :   -0.000189887   -0.000027129   -0.000331119
  29   H   :   -0.000060717   -0.000027895   -0.000024607
  30   H   :    0.000001154   -0.000000621    0.000004643
  31   H   :   -0.000010152   -0.000104777    0.000047575

Difference to translation invariance:
           :    0.0000240186   -0.0000158363    0.0000236636

Difference to rotation invariance:
           :   -0.0004211328    0.0001150446    0.0033544225

Norm of the cartesian gradient     ...    0.0012217346
RMS gradient                       ...    0.0001266880
MAX gradient                       ...    0.0004354870

-------
TIMINGS
-------

Total SCF gradient time            ...       23.673 sec

One electron gradient       ....       0.193 sec  (  0.8%)
RI-J Coulomb gradient       ....       0.975 sec  (  4.1%)
COSX gradient               ....      15.058 sec  ( 63.6%)
XC gradient                 ....       6.135 sec  ( 25.9%)
CPCM gradient               ....       0.465 sec  (  2.0%)
   A-Matrix (El+Nuc)        ....       0.124 sec  (  0.5%)
   Potential                ....       0.341 sec  (  1.4%)

Maximum memory used throughout the entire SCFGRAD-calculation: 75.5 MB
------------------------------------------------------------------------------
                         ORCA GEOMETRY RELAXATION STEP
------------------------------------------------------------------------------

Reading the OPT-File                    .... done
Getting information on internals        .... done
Copying old internal coords+grads       .... done
Making the new internal coordinates     .... (new redundants).... done
Validating the new internal coordinates .... (new redundants).... done
Calculating the B-matrix                .... done
Calculating the G,G- and P matrices     .... done
Transforming gradient to internals      .... done
Projecting the internal gradient        .... done
Number of atoms                         ....  31
Number of internal coordinates          .... 149
Current Energy                          ....  -655.224437794 Eh
Current gradient norm                   ....     0.001221735 Eh/bohr
Maximum allowed component of the step   ....  0.300
Current trust radius                    ....  0.300
Updating the Hessian (BFGS)             .... done
Forming the augmented Hessian           .... done
Diagonalizing the augmented Hessian     .... done
Last element of RFO vector              ....  0.012715632
Lowest eigenvalues of augmented Hessian:
 -0.096486318 -0.000797671  0.000321153  0.001251134  0.002216069
Warning: RFO finds a terribly low value for the scaling factor
Trying a QUASI-NEWTON step instead
Doing a quasi-Newton Step:
Inverting the Hessian                   .... done
Computing the step                      .... done
Length of the computed step             ....  0.067894902
Converting the step to cartesian space:
 Initial RMS(Int)=    0.0055621671
Transforming coordinates:
 Iter   0:  RMS(Cart)=    0.0101961899 RMS(Int)=    0.7277997643
 Iter   1:  RMS(Cart)=    0.0000771579 RMS(Int)=    0.0000581244
 Iter   2:  RMS(Cart)=    0.0000013749 RMS(Int)=    0.0000008005
 Iter   3:  RMS(Cart)=    0.0000000259 RMS(Int)=    0.0000000197
done
Storing new coordinates                 .... done

                                .--------------------.
          ----------------------|Geometry convergence|-------------------------
          Item                value                   Tolerance       Converged
          ---------------------------------------------------------------------
          Energy change      -0.0000164807            0.0000002000      NO
          RMS gradient        0.0001435545            0.0000080000      NO
          MAX gradient        0.0005291317            0.0000300000      NO
          RMS step            0.0055621671            0.0001000000      NO
          MAX step            0.0184646338            0.0002000000      NO
          ........................................................
          Max(Bonds)      0.0004      Max(Angles)    0.18
          Max(Dihed)        1.06      Max(Improp)    0.00
          ---------------------------------------------------------------------

The optimization has not yet converged - more geometry cycles are needed


    ---------------------------------------------------------------------------
                         Redundant Internal Coordinates
                            (Angstroem and degrees)

        Definition                    Value    dE/dq     Step     New-Value
    ----------------------------------------------------------------------------
     1. B(C   1,C   0)                1.5165  0.000093  0.0003    1.5167   
     2. B(C   2,C   1)                1.4119  0.000102 -0.0004    1.4115   
     3. B(C   3,C   2)                1.5170  0.000109 -0.0000    1.5169   
     4. B(C   4,C   2)                1.4432 -0.000019  0.0000    1.4432   
     5. B(C   5,C   4)                1.4318 -0.000053 -0.0002    1.4316   
     6. B(C   6,C   5)                1.5224  0.000116  0.0003    1.5226   
     7. B(C   7,C   6)                1.5136 -0.000113 -0.0001    1.5135   
     8. B(C   8,C   7)                1.3448 -0.000117  0.0002    1.3450   
     9. B(C   9,C   8)                1.5135  0.000083 -0.0002    1.5133   
    10. B(C  10,C   8)                1.5128 -0.000079  0.0002    1.5130   
    11. B(C  11,C   5)                1.4054 -0.000017 -0.0002    1.4052   
    12. B(C  12,C  11)                1.4238  0.000034 -0.0002    1.4236   
    13. B(C  12,C   1)                1.4437  0.000059  0.0004    1.4440   
    14. B(O  13,C  12)                1.3100  0.000068  0.0001    1.3101   
    15. B(O  14,C   4)                1.3134 -0.000017  0.0002    1.3135   
    16. B(H  15,C   0)                1.0949 -0.000102  0.0001    1.0950   
    17. B(H  16,C   0)                1.1044  0.000074 -0.0001    1.1043   
    18. B(H  17,C   0)                1.0979  0.000001 -0.0002    1.0977   
    19. B(H  18,C   3)                1.0950 -0.000073 -0.0001    1.0949   
    20. B(H  19,C   3)                1.1044  0.000166 -0.0002    1.1042   
    21. B(H  20,C   3)                1.0975 -0.000084  0.0002    1.0977   
    22. B(H  21,C   6)                1.1037 -0.000035  0.0001    1.1038   
    23. B(H  22,C   6)                1.0944  0.000104 -0.0004    1.0940   
    24. B(H  23,C   7)                1.0936  0.000009 -0.0001    1.0935   
    25. B(H  24,C   9)                1.0958 -0.000004  0.0000    1.0958   
    26. B(H  25,C   9)                1.1006  0.000003 -0.0001    1.1005   
    27. B(H  26,C   9)                1.1004 -0.000003  0.0000    1.1004   
    28. B(H  27,C  10)                1.0928  0.000072 -0.0001    1.0927   
    29. B(H  28,C  10)                1.0993 -0.000002 -0.0001    1.0993   
    30. B(H  29,C  11)                1.0958  0.000007  0.0000    1.0958   
    31. B(H  30,C  10)                1.1006  0.000003  0.0001    1.1007   
    32. A(H  15,C   0,H  17)          108.45 -0.000021    0.08    108.53   
    33. A(C   1,C   0,H  16)          112.74 -0.000172    0.02    112.76   
    34. A(H  16,C   0,H  17)          105.03 -0.000052    0.03    105.06   
    35. A(C   1,C   0,H  15)          113.56  0.000117   -0.01    113.55   
    36. A(H  15,C   0,H  16)          106.98  0.000100   -0.02    106.96   
    37. A(C   1,C   0,H  17)          109.64  0.000020   -0.10    109.54   
    38. A(C   2,C   1,C  12)          121.84 -0.000082    0.00    121.84   
    39. A(C   0,C   1,C   2)          122.97  0.000529   -0.03    122.94   
    40. A(C   0,C   1,C  12)          115.19 -0.000447    0.03    115.22   
    41. A(C   1,C   2,C   4)          122.59 -0.000053    0.02    122.61   
    42. A(C   1,C   2,C   3)          122.47  0.000416   -0.01    122.46   
    43. A(C   3,C   2,C   4)          114.94 -0.000363   -0.01    114.94   
    44. A(H  18,C   3,H  19)          106.94 -0.000080    0.04    106.99   
    45. A(C   2,C   3,H  18)          113.40  0.000013    0.00    113.40   
    46. A(H  19,C   3,H  20)          105.11 -0.000086   -0.06    105.05   
    47. A(C   2,C   3,H  20)          109.57 -0.000074    0.08    109.65   
    48. A(H  18,C   3,H  20)          108.47  0.000032   -0.00    108.47   
    49. A(C   2,C   3,H  19)          112.93  0.000186   -0.07    112.86   
    50. A(C   2,C   4,C   5)          115.36  0.000123   -0.02    115.34   
    51. A(C   2,C   4,O  14)          121.56 -0.000158   -0.02    121.54   
    52. A(C   5,C   4,O  14)          123.06  0.000033    0.04    123.10   
    53. A(C   6,C   5,C  11)          120.27 -0.000148    0.11    120.38   
    54. A(C   4,C   5,C   6)          118.41  0.000196   -0.13    118.28   
    55. A(C   4,C   5,C  11)          121.32 -0.000047    0.02    121.33   
    56. A(C   5,C   6,C   7)          113.50  0.000092   -0.02    113.48   
    57. A(C   7,C   6,H  22)          110.44 -0.000057   -0.02    110.41   
    58. A(H  21,C   6,H  22)          107.40  0.000048    0.05    107.45   
    59. A(C   5,C   6,H  22)          108.54  0.000084   -0.18    108.36   
    60. A(C   7,C   6,H  21)          107.53  0.000075    0.12    107.64   
    61. A(C   5,C   6,H  21)          109.25 -0.000249    0.06    109.32   
    62. A(C   8,C   7,H  23)          116.81 -0.000092   -0.02    116.80   
    63. A(C   6,C   7,H  23)          113.88  0.000013    0.17    114.04   
    64. A(C   6,C   7,C   8)          129.30  0.000079   -0.15    129.16   
    65. A(C   9,C   8,C  10)          114.51 -0.000178   -0.01    114.51   
    66. A(C   7,C   8,C  10)          124.55  0.000181   -0.03    124.52   
    67. A(C   7,C   8,C   9)          120.93 -0.000004    0.04    120.97   
    68. A(H  25,C   9,H  26)          106.14  0.000008    0.01    106.15   
    69. A(H  24,C   9,H  26)          108.13  0.000022   -0.01    108.13   
    70. A(C   8,C   9,H  26)          111.31 -0.000007   -0.04    111.27   
    71. A(H  24,C   9,H  25)          107.94  0.000007    0.01    107.96   
    72. A(C   8,C   9,H  25)          111.16 -0.000013    0.01    111.17   
    73. A(C   8,C   9,H  24)          111.91 -0.000014    0.01    111.92   
    74. A(H  28,C  10,H  30)          106.18  0.000004    0.02    106.20   
    75. A(H  27,C  10,H  30)          108.44 -0.000160   -0.01    108.43   
    76. A(C   8,C  10,H  30)          111.23 -0.000280   -0.02    111.21   
    77. A(H  27,C  10,H  28)          107.76 -0.000011    0.01    107.78   
    78. A(C   8,C  10,H  28)          110.39  0.000050    0.04    110.43   
    79. A(C   8,C  10,H  27)          112.58  0.000379   -0.04    112.54   
    80. A(C  12,C  11,H  29)          116.63  0.000022   -0.02    116.61   
    81. A(C   5,C  11,H  29)          119.12  0.000001    0.00    119.12   
    82. A(C   5,C  11,C  12)          124.25 -0.000023    0.01    124.26   
    83. A(C  11,C  12,O  13)          123.00  0.000052   -0.00    122.99   
    84. A(C   1,C  12,O  13)          122.42 -0.000130    0.03    122.44   
    85. A(C   1,C  12,C  11)          114.59  0.000078   -0.03    114.56   
    86. D(C  12,C   1,C   0,H  16)     77.33 -0.000289    0.88     78.21   
    87. D(C  12,C   1,C   0,H  15)   -160.78 -0.000200    0.87   -159.91   
    88. D(C  12,C   1,C   0,H  17)    -39.29 -0.000133    0.89    -38.40   
    89. D(C   2,C   1,C   0,H  16)   -102.68 -0.000281    0.88   -101.80   
    90. D(C   2,C   1,C   0,H  17)    140.70 -0.000124    0.89    141.59   
    91. D(C   2,C   1,C   0,H  15)     19.21 -0.000191    0.87     20.08   
    92. D(C   3,C   2,C   1,C   0)      2.97  0.000025   -0.08      2.89   
    93. D(C   3,C   2,C   1,C  12)   -177.05  0.000034   -0.08   -177.12   
    94. D(C   4,C   2,C   1,C   0)   -177.43  0.000057   -0.14   -177.57   
    95. D(C   4,C   2,C   1,C  12)      2.56  0.000066   -0.14      2.42   
    96. D(H  19,C   3,C   2,C   4)     77.64 -0.000129   -1.00     76.64   
    97. D(H  20,C   3,C   2,C   1)    140.48 -0.000056   -0.99    139.49   
    98. D(H  19,C   3,C   2,C   1)   -102.73 -0.000098   -1.06   -103.78   
    99. D(H  18,C   3,C   2,C   4)   -160.50 -0.000083   -0.99   -161.49   
   100. D(H  18,C   3,C   2,C   1)     19.13 -0.000052   -1.05     18.08   
   101. D(H  20,C   3,C   2,C   4)    -39.15 -0.000087   -0.94    -40.09   
   102. D(O  14,C   4,C   2,C   3)     -1.61 -0.000007    0.15     -1.46   
   103. D(O  14,C   4,C   2,C   1)    178.76 -0.000040    0.20    178.96   
   104. D(C   5,C   4,C   2,C   3)    176.88 -0.000102    0.16    177.04   
   105. D(C   5,C   4,C   2,C   1)     -2.75 -0.000135    0.21     -2.53   
   106. D(C  11,C   5,C   4,O  14)   -179.89  0.000017   -0.13   -180.02   
   107. D(C   6,C   5,C   4,O  14)      0.09  0.000036   -0.17     -0.08   
   108. D(C   6,C   5,C   4,C   2)   -178.37  0.000136   -0.18   -178.56   
   109. D(C  11,C   5,C   4,C   2)      1.64  0.000117   -0.14      1.50   
   110. D(H  22,C   6,C   5,C  11)   -151.94  0.000049   -0.54   -152.49   
   111. D(H  22,C   6,C   5,C   4)     28.07  0.000031   -0.51     27.57   
   112. D(H  21,C   6,C   5,C  11)    -35.12  0.000017   -0.55    -35.67   
   113. D(H  21,C   6,C   5,C   4)    144.90 -0.000002   -0.51    144.39   
   114. D(C   7,C   6,C   5,C  11)     84.86 -0.000003   -0.37     84.50   
   115. D(C   7,C   6,C   5,C   4)    -95.12 -0.000021   -0.33    -95.45   
   116. D(C   8,C   7,C   6,C   5)    118.98  0.000382    0.11    119.09   
   117. D(H  23,C   7,C   6,H  22)    177.57  0.000274    0.37    177.94   
   118. D(H  23,C   7,C   6,H  21)     60.67  0.000204    0.25     60.93   
   119. D(H  23,C   7,C   6,C   5)    -60.28  0.000407    0.10    -60.18   
   120. D(C   8,C   7,C   6,H  22)     -3.17  0.000249    0.38     -2.79   
   121. D(C   8,C   7,C   6,H  21)   -120.07  0.000179    0.26   -119.81   
   122. D(C  10,C   8,C   7,H  23)    179.34  0.000337   -0.08    179.26   
   123. D(C  10,C   8,C   7,C   6)      0.10  0.000362   -0.09      0.01   
   124. D(C   9,C   8,C   7,H  23)     -1.35  0.000226   -0.01     -1.35   
   125. D(C   9,C   8,C   7,C   6)    179.41  0.000251   -0.02    179.40   
   126. D(H  26,C   9,C   8,C  10)    -60.29 -0.000048   -0.27    -60.56   
   127. D(H  26,C   9,C   8,C   7)    120.33  0.000050   -0.33    120.00   
   128. D(H  25,C   9,C   8,C  10)     57.81 -0.000052   -0.28     57.53   
   129. D(H  25,C   9,C   8,C   7)   -121.58  0.000047   -0.34   -121.92   
   130. D(H  24,C   9,C   8,C  10)    178.59 -0.000061   -0.25    178.34   
   131. D(H  24,C   9,C   8,C   7)     -0.80  0.000037   -0.31     -1.10   
   132. D(H  30,C  10,C   8,C   9)    -73.27  0.000133   -0.57    -73.84   
   133. D(H  30,C  10,C   8,C   7)    106.09  0.000029   -0.51    105.58   
   134. D(H  28,C  10,C   8,C   9)     44.33 -0.000005   -0.54     43.80   
   135. D(H  28,C  10,C   8,C   7)   -136.31 -0.000109   -0.48   -136.78   
   136. D(H  27,C  10,C   8,C   9)    164.80  0.000273   -0.52    164.28   
   137. D(H  27,C  10,C   8,C   7)    -15.84  0.000169   -0.46    -16.30   
   138. D(H  29,C  11,C   5,C   6)      0.24 -0.000053    0.07      0.31   
   139. D(H  29,C  11,C   5,C   4)   -179.78 -0.000034    0.03   -179.75   
   140. D(C  12,C  11,C   5,C   6)    179.69 -0.000053    0.03    179.72   
   141. D(C  12,C  11,C   5,C   4)     -0.33 -0.000034   -0.01     -0.33   
   142. D(C   1,C  12,C  11,H  29)    179.43 -0.000036    0.05    179.48   
   143. D(C   1,C  12,C  11,C   5)     -0.03 -0.000036    0.09      0.05   
   144. D(O  13,C  12,C   1,C   2)    178.92  0.000033    0.03    178.96   
   145. D(O  13,C  12,C   1,C   0)     -1.09  0.000042    0.04     -1.05   
   146. D(C  11,C  12,C   1,C   2)     -1.05  0.000019   -0.02     -1.07   
   147. D(O  13,C  12,C  11,C   5)    179.99 -0.000050    0.04    180.03   
   148. D(C  11,C  12,C   1,C   0)    178.94  0.000028   -0.01    178.92   
   149. D(O  13,C  12,C  11,H  29)     -0.54 -0.000050   -0.00     -0.54   
    ----------------------------------------------------------------------------

         *************************************************************
         *                GEOMETRY OPTIMIZATION CYCLE  24            *
         *************************************************************
---------------------------------
CARTESIAN COORDINATES (ANGSTROEM)
---------------------------------
  C      4.013017    0.308508    0.777073
  C      2.602178    0.062504    0.277587
  C      1.740318    1.103006   -0.130975
  C      2.176703    2.555413   -0.165023
  C      0.381888    0.865680   -0.556731
  C     -0.018239   -0.508438   -0.591225
  C     -1.428006   -0.837769   -1.062901
  C     -2.420928   -0.995731    0.068362
  C     -3.538233   -0.291311    0.322274
  C     -4.412403   -0.620270    1.512915
  C     -4.039248    0.856994   -0.525932
  C      0.858574   -1.534875   -0.201103
  C      2.192965   -1.321975    0.247038
  O      2.989816   -2.298444    0.604536
  O     -0.408601    1.852127   -0.913697
  H      4.183335    1.334589    1.119389
  H      4.780549    0.092100    0.013115
  H      4.233933   -0.376931    1.605574
  H      3.264072    2.683161   -0.155212
  H      1.775135    3.143844    0.678666
  H      1.777777    3.039734   -1.065759
  H     -1.411701   -1.785505   -1.628497
  H     -1.754142   -0.051227   -1.749841
  H     -2.170172   -1.793361    0.773164
  H     -4.026756   -1.475019    2.079926
  H     -5.439810   -0.857697    1.198015
  H     -4.492663    0.236984    2.198185
  H     -3.271711    1.246403   -1.199125
  H     -4.378215    1.685771    0.111786
  H      0.515785   -2.574713   -0.245874
  H     -4.910378    0.556789   -1.128037

----------------------------
CARTESIAN COORDINATES (A.U.)
----------------------------
  NO LB      ZA    FRAG     MASS         X           Y           Z
   0 C     6.0000    0    12.011    7.583503    0.582996    1.468456
   1 C     6.0000    0    12.011    4.917403    0.118115    0.524564
   2 C     6.0000    0    12.011    3.288725    2.084380   -0.247506
   3 C     6.0000    0    12.011    4.113373    4.829030   -0.311849
   4 C     6.0000    0    12.011    0.721663    1.635899   -1.052068
   5 C     6.0000    0    12.011   -0.034467   -0.960808   -1.117254
   6 C     6.0000    0    12.011   -2.698540   -1.583154   -2.008592
   7 C     6.0000    0    12.011   -4.574892   -1.881660    0.129186
   8 C     6.0000    0    12.011   -6.686292   -0.550497    0.609009
   9 C     6.0000    0    12.011   -8.338233   -1.172140    2.858994
  10 C     6.0000    0    12.011   -7.633072    1.619484   -0.993868
  11 C     6.0000    0    12.011    1.622470   -2.900493   -0.380030
  12 C     6.0000    0    12.011    4.144103   -2.498171    0.466834
  13 O     8.0000    0    15.999    5.649934   -4.343430    1.142408
  14 O     8.0000    0    15.999   -0.772144    3.500013   -1.726638
  15 H     1.0000    0     1.008    7.905357    2.522007    2.115339
  16 H     1.0000    0     1.008    9.033928    0.174043    0.024783
  17 H     1.0000    0     1.008    8.000974   -0.712295    3.034096
  18 H     1.0000    0     1.008    6.168203    5.070439   -0.293307
  19 H     1.0000    0     1.008    3.354519    5.941004    1.282493
  20 H     1.0000    0     1.008    3.359512    5.744265   -2.013993
  21 H     1.0000    0     1.008   -2.667728   -3.374116   -3.077413
  22 H     1.0000    0     1.008   -3.314847   -0.096805   -3.306721
  23 H     1.0000    0     1.008   -4.101031   -3.388962    1.461068
  24 H     1.0000    0     1.008   -7.609467   -2.787381    3.930490
  25 H     1.0000    0     1.008  -10.279752   -1.620813    2.263920
  26 H     1.0000    0     1.008   -8.489902    0.447835    4.153968
  27 H     1.0000    0     1.008   -6.182637    2.355361   -2.266018
  28 H     1.0000    0     1.008   -8.273627    3.185646    0.211245
  29 H     1.0000    0     1.008    0.974693   -4.865503   -0.464634
  30 H     1.0000    0     1.008   -9.279269    1.052178   -2.131680

--------------------------------
INTERNAL COORDINATES (ANGSTROEM)
--------------------------------
 C      0   0   0     0.000000000000     0.00000000     0.00000000
 C      1   0   0     1.516730628662     0.00000000     0.00000000
 C      2   1   0     1.411513231997   122.93741206     0.00000000
 C      3   2   1     1.516929547594   122.45538642     2.88888441
 C      3   2   1     1.443234554469   122.60772459   182.43031117
 C      5   3   2     1.431604641839   115.34181781   357.46564796
 C      6   5   3     1.522622625847   118.28452218   181.44423204
 C      7   6   5     1.513474196877   113.48168790   264.54900666
 C      8   7   6     1.345009068162   129.15584193   119.08959051
 C      9   8   7     1.513278707579   120.96750536   179.39526250
 C      9   8   7     1.512968343723   124.52373495     0.00000000
 C      6   5   3     1.405193810560   121.33484448     1.49875188
 C     12   6   5     1.423642019880   124.26474702   359.66584854
 O     13  12   6     1.310064434050   122.99431658   180.03070034
 O      5   3   2     1.313535361248   121.54162522   178.96271354
 H      1   2   3     1.095002138682   113.55423460    20.07921017
 H      1   2   3     1.104341912629   112.76126176   258.20257493
 H      1   2   3     1.097744910710   109.54010198   141.59010576
 H      4   3   2     1.094891522958   113.40401687    18.08161330
 H      4   3   2     1.104228453353   112.85841324   256.21631473
 H      4   3   2     1.097740331897   109.65198786   139.48755385
 H      7   6   5     1.103796903912   109.31540661   144.38842548
 H      7   6   5     1.094029261420   108.36190980    27.56561787
 H      8   7   6     1.093543530631   114.04398264   299.82211897
 H     10   9   8     1.095819201052   111.92403579   358.89737666
 H     10   9   8     1.100500055829   111.16544500   238.08416196
 H     10   9   8     1.100418952658   111.26933472   119.99710357
 H     11   9   8     1.092675923096   112.53651086   343.70211508
 H     11   9   8     1.099297214078   110.43138761   223.21551347
 H     12   6   5     1.095797295390   119.11866153   180.25420681
 H     11   9   8     1.100690769276   111.20784717   105.58168951

---------------------------
INTERNAL COORDINATES (A.U.)
---------------------------
 C      0   0   0     0.000000000000     0.00000000     0.00000000
 C      1   0   0     2.866205507101     0.00000000     0.00000000
 C      2   1   0     2.667373442881   122.93741206     0.00000000
 C      3   2   1     2.866581409407   122.45538642     2.88888441
 C      3   2   1     2.727318054958   122.60772459   182.43031117
 C      5   3   2     2.705340705127   115.34181781   357.46564796
 C      6   5   3     2.877339768163   118.28452218   181.44423204
 C      7   6   5     2.860051742854   113.48168790   264.54900666
 C      8   7   6     2.541698786468   129.15584193   119.08959051
 C      9   8   7     2.859682321618   120.96750536   179.39526250
 C      9   8   7     2.859095818928   124.52373495     0.00000000
 C      6   5   3     2.655431467039   121.33484448     1.49875188
 C     12   6   5     2.690293530316   124.26474702   359.66584854
 O     13  12   6     2.475662998144   122.99431658   180.03070034
 O      5   3   2     2.482222099981   121.54162522   178.96271354
 H      1   2   3     2.069254158168   113.55423460    20.07921017
 H      1   2   3     2.086903773079   112.76126176   258.20257493
 H      1   2   3     2.074437246147   109.54010198   141.59010576
 H      4   3   2     2.069045124742   113.40401687    18.08161330
 H      4   3   2     2.086689366120   112.85841324   256.21631473
 H      4   3   2     2.074428593445   109.65198786   139.48755385
 H      7   6   5     2.085873855864   109.31540661   144.38842548
 H      7   6   5     2.067415686579   108.36190980    27.56561787
 H      8   7   6     2.066497788414   114.04398264   299.82211897
 H     10   9   8     2.070798182281   111.92403579   358.89737666
 H     10   9   8     2.079643715882   111.16544500   238.08416196
 H     10   9   8     2.079490453100   111.26933472   119.99710357
 H     11   9   8     2.064858247781   112.53651086   343.70211508
 H     11   9   8     2.077370674389   110.43138761   223.21551347
 H     12   6   5     2.070756786578   119.11866153   180.25420681
 H     11   9   8     2.080004112067   111.20784717   105.58168951


           ************************************************************
           *        Program running with 4 parallel MPI-processes     *
           *              working on a common directory               *
           ************************************************************
------------------------------------------------------------------------------
                   ___                                                        
                  /   \      - P O W E R E D   B Y -                         
                 /     \                                                     
                 |  |  |   _    _      __       _____    __    __             
                 |  |  |  | |  | |    /  \     |  _  \  |  |  /  |          
                  \  \/   | |  | |   /    \    | | | |  |  | /  /          
                 / \  \   | |__| |  /  /\  \   | |_| |  |  |/  /          
                |  |  |   |  __  | /  /__\  \  |    /   |      \           
                |  |  |   | |  | | |   __   |  |    \   |  |\   \          
                \     /   | |  | | |  |  |  |  | |\  \  |  | \   \       
                 \___/    |_|  |_| |__|  |__|  |_| \__\ |__|  \__/        
                                                                              
                      - O R C A' S   B I G   F R I E N D -                    
                                      &                                       
                       - I N T E G R A L  F E E D E R -                       
                                                                              
 v1 FN, 2020, v2 2021                                                         
------------------------------------------------------------------------------


Reading SHARK input file PQ1_2e_0H_B3LYP_631Gd_opt.SHARKINP.tmp ... ok
----------------------
SHARK INTEGRAL PACKAGE
----------------------

Number of atoms                             ...     31
Number of basis functions                   ...    242
Number of shells                            ...    122
Maximum angular momentum                    ...      2
Integral batch strategy                     ... SHARK/LIBINT Hybrid
RI-J (if used) integral strategy            ... SPLIT-RIJ (Revised 2003 algorithm where possible)
Printlevel                                  ...      1
Contraction scheme used                     ... SEGMENTED contraction
Coulomb Range Separation                    ... NOT USED
Exchange Range Separation                   ... NOT USED
Finite Nucleus Model                        ... NOT USED
Auxiliary Coulomb fitting basis             ... AVAILABLE
   # of basis functions in Aux-J            ...    911
   # of shells in Aux-J                     ...    305
   Maximum angular momentum in Aux-J        ...      4
Auxiliary J/K fitting basis                 ... NOT available
Auxiliary Correlation fitting basis         ... NOT available
Auxiliary 'external' fitting basis          ... NOT available
Integral threshold                          ...     2.500000e-11
Primitive cut-off                           ...     2.500000e-12
Primitive pair pre-selection threshold      ...     2.500000e-12

Calculating pre-screening integrals         ... done (  0.0 sec) Dimension = 122
Organizing shell pair data                  ... done (  0.0 sec)
Shell pair information
Total number of shell pairs                 ...      7503
Shell pairs after pre-screening             ...      5967
Total number of primitive shell pairs       ...     42268
Primitive shell pairs kept                  ...     19675
          la=0 lb=0:   2258 shell pairs
          la=1 lb=0:   1973 shell pairs
          la=1 lb=1:    429 shell pairs
          la=2 lb=0:    834 shell pairs
          la=2 lb=1:    386 shell pairs
          la=2 lb=2:     87 shell pairs

Calculating one electron integrals          ... done (  0.0 sec)
Calculating RI/J V-Matrix + Cholesky decomp.... done (  0.0 sec)
Calculating Nuclear repulsion               ... done (  0.0 sec) ENN=    943.011463861603 Eh

SHARK setup successfully completed in   0.2 seconds

Maximum memory used throughout the entire GTOINT-calculation: 16.0 MB


           ************************************************************
           *        Program running with 4 parallel MPI-processes     *
           *              working on a common directory               *
           ************************************************************

Diagonalization of the overlap matrix:
Smallest eigenvalue                        ... 4.902e-04
Time for diagonalization                   ...    0.012 sec
Threshold for overlap eigenvalues          ... 1.000e-08
Number of eigenvalues below threshold      ... 0
Time for construction of square roots      ...    0.005 sec
Total time needed                          ...    0.019 sec

-------------------
DFT GRID GENERATION
-------------------

General Integration Accuracy     IntAcc      ... 4.959
Radial Grid Type                 RadialGrid  ... OptM3 with GC (2021)
Angular Grid (max. ang.)         AngularGrid ... 6 (Lebedev-590)
Angular grid pruning method      GridPruning ... 4 (adaptive)
Weight generation scheme         WeightScheme... Becke
Basis function cutoff            BFCut       ... 1.0000e-11
Integration weight cutoff        WCut        ... 1.0000e-14
Angular grids for H and He will be reduced by one unit
Partially contracted basis set               ... off
Rotationally invariant grid construction     ... off

Total number of grid points                  ...   351286
Total number of batches                      ...     5506
Average number of points per batch           ...       63
Average number of grid points per atom       ...    11332
Time for grid setup =    4.279 sec

--------------------
COSX GRID GENERATION
--------------------

GRIDX 1
-------
General Integration Accuracy     IntAcc      ... 4.020
Radial Grid Type                 RadialGrid  ... OptM3 with GC (2021)
Angular Grid (max. ang.)         AngularGrid ... 2 (Lebedev-110)
Angular grid pruning method      GridPruning ... 4 (adaptive)
Weight generation scheme         WeightScheme... Becke
Basis function cutoff            BFCut       ... 1.0000e-11
Integration weight cutoff        WCut        ... 1.0000e-14
Angular grids for H and He will be reduced by one unit
Partially contracted basis set               ... on
Rotationally invariant grid construction     ... off

Total number of grid points                  ...    38515
Total number of batches                      ...      619
Average number of points per batch           ...       62
Average number of grid points per atom       ...     1242
UseSFitting                                  ... on

GRIDX 2
-------
General Integration Accuracy     IntAcc      ... 4.338
Radial Grid Type                 RadialGrid  ... OptM3 with GC (2021)
Angular Grid (max. ang.)         AngularGrid ... 3 (Lebedev-194)
Angular grid pruning method      GridPruning ... 4 (adaptive)
Weight generation scheme         WeightScheme... Becke
Basis function cutoff            BFCut       ... 1.0000e-11
Integration weight cutoff        WCut        ... 1.0000e-14
Angular grids for H and He will be reduced by one unit
Partially contracted basis set               ... on
Rotationally invariant grid construction     ... off

Total number of grid points                  ...    84164
Total number of batches                      ...     1333
Average number of points per batch           ...       63
Average number of grid points per atom       ...     2715
UseSFitting                                  ... on

GRIDX 3
-------
General Integration Accuracy     IntAcc      ... 4.871
Radial Grid Type                 RadialGrid  ... OptM3 with GC (2021)
Angular Grid (max. ang.)         AngularGrid ... 4 (Lebedev-302)
Angular grid pruning method      GridPruning ... 4 (adaptive)
Weight generation scheme         WeightScheme... Becke
Basis function cutoff            BFCut       ... 1.0000e-11
Integration weight cutoff        WCut        ... 1.0000e-14
Angular grids for H and He will be reduced by one unit
Partially contracted basis set               ... on
Rotationally invariant grid construction     ... off

Total number of grid points                  ...   160692
Total number of batches                      ...     2524
Average number of points per batch           ...       63
Average number of grid points per atom       ...     5184
UseSFitting                                  ... on

Time for X-Grid setup             =    2.170 sec


--------------------
CPCM SOLVATION MODEL
--------------------
CPCM parameters:
  Epsilon                                         ...      80.4000
  Refrac                                          ...       1.3300
  Rsolv                                           ...       1.3000
  Surface type                                    ... GAUSSIAN VDW
  Epsilon function type                           ...         CPCM
Radii:
 Radius for C  used is    3.8550 Bohr (=   2.0400 Ang.)
 Radius for O  used is    3.4469 Bohr (=   1.8240 Ang.)
 Radius for H  used is    2.4944 Bohr (=   1.3200 Ang.)
Calculating surface                               ...        done! (  0.0s)
GEPOL surface points                              ...         1694
GEPOL Volume                                      ...    1818.5228
GEPOL Surface-area                                ...     968.9013
Calculating surface distance matrix               ...        done! (  0.0s)
Performing Cholesky decomposition & store         ...        done! (  0.2s)
Overall time for CPCM initialization              ...                 0.2s
--------------
SCF ITERATIONS
--------------
ITER       Energy         Delta-E        Max-DP      RMS-DP      [F,P]     Damp
               ***  Starting incremental Fock matrix formation  ***
                      *** Initiating the SOSCF procedure ***
                      *** Re-Reading the Fockian *** 
                      *** Removing any level shift *** 
ITER      Energy       Delta-E        Grad      Rot      Max-DP    RMS-DP
  0   -655.22425768 -655.2242576838  0.001953  0.001953  0.003481  0.000086
               *** Restarting incremental Fock matrix formation ***
  1   -655.22442113  -0.0001634498  0.000467  0.000832  0.002025  0.000048
  2   -655.22443993  -0.0000187928  0.000061  0.000190  0.000394  0.000011
  3   -655.22443990   0.0000000266  0.000112  0.000144  0.000275  0.000006
  4   -655.22444026  -0.0000003647  0.000017  0.000027  0.000069  0.000002
  5   -655.22444027  -0.0000000049  0.000010  0.000017  0.000027  0.000001
  6   -655.22444028  -0.0000000149  0.000003  0.000010  0.000015  0.000000
  7   -655.22444029  -0.0000000025  0.000003  0.000007  0.000007  0.000000
                 **** Energy Check signals convergence ****
              ***Rediagonalizing the Fockian in SOSCF/NRSCF***

               *****************************************************
               *                     SUCCESS                       *
               *           SCF CONVERGED AFTER   8 CYCLES          *
               *****************************************************

Old exchange energy                            =    -18.022532704 Eh
New exchange energy                            =    -18.022541309 Eh
Exchange energy change after final integration =     -0.000008606 Eh
Total energy after final integration           =   -655.224448893 Eh
Final COS-X integration done in                =    11.809 sec
Total Energy       :         -655.22444889 Eh          -17829.56369 eV
  Last Energy change         ...   -8.3196e-10  Tolerance :   1.0000e-08
  Last MAX-Density change    ...    4.8850e-15  Tolerance :   1.0000e-07
             **** THE GBW FILE WAS UPDATED (PQ1_2e_0H_B3LYP_631Gd_opt.gbw) ****
             **** DENSITY PQ1_2e_0H_B3LYP_631Gd_opt.scfp WAS UPDATED ****
             **** ENERGY FILE WAS UPDATED (PQ1_2e_0H_B3LYP_631Gd_opt.en.tmp) ****
             **** THE GBW FILE WAS UPDATED (PQ1_2e_0H_B3LYP_631Gd_opt.gbw) ****
             **** DENSITY PQ1_2e_0H_B3LYP_631Gd_opt.scfp WAS UPDATED ****
Total SCF time: 0 days 0 hours 1 min 15 sec 

Maximum memory used throughout the entire SCF-calculation: 93.9 MB

-------------------------   --------------------
FINAL SINGLE POINT ENERGY      -655.224448893174
-------------------------   --------------------


           ************************************************************
           *        Program running with 4 parallel MPI-processes     *
           *              working on a common directory               *
           ************************************************************
------------------------------------------------------------------------------
                         ORCA SCF GRADIENT CALCULATION
------------------------------------------------------------------------------

 ... reading COSX grid (gridx3)
Gradient of the Kohn-Sham DFT energy:
Kohn-Sham wavefunction type      ... RKS
Hartree-Fock exchange scaling    ...    0.200
Number of operators              ...    1
Number of atoms                  ...   31
Basis set dimensions             ...  242
Integral neglect threshold       ... 2.5e-11
Integral primitive cutoff        ... 2.5e-12
SHARK Integral package           ... ON

Nuc. rep. gradient       (SHARK) ... done (  0.0 sec)
HCore & Overlap gradient (SHARK) ... done (  0.2 sec)
RI-J gradient            (SHARK) ... done (  0.9 sec)
COSX-gradient                    ... done ( 14.9 sec)
Exchange-correlation gradient    ... done

------------------
CARTESIAN GRADIENT
------------------

   1   C   :    0.000201353    0.000290453    0.000262136
   2   C   :   -0.000240258    0.000502472   -0.000303425
   3   C   :    0.000261481   -0.000361753    0.000179127
   4   C   :   -0.000011407    0.000008189   -0.000183758
   5   C   :   -0.000329996   -0.000193122    0.000351958
   6   C   :    0.000531394   -0.000343503    0.000022472
   7   C   :   -0.000643161    0.000196611   -0.000081439
   8   C   :    0.000399842   -0.000247210   -0.000084822
   9   C   :   -0.000077816   -0.000063618   -0.000117852
  10   C   :   -0.000157486   -0.000012907   -0.000005961
  11   C   :    0.000290216    0.000033100    0.000294629
  12   C   :   -0.000012496    0.000218380    0.000048957
  13   C   :   -0.000017649   -0.000209747   -0.000460705
  14   O   :    0.000109488   -0.000077115    0.000155325
  15   O   :    0.000023454    0.000138112   -0.000050143
  16   H   :    0.000011449    0.000023789   -0.000220272
  17   H   :   -0.000061853   -0.000379029    0.000056140
  18   H   :   -0.000041898    0.000090466    0.000066855
  19   H   :   -0.000026138   -0.000010140    0.000163902
  20   H   :   -0.000095310    0.000203531   -0.000043949
  21   H   :   -0.000024085   -0.000035364    0.000065243
  22   H   :    0.000066559    0.000083095   -0.000176794
  23   H   :    0.000196265    0.000239750    0.000255826
  24   H   :   -0.000044503    0.000186545    0.000238198
  25   H   :    0.000014480   -0.000027853   -0.000013752
  26   H   :    0.000013970    0.000002506   -0.000002759
  27   H   :    0.000057618    0.000015834   -0.000029618
  28   H   :   -0.000286740   -0.000103555   -0.000317727
  29   H   :   -0.000073981    0.000004456   -0.000061915
  30   H   :    0.000013212   -0.000020259   -0.000004441
  31   H   :   -0.000019991   -0.000168244    0.000022029

Difference to translation invariance:
           :    0.0000260126   -0.0000161323    0.0000234651

Difference to rotation invariance:
           :   -0.0003634072   -0.0001383898    0.0033545363

Norm of the cartesian gradient     ...    0.0019100305
RMS gradient                       ...    0.0001980609
MAX gradient                       ...    0.0006431607

-------
TIMINGS
-------

Total SCF gradient time            ...       23.422 sec

One electron gradient       ....       0.195 sec  (  0.8%)
RI-J Coulomb gradient       ....       0.927 sec  (  4.0%)
COSX gradient               ....      14.851 sec  ( 63.4%)
XC gradient                 ....       6.121 sec  ( 26.1%)
CPCM gradient               ....       0.464 sec  (  2.0%)
   A-Matrix (El+Nuc)        ....       0.125 sec  (  0.5%)
   Potential                ....       0.339 sec  (  1.4%)

Maximum memory used throughout the entire SCFGRAD-calculation: 75.5 MB
------------------------------------------------------------------------------
                         ORCA GEOMETRY RELAXATION STEP
------------------------------------------------------------------------------

Reading the OPT-File                    .... done
Getting information on internals        .... done
Copying old internal coords+grads       .... done
Making the new internal coordinates     .... (new redundants).... done
Validating the new internal coordinates .... (new redundants).... done
Calculating the B-matrix                .... done
Calculating the G,G- and P matrices     .... done
Transforming gradient to internals      .... done
Projecting the internal gradient        .... done
Number of atoms                         ....  31
Number of internal coordinates          .... 149
Current Energy                          ....  -655.224448893 Eh
Current gradient norm                   ....     0.001910031 Eh/bohr
Maximum allowed component of the step   ....  0.300
Current trust radius                    ....  0.300
Updating the Hessian (BFGS)             .... done
Forming the augmented Hessian           .... done
Diagonalizing the augmented Hessian     .... done
Last element of RFO vector              ....  0.013182972
Lowest eigenvalues of augmented Hessian:
 -0.096226541 -0.000815652  0.000367797  0.000939318  0.001444127
Warning: RFO finds a terribly low value for the scaling factor
Trying a QUASI-NEWTON step instead
Doing a quasi-Newton Step:
Inverting the Hessian                   .... done
Computing the step                      .... done
Length of the computed step             ....  0.038402829
Converting the step to cartesian space:
 Initial RMS(Int)=    0.0031460824
Transforming coordinates:
 Iter   0:  RMS(Cart)=    0.0070481170 RMS(Int)=    0.0031454936
 Iter   1:  RMS(Cart)=    0.0000330897 RMS(Int)=    0.0000235353
 Iter   2:  RMS(Cart)=    0.0000003844 RMS(Int)=    0.0000002167
 Iter   3:  RMS(Cart)=    0.0000000049 RMS(Int)=    0.0000000037
done
Storing new coordinates                 .... done

                                .--------------------.
          ----------------------|Geometry convergence|-------------------------
          Item                value                   Tolerance       Converged
          ---------------------------------------------------------------------
          Energy change      -0.0000110996            0.0000002000      NO
          RMS gradient        0.0001487107            0.0000080000      NO
          MAX gradient        0.0004497907            0.0000300000      NO
          RMS step            0.0031460824            0.0001000000      NO
          MAX step            0.0116752756            0.0002000000      NO
          ........................................................
          Max(Bonds)      0.0003      Max(Angles)    0.12
          Max(Dihed)        0.67      Max(Improp)    0.00
          ---------------------------------------------------------------------

The optimization has not yet converged - more geometry cycles are needed


    ---------------------------------------------------------------------------
                         Redundant Internal Coordinates
                            (Angstroem and degrees)

        Definition                    Value    dE/dq     Step     New-Value
    ----------------------------------------------------------------------------
     1. B(C   1,C   0)                1.5167  0.000143 -0.0001    1.5167   
     2. B(C   2,C   1)                1.4115 -0.000260  0.0001    1.4116   
     3. B(C   3,C   2)                1.5169  0.000084 -0.0001    1.5168   
     4. B(C   4,C   2)                1.4432  0.000078 -0.0000    1.4432   
     5. B(C   5,C   4)                1.4316 -0.000139  0.0001    1.4317   
     6. B(C   6,C   5)                1.5226  0.000233 -0.0003    1.5224   
     7. B(C   7,C   6)                1.5135 -0.000096  0.0001    1.5136   
     8. B(C   8,C   7)                1.3450  0.000080  0.0001    1.3451   
     9. B(C   9,C   8)                1.5133 -0.000001 -0.0001    1.5131   
    10. B(C  10,C   8)                1.5130 -0.000063  0.0002    1.5132   
    11. B(C  11,C   5)                1.4052 -0.000135 -0.0001    1.4051   
    12. B(C  12,C  11)                1.4236 -0.000091 -0.0000    1.4236   
    13. B(C  12,C   1)                1.4440  0.000184 -0.0000    1.4440   
    14. B(O  13,C  12)                1.3101  0.000169 -0.0000    1.3100   
    15. B(O  14,C   4)                1.3135  0.000101  0.0000    1.3136   
```
