## Supplementary material for "A novel quinone biosynthetic pathway illuminates the evolution of aerobic metabolism": PQ1_2e_0H_B3LYP_631Gd_opt.out (part 2 of 4)

```
    16. B(H  15,C   0)                1.0950 -0.000066  0.0001    1.0951   
    17. B(H  16,C   0)                1.1043 -0.000001 -0.0001    1.1043   
    18. B(H  17,C   0)                1.0977 -0.000003 -0.0000    1.0977   
    19. B(H  18,C   3)                1.0949 -0.000017 -0.0000    1.0949   
    20. B(H  19,C   3)                1.1042  0.000102 -0.0002    1.1040   
    21. B(H  20,C   3)                1.0977 -0.000071  0.0002    1.0979   
    22. B(H  21,C   6)                1.1038  0.000014  0.0001    1.1039   
    23. B(H  22,C   6)                1.0940 -0.000038 -0.0001    1.0939   
    24. B(H  23,C   7)                1.0935 -0.000003 -0.0000    1.0935   
    25. B(H  24,C   9)                1.0958  0.000005  0.0000    1.0958   
    26. B(H  25,C   9)                1.1005 -0.000013 -0.0000    1.1005   
    27. B(H  26,C   9)                1.1004  0.000003  0.0000    1.1004   
    28. B(H  27,C  10)                1.0927 -0.000036 -0.0000    1.0927   
    29. B(H  28,C  10)                1.0993  0.000006 -0.0000    1.0993   
    30. B(H  29,C  11)                1.0958  0.000023 -0.0000    1.0958   
    31. B(H  30,C  10)                1.1007  0.000041 -0.0000    1.1007   
    32. A(H  15,C   0,H  17)          108.53  0.000056   -0.00    108.53   
    33. A(C   1,C   0,H  16)          112.76 -0.000180    0.04    112.80   
    34. A(H  16,C   0,H  17)          105.06 -0.000044    0.03    105.10   
    35. A(C   1,C   0,H  15)          113.55  0.000041   -0.02    113.54   
    36. A(H  15,C   0,H  16)          106.96  0.000141   -0.04    106.92   
    37. A(C   1,C   0,H  17)          109.54 -0.000011   -0.01    109.53   
    38. A(C   2,C   1,C  12)          121.84 -0.000021    0.01    121.85   
    39. A(C   0,C   1,C   2)          122.94  0.000257   -0.05    122.88   
    40. A(C   0,C   1,C  12)          115.22 -0.000236    0.05    115.26   
    41. A(C   1,C   2,C   4)          122.61  0.000026    0.01    122.61   
    42. A(C   1,C   2,C   3)          122.46  0.000163   -0.03    122.43   
    43. A(C   3,C   2,C   4)          114.94 -0.000189    0.02    114.96   
    44. A(H  18,C   3,H  19)          106.99 -0.000068    0.03    107.02   
    45. A(C   2,C   3,H  18)          113.40 -0.000050    0.02    113.42   
    46. A(H  19,C   3,H  20)          105.05 -0.000111    0.00    105.05   
    47. A(C   2,C   3,H  20)          109.65 -0.000053    0.04    109.69   
    48. A(H  18,C   3,H  20)          108.47  0.000093   -0.03    108.44   
    49. A(C   2,C   3,H  19)          112.86  0.000183   -0.06    112.80   
    50. A(C   2,C   4,C   5)          115.34 -0.000021   -0.01    115.33   
    51. A(C   2,C   4,O  14)          121.54 -0.000121    0.01    121.55   
    52. A(C   5,C   4,O  14)          123.10  0.000140    0.00    123.10   
    53. A(C   6,C   5,C  11)          120.38 -0.000027    0.05    120.43   
    54. A(C   4,C   5,C   6)          118.28  0.000004   -0.05    118.23   
    55. A(C   4,C   5,C  11)          121.33  0.000023    0.01    121.34   
    56. A(C   5,C   6,C   7)          113.48  0.000031   -0.01    113.47   
    57. A(C   7,C   6,H  22)          110.41 -0.000038   -0.01    110.40   
    58. A(H  21,C   6,H  22)          107.45  0.000067   -0.02    107.44   
    59. A(C   5,C   6,H  22)          108.36  0.000041   -0.04    108.33   
    60. A(C   7,C   6,H  21)          107.64  0.000192   -0.02    107.63   
    61. A(C   5,C   6,H  21)          109.32 -0.000294    0.09    109.40   
    62. A(C   8,C   7,H  23)          116.80 -0.000122    0.03    116.83   
    63. A(C   6,C   7,H  23)          114.04  0.000304    0.01    114.06   
    64. A(C   6,C   7,C   8)          129.16 -0.000182   -0.05    129.11   
    65. A(C   9,C   8,C  10)          114.51 -0.000251    0.05    114.56   
    66. A(C   7,C   8,C  10)          124.52  0.000159   -0.06    124.46   
    67. A(C   7,C   8,C   9)          120.97  0.000091    0.01    120.98   
    68. A(H  25,C   9,H  26)          106.15  0.000039   -0.00    106.15   
    69. A(H  24,C   9,H  26)          108.13  0.000041   -0.01    108.12   
    70. A(C   8,C   9,H  26)          111.27 -0.000099    0.00    111.27   
    71. A(H  24,C   9,H  25)          107.96  0.000016   -0.00    107.96   
    72. A(C   8,C   9,H  25)          111.17  0.000011    0.01    111.17   
    73. A(C   8,C   9,H  24)          111.92 -0.000003    0.00    111.93   
    74. A(H  28,C  10,H  30)          106.20  0.000014    0.02    106.22   
    75. A(H  27,C  10,H  30)          108.43 -0.000170    0.03    108.46   
    76. A(C   8,C  10,H  30)          111.21 -0.000382    0.09    111.30   
    77. A(H  27,C  10,H  28)          107.78 -0.000017   -0.01    107.77   
    78. A(C   8,C  10,H  28)          110.43  0.000154   -0.02    110.42   
    79. A(C   8,C  10,H  27)          112.54  0.000385   -0.12    112.42   
    80. A(C  12,C  11,H  29)          116.61 -0.000025   -0.01    116.61   
    81. A(C   5,C  11,H  29)          119.12 -0.000019    0.00    119.12   
    82. A(C   5,C  11,C  12)          124.26  0.000044    0.01    124.27   
    83. A(C  11,C  12,O  13)          122.99  0.000074   -0.01    122.98   
    84. A(C   1,C  12,O  13)          122.44 -0.000020    0.02    122.47   
    85. A(C   1,C  12,C  11)          114.56 -0.000053   -0.01    114.55   
    86. D(C  12,C   1,C   0,H  16)     78.21 -0.000314    0.36     78.58   
    87. D(C  12,C   1,C   0,H  15)   -159.91 -0.000234    0.32   -159.58   
    88. D(C  12,C   1,C   0,H  17)    -38.40 -0.000142    0.30    -38.10   
    89. D(C   2,C   1,C   0,H  16)   -101.80 -0.000304    0.36   -101.43   
    90. D(C   2,C   1,C   0,H  17)    141.59 -0.000133    0.30    141.89   
    91. D(C   2,C   1,C   0,H  15)     20.08 -0.000225    0.33     20.41   
    92. D(C   3,C   2,C   1,C   0)      2.89 -0.000003   -0.07      2.82   
    93. D(C   3,C   2,C   1,C  12)   -177.12  0.000007   -0.07   -177.19   
    94. D(C   4,C   2,C   1,C   0)   -177.57  0.000025   -0.11   -177.68   
    95. D(C   4,C   2,C   1,C  12)      2.42  0.000034   -0.11      2.31   
    96. D(H  19,C   3,C   2,C   4)     76.64 -0.000121   -0.44     76.20   
    97. D(H  20,C   3,C   2,C   1)    139.49 -0.000035   -0.47    139.02   
    98. D(H  19,C   3,C   2,C   1)   -103.78 -0.000095   -0.48   -104.27   
    99. D(H  18,C   3,C   2,C   4)   -161.49 -0.000109   -0.43   -161.93   
   100. D(H  18,C   3,C   2,C   1)     18.08 -0.000082   -0.47     17.61   
   101. D(H  20,C   3,C   2,C   4)    -40.09 -0.000061   -0.43    -40.52   
   102. D(O  14,C   4,C   2,C   3)     -1.46  0.000041    0.05     -1.41   
   103. D(O  14,C   4,C   2,C   1)    178.96  0.000014    0.09    179.05   
   104. D(C   5,C   4,C   2,C   3)    177.04 -0.000053    0.02    177.06   
   105. D(C   5,C   4,C   2,C   1)     -2.53 -0.000080    0.06     -2.47   
   106. D(C  11,C   5,C   4,O  14)    179.98 -0.000019   -0.02    179.95   
   107. D(C   6,C   5,C   4,O  14)     -0.08 -0.000017   -0.01     -0.09   
   108. D(C   6,C   5,C   4,C   2)   -178.56  0.000083    0.02   -178.54   
   109. D(C  11,C   5,C   4,C   2)      1.50  0.000081    0.01      1.51   
   110. D(H  22,C   6,C   5,C  11)   -152.49  0.000023    0.06   -152.43   
   111. D(H  22,C   6,C   5,C   4)     27.57  0.000021    0.05     27.62   
   112. D(H  21,C   6,C   5,C  11)    -35.67 -0.000036    0.07    -35.60   
   113. D(H  21,C   6,C   5,C   4)    144.39 -0.000038    0.06    144.45   
   114. D(C   7,C   6,C   5,C  11)     84.50  0.000021    0.10     84.60   
   115. D(C   7,C   6,C   5,C   4)    -95.45  0.000019    0.09    -95.36   
   116. D(C   8,C   7,C   6,C   5)    119.09  0.000428    0.27    119.36   
   117. D(H  23,C   7,C   6,H  22)    177.94  0.000403    0.23    178.17   
   118. D(H  23,C   7,C   6,H  21)     60.93  0.000232    0.26     61.19   
   119. D(H  23,C   7,C   6,C   5)    -60.18  0.000450    0.17    -60.01   
   120. D(C   8,C   7,C   6,H  22)     -2.79  0.000381    0.33     -2.47   
   121. D(C   8,C   7,C   6,H  21)   -119.81  0.000210    0.36   -119.45   
   122. D(C  10,C   8,C   7,H  23)    179.26  0.000381   -0.13    179.13   
   123. D(C  10,C   8,C   7,C   6)      0.01  0.000401   -0.23     -0.21   
   124. D(C   9,C   8,C   7,H  23)     -1.35  0.000262   -0.06     -1.42   
   125. D(C   9,C   8,C   7,C   6)    179.40  0.000282   -0.16    179.23   
   126. D(H  26,C   9,C   8,C  10)    -60.56 -0.000075   -0.03    -60.59   
   127. D(H  26,C   9,C   8,C   7)    120.00  0.000030   -0.08    119.91   
   128. D(H  25,C   9,C   8,C  10)     57.53 -0.000083   -0.02     57.50   
   129. D(H  25,C   9,C   8,C   7)   -121.92  0.000022   -0.08   -122.00   
   130. D(H  24,C   9,C   8,C  10)    178.34 -0.000056   -0.02    178.32   
   131. D(H  24,C   9,C   8,C   7)     -1.10  0.000049   -0.08     -1.18   
   132. D(H  30,C  10,C   8,C   9)    -73.84  0.000116   -0.65    -74.48   
   133. D(H  30,C  10,C   8,C   7)    105.58  0.000006   -0.59    105.00   
   134. D(H  28,C  10,C   8,C   9)     43.80 -0.000008   -0.57     43.23   
   135. D(H  28,C  10,C   8,C   7)   -136.78 -0.000118   -0.51   -137.29   
   136. D(H  27,C  10,C   8,C   9)    164.28  0.000339   -0.67    163.61   
   137. D(H  27,C  10,C   8,C   7)    -16.30  0.000229   -0.61    -16.91   
   138. D(H  29,C  11,C   5,C   6)      0.31 -0.000030   -0.01      0.30   
   139. D(H  29,C  11,C   5,C   4)   -179.75 -0.000028    0.00   -179.75   
   140. D(C  12,C  11,C   5,C   6)    179.72 -0.000043   -0.04    179.69   
   141. D(C  12,C  11,C   5,C   4)     -0.33 -0.000041   -0.03     -0.36   
   142. D(C   1,C  12,C  11,H  29)    179.48 -0.000022   -0.05    179.43   
   143. D(C   1,C  12,C  11,C   5)      0.05 -0.000009   -0.02      0.03   
   144. D(O  13,C  12,C   1,C   2)    178.96  0.000048    0.09    179.05   
   145. D(O  13,C  12,C   1,C   0)     -1.05  0.000057    0.09     -0.96   
   146. D(C  11,C  12,C   1,C   2)     -1.07  0.000012    0.09     -0.98   
   147. D(O  13,C  12,C  11,C   5)   -179.97 -0.000045   -0.03   -179.99   
   148. D(C  11,C  12,C   1,C   0)    178.92  0.000021    0.09    179.01   
   149. D(O  13,C  12,C  11,H  29)     -0.54 -0.000058   -0.05     -0.59   
    ----------------------------------------------------------------------------

         *************************************************************
         *                GEOMETRY OPTIMIZATION CYCLE  25            *
         *************************************************************
---------------------------------
CARTESIAN COORDINATES (ANGSTROEM)
---------------------------------
  C      4.015211    0.308880    0.771700
  C      2.603257    0.061615    0.276227
  C      1.740149    1.102261   -0.129497
  C      2.176433    2.554628   -0.162393
  C      0.381338    0.864889   -0.553879
  C     -0.018196   -0.509475   -0.588782
  C     -1.428233   -0.837767   -1.059547
  C     -2.420748   -0.994064    0.072485
  C     -3.539704   -0.290923    0.322996
  C     -4.415705   -0.618882    1.512397
  C     -4.038931    0.855915   -0.528597
  C      0.859324   -1.535806   -0.200224
  C      2.194272   -1.322915    0.246224
  O      2.991355   -2.299523    0.602673
  O     -0.409837    1.851193   -0.909888
  H      4.183651    1.333720    1.118906
  H      4.780964    0.099650    0.004053
  H      4.240865   -0.380184    1.595875
  H      3.263635    2.682897   -0.146061
  H      1.769053    3.142851    0.678369
  H      1.783170    3.038694   -1.065993
  H     -1.414593   -1.785476   -1.625376
  H     -1.753597   -0.050726   -1.746121
  H     -2.169003   -1.789441    0.779446
  H     -4.030750   -1.472849    2.081073
  H     -5.442506   -0.857017    1.196105
  H     -4.497455    0.239055    2.196664
  H     -3.265093    1.250383   -1.191527
  H     -4.388867    1.681596    0.107132
  H      0.516885   -2.575738   -0.245310
  H     -4.901504    0.552901   -1.141457

----------------------------
CARTESIAN COORDINATES (A.U.)
----------------------------
  NO LB      ZA    FRAG     MASS         X           Y           Z
   0 C     6.0000    0    12.011    7.587649    0.583699    1.458302
   1 C     6.0000    0    12.011    4.919443    0.116436    0.521994
   2 C     6.0000    0    12.011    3.288405    2.082972   -0.244714
   3 C     6.0000    0    12.011    4.112863    4.827547   -0.306877
   4 C     6.0000    0    12.011    0.720625    1.634404   -1.046680
   5 C     6.0000    0    12.011   -0.034385   -0.962768   -1.112637
   6 C     6.0000    0    12.011   -2.698970   -1.583150   -2.002253
   7 C     6.0000    0    12.011   -4.574551   -1.878509    0.136976
   8 C     6.0000    0    12.011   -6.689071   -0.549765    0.610375
   9 C     6.0000    0    12.011   -8.344472   -1.169518    2.858017
  10 C     6.0000    0    12.011   -7.632473    1.617445   -0.998904
  11 C     6.0000    0    12.011    1.623887   -2.902253   -0.378368
  12 C     6.0000    0    12.011    4.146573   -2.499947    0.465296
  13 O     8.0000    0    15.999    5.652842   -4.345469    1.138888
  14 O     8.0000    0    15.999   -0.774480    3.498248   -1.719440
  15 H     1.0000    0     1.008    7.905955    2.520365    2.114425
  16 H     1.0000    0     1.008    9.034712    0.188310    0.007659
  17 H     1.0000    0     1.008    8.014074   -0.718443    3.015767
  18 H     1.0000    0     1.008    6.167376    5.069940   -0.276016
  19 H     1.0000    0     1.008    3.343026    5.939127    1.281931
  20 H     1.0000    0     1.008    3.369702    5.742299   -2.014436
  21 H     1.0000    0     1.008   -2.673194   -3.374060   -3.071515
  22 H     1.0000    0     1.008   -3.313819   -0.095858   -3.299690
  23 H     1.0000    0     1.008   -4.098821   -3.381554    1.472939
  24 H     1.0000    0     1.008   -7.617014   -2.783281    3.932657
  25 H     1.0000    0     1.008  -10.284847   -1.619528    2.260312
  26 H     1.0000    0     1.008   -8.498958    0.451748    4.151092
  27 H     1.0000    0     1.008   -6.170131    2.362882   -2.251660
  28 H     1.0000    0     1.008   -8.293756    3.177756    0.202449
  29 H     1.0000    0     1.008    0.976771   -4.867440   -0.463568
  30 H     1.0000    0     1.008   -9.262499    1.044831   -2.157041

--------------------------------
INTERNAL COORDINATES (ANGSTROEM)
--------------------------------
 C      0   0   0     0.000000000000     0.00000000     0.00000000
 C      1   0   0     1.516656186806     0.00000000     0.00000000
 C      2   1   0     1.411563875727   122.88471286     0.00000000
 C      3   2   1     1.516837217957   122.42915668     2.81817157
 C      3   2   1     1.443194992348   122.61333872   182.31640182
 C      5   3   2     1.431685107520   115.32859501   357.52582936
 C      6   5   3     1.522366569282   118.23086004   181.46107171
 C      7   6   5     1.513608430075   113.47424502   264.64204863
 C      8   7   6     1.345074227887   129.10962706   119.35626301
 C      9   8   7     1.513145514182   120.97733582   179.23434761
 C      9   8   7     1.513168026572   124.46065704   359.78542110
 C      6   5   3     1.405124629609   121.34258193     1.50568069
 C     12   6   5     1.423630893513   124.27061549   359.64049544
 O     13  12   6     1.310023432222   122.98327187   180.00533649
 O      5   3   2     1.313581678149   121.55288109   179.05330935
 H      1   2   3     1.095088637883   113.53746487    20.40606267
 H      1   2   3     1.104281412421   112.80394247   258.56704896
 H      1   2   3     1.097721660922   109.53084040   141.89294932
 H      4   3   2     1.094863765455   113.41988999    17.60651645
 H      4   3   2     1.104012574120   112.79955418   255.73506960
 H      4   3   2     1.097939169881   109.69246624   139.01502438
 H      7   6   5     1.103857218457   109.40276029   144.44497520
 H      7   6   5     1.093928491682   108.32538472    27.61651837
 H      8   7   6     1.093523833780   114.05833920   299.99246787
 H     10   9   8     1.095828855717   111.92828974   358.81785162
 H     10   9   8     1.100486806045   111.17061279   238.00103006
 H     10   9   8     1.100435797124   111.27250201   119.91333443
 H     11   9   8     1.092660297337   112.42110394   343.09465261
 H     11   9   8     1.099252174632   110.41610879   222.70883517
 H     12   6   5     1.095790168429   119.12035527   180.25485597
 H     11   9   8     1.100657041761   111.30116298   104.99622830

---------------------------
INTERNAL COORDINATES (A.U.)
---------------------------
 C      0   0   0     0.000000000000     0.00000000     0.00000000
 C      1   0   0     2.866064832380     0.00000000     0.00000000
 C      2   1   0     2.667469145661   122.88471286     0.00000000
 C      3   2   1     2.866406931678   122.42915668     2.81817157
 C      3   2   1     2.727243293385   122.61333872   182.31640182
 C      5   3   2     2.705492763227   115.32859501   357.52582936
 C      6   5   3     2.876855891380   118.23086004   181.46107171
 C      7   6   5     2.860305406836   113.47424502   264.64204863
 C      8   7   6     2.541821920502   129.10962706   119.35626301
 C      9   8   7     2.859430622576   120.97733582   179.23434761
 C      9   8   7     2.859473164828   124.46065704   359.78542110
 C      6   5   3     2.655300733989   121.34258193     1.50568069
 C     12   6   5     2.690272504530   124.27061549   359.64049544
 O     13  12   6     2.475585515920   122.98327187   180.00533649
 O      5   3   2     2.482309626238   121.55288109   179.05330935
 H      1   2   3     2.069417617969   113.53746487    20.40606267
 H      1   2   3     2.086789444256   112.80394247   258.56704896
 H      1   2   3     2.074393310415   109.53084040   141.89294932
 H      4   3   2     2.068992670664   113.41988999    17.60651645
 H      4   3   2     2.086281413491   112.79955418   255.73506960
 H      4   3   2     2.074804342779   109.69246624   139.01502438
 H      7   6   5     2.085987833836   109.40276029   144.44497520
 H      7   6   5     2.067225259372   108.32538472    27.61651837
 H      8   7   6     2.066460566760   114.05833920   299.99246787
 H     10   9   8     2.070816426953   111.92828974   358.81785162
 H     10   9   8     2.079618677418   111.17061279   238.00103006
 H     10   9   8     2.079522284528   111.27250201   119.91333443
 H     11   9   8     2.064828719376   112.42110394   343.09465261
 H     11   9   8     2.077285562172   110.41610879   222.70883517
 H     12   6   5     2.070743318574   119.12035527   180.25485597
 H     11   9   8     2.079940376301   111.30116298   104.99622830


           ************************************************************
           *        Program running with 4 parallel MPI-processes     *
           *              working on a common directory               *
           ************************************************************
------------------------------------------------------------------------------
                   ___                                                        
                  /   \      - P O W E R E D   B Y -                         
                 /     \                                                     
                 |  |  |   _    _      __       _____    __    __             
                 |  |  |  | |  | |    /  \     |  _  \  |  |  /  |          
                  \  \/   | |  | |   /    \    | | | |  |  | /  /          
                 / \  \   | |__| |  /  /\  \   | |_| |  |  |/  /          
                |  |  |   |  __  | /  /__\  \  |    /   |      \           
                |  |  |   | |  | | |   __   |  |    \   |  |\   \          
                \     /   | |  | | |  |  |  |  | |\  \  |  | \   \       
                 \___/    |_|  |_| |__|  |__|  |_| \__\ |__|  \__/        
                                                                              
                      - O R C A' S   B I G   F R I E N D -                    
                                      &                                       
                       - I N T E G R A L  F E E D E R -                       
                                                                              
 v1 FN, 2020, v2 2021                                                         
------------------------------------------------------------------------------


Reading SHARK input file PQ1_2e_0H_B3LYP_631Gd_opt.SHARKINP.tmp ... ok
----------------------
SHARK INTEGRAL PACKAGE
----------------------

Number of atoms                             ...     31
Number of basis functions                   ...    242
Number of shells                            ...    122
Maximum angular momentum                    ...      2
Integral batch strategy                     ... SHARK/LIBINT Hybrid
RI-J (if used) integral strategy            ... SPLIT-RIJ (Revised 2003 algorithm where possible)
Printlevel                                  ...      1
Contraction scheme used                     ... SEGMENTED contraction
Coulomb Range Separation                    ... NOT USED
Exchange Range Separation                   ... NOT USED
Finite Nucleus Model                        ... NOT USED
Auxiliary Coulomb fitting basis             ... AVAILABLE
   # of basis functions in Aux-J            ...    911
   # of shells in Aux-J                     ...    305
   Maximum angular momentum in Aux-J        ...      4
Auxiliary J/K fitting basis                 ... NOT available
Auxiliary Correlation fitting basis         ... NOT available
Auxiliary 'external' fitting basis          ... NOT available
Integral threshold                          ...     2.500000e-11
Primitive cut-off                           ...     2.500000e-12
Primitive pair pre-selection threshold      ...     2.500000e-12

Calculating pre-screening integrals         ... done (  0.0 sec) Dimension = 122
Organizing shell pair data                  ... done (  0.1 sec)
Shell pair information
Total number of shell pairs                 ...      7503
Shell pairs after pre-screening             ...      5968
Total number of primitive shell pairs       ...     42268
Primitive shell pairs kept                  ...     19682
          la=0 lb=0:   2259 shell pairs
          la=1 lb=0:   1973 shell pairs
          la=1 lb=1:    429 shell pairs
          la=2 lb=0:    834 shell pairs
          la=2 lb=1:    386 shell pairs
          la=2 lb=2:     87 shell pairs

Calculating one electron integrals          ... done (  0.0 sec)
Calculating RI/J V-Matrix + Cholesky decomp.... done (  0.0 sec)
Calculating Nuclear repulsion               ... done (  0.0 sec) ENN=    943.021013360505 Eh

SHARK setup successfully completed in   0.3 seconds

Maximum memory used throughout the entire GTOINT-calculation: 16.0 MB


           ************************************************************
           *        Program running with 4 parallel MPI-processes     *
           *              working on a common directory               *
           ************************************************************

Diagonalization of the overlap matrix:
Smallest eigenvalue                        ... 4.902e-04
Time for diagonalization                   ...    0.009 sec
Threshold for overlap eigenvalues          ... 1.000e-08
Number of eigenvalues below threshold      ... 0
Time for construction of square roots      ...    0.004 sec
Total time needed                          ...    0.013 sec

-------------------
DFT GRID GENERATION
-------------------

General Integration Accuracy     IntAcc      ... 4.959
Radial Grid Type                 RadialGrid  ... OptM3 with GC (2021)
Angular Grid (max. ang.)         AngularGrid ... 6 (Lebedev-590)
Angular grid pruning method      GridPruning ... 4 (adaptive)
Weight generation scheme         WeightScheme... Becke
Basis function cutoff            BFCut       ... 1.0000e-11
Integration weight cutoff        WCut        ... 1.0000e-14
Angular grids for H and He will be reduced by one unit
Partially contracted basis set               ... off
Rotationally invariant grid construction     ... off

Total number of grid points                  ...   351283
Total number of batches                      ...     5506
Average number of points per batch           ...       63
Average number of grid points per atom       ...    11332
Time for grid setup =    4.280 sec

--------------------
COSX GRID GENERATION
--------------------

GRIDX 1
-------
General Integration Accuracy     IntAcc      ... 4.020
Radial Grid Type                 RadialGrid  ... OptM3 with GC (2021)
Angular Grid (max. ang.)         AngularGrid ... 2 (Lebedev-110)
Angular grid pruning method      GridPruning ... 4 (adaptive)
Weight generation scheme         WeightScheme... Becke
Basis function cutoff            BFCut       ... 1.0000e-11
Integration weight cutoff        WCut        ... 1.0000e-14
Angular grids for H and He will be reduced by one unit
Partially contracted basis set               ... on
Rotationally invariant grid construction     ... off

Total number of grid points                  ...    38518
Total number of batches                      ...      620
Average number of points per batch           ...       62
Average number of grid points per atom       ...     1243
UseSFitting                                  ... on

GRIDX 2
-------
General Integration Accuracy     IntAcc      ... 4.338
Radial Grid Type                 RadialGrid  ... OptM3 with GC (2021)
Angular Grid (max. ang.)         AngularGrid ... 3 (Lebedev-194)
Angular grid pruning method      GridPruning ... 4 (adaptive)
Weight generation scheme         WeightScheme... Becke
Basis function cutoff            BFCut       ... 1.0000e-11
Integration weight cutoff        WCut        ... 1.0000e-14
Angular grids for H and He will be reduced by one unit
Partially contracted basis set               ... on
Rotationally invariant grid construction     ... off

Total number of grid points                  ...    84160
Total number of batches                      ...     1332
Average number of points per batch           ...       63
Average number of grid points per atom       ...     2715
UseSFitting                                  ... on

GRIDX 3
-------
General Integration Accuracy     IntAcc      ... 4.871
Radial Grid Type                 RadialGrid  ... OptM3 with GC (2021)
Angular Grid (max. ang.)         AngularGrid ... 4 (Lebedev-302)
Angular grid pruning method      GridPruning ... 4 (adaptive)
Weight generation scheme         WeightScheme... Becke
Basis function cutoff            BFCut       ... 1.0000e-11
Integration weight cutoff        WCut        ... 1.0000e-14
Angular grids for H and He will be reduced by one unit
Partially contracted basis set               ... on
Rotationally invariant grid construction     ... off

Total number of grid points                  ...   160700
Total number of batches                      ...     2524
Average number of points per batch           ...       63
Average number of grid points per atom       ...     5184
UseSFitting                                  ... on

Time for X-Grid setup             =    2.213 sec


--------------------
CPCM SOLVATION MODEL
--------------------
CPCM parameters:
  Epsilon                                         ...      80.4000
  Refrac                                          ...       1.3300
  Rsolv                                           ...       1.3000
  Surface type                                    ... GAUSSIAN VDW
  Epsilon function type                           ...         CPCM
Radii:
 Radius for C  used is    3.8550 Bohr (=   2.0400 Ang.)
 Radius for O  used is    3.4469 Bohr (=   1.8240 Ang.)
 Radius for H  used is    2.4944 Bohr (=   1.3200 Ang.)
Calculating surface                               ...        done! (  0.0s)
GEPOL surface points                              ...         1693
GEPOL Volume                                      ...    1818.5469
GEPOL Surface-area                                ...     968.7666
Calculating surface distance matrix               ...        done! (  0.0s)
Performing Cholesky decomposition & store         ...        done! (  0.2s)
Overall time for CPCM initialization              ...                 0.2s
--------------
SCF ITERATIONS
--------------
ITER       Energy         Delta-E        Max-DP      RMS-DP      [F,P]     Damp
               ***  Starting incremental Fock matrix formation  ***
                      *** Initiating the SOSCF procedure ***
                      *** Re-Reading the Fockian *** 
                      *** Removing any level shift *** 
ITER      Energy       Delta-E        Grad      Rot      Max-DP    RMS-DP
  0   -655.22437867 -655.2243786687  0.000749  0.000749  0.002017  0.000048
               *** Restarting incremental Fock matrix formation ***
  1   -655.22443979  -0.0000611197  0.000221  0.000404  0.001142  0.000027
  2   -655.22444676  -0.0000069686  0.000029  0.000091  0.000187  0.000006
  3   -655.22444678  -0.0000000247  0.000047  0.000074  0.000152  0.000003
  4   -655.22444688  -0.0000000970  0.000010  0.000021  0.000048  0.000001
  5   -655.22444688  -0.0000000009  0.000006  0.000014  0.000020  0.000000
                  ***Gradient check signals convergence***
              ***Rediagonalizing the Fockian in SOSCF/NRSCF***

               *****************************************************
               *                     SUCCESS                       *
               *           SCF CONVERGED AFTER   6 CYCLES          *
               *****************************************************

Old exchange energy                            =    -18.022562390 Eh
New exchange energy                            =    -18.022570991 Eh
Exchange energy change after final integration =     -0.000008602 Eh
Total energy after final integration           =   -655.224455487 Eh
Final COS-X integration done in                =    11.960 sec
Total Energy       :         -655.22445549 Eh          -17829.56387 eV
  Last Energy change         ...   -5.8384e-09  Tolerance :   1.0000e-08
  Last MAX-Density change    ...    2.6645e-15  Tolerance :   1.0000e-07
             **** THE GBW FILE WAS UPDATED (PQ1_2e_0H_B3LYP_631Gd_opt.gbw) ****
             **** DENSITY PQ1_2e_0H_B3LYP_631Gd_opt.scfp WAS UPDATED ****
             **** ENERGY FILE WAS UPDATED (PQ1_2e_0H_B3LYP_631Gd_opt.en.tmp) ****
             **** THE GBW FILE WAS UPDATED (PQ1_2e_0H_B3LYP_631Gd_opt.gbw) ****
             **** DENSITY PQ1_2e_0H_B3LYP_631Gd_opt.scfp WAS UPDATED ****
Total SCF time: 0 days 0 hours 1 min 4 sec 

Maximum memory used throughout the entire SCF-calculation: 94.0 MB

-------------------------   --------------------
FINAL SINGLE POINT ENERGY      -655.224455487238
-------------------------   --------------------


           ************************************************************
           *        Program running with 4 parallel MPI-processes     *
           *              working on a common directory               *
           ************************************************************
------------------------------------------------------------------------------
                         ORCA SCF GRADIENT CALCULATION
------------------------------------------------------------------------------

 ... reading COSX grid (gridx3)
Gradient of the Kohn-Sham DFT energy:
Kohn-Sham wavefunction type      ... RKS
Hartree-Fock exchange scaling    ...    0.200
Number of operators              ...    1
Number of atoms                  ...   31
Basis set dimensions             ...  242
Integral neglect threshold       ... 2.5e-11
Integral primitive cutoff        ... 2.5e-12
SHARK Integral package           ... ON

Nuc. rep. gradient       (SHARK) ... done (  0.0 sec)
HCore & Overlap gradient (SHARK) ... done (  0.2 sec)
RI-J gradient            (SHARK) ... done (  0.9 sec)
COSX-gradient                    ... done ( 14.8 sec)
Exchange-correlation gradient    ... done

------------------
CARTESIAN GRADIENT
------------------

   1   C   :    0.000162840    0.000263404    0.000082797
   2   C   :   -0.000223503    0.000407587   -0.000315163
   3   C   :    0.000243327   -0.000282973    0.000281761
   4   C   :    0.000043973   -0.000007601   -0.000022033
   5   C   :   -0.000416376   -0.000127467    0.000345879
   6   C   :    0.000498697   -0.000420726    0.000067361
   7   C   :   -0.000558079    0.000231710   -0.000205895
   8   C   :    0.000510065   -0.000253665    0.000034515
   9   C   :   -0.000153620   -0.000052378   -0.000085204
  10   C   :   -0.000148601   -0.000046286   -0.000082859
  11   C   :    0.000181371    0.000026205    0.000208693
  12   C   :    0.000030118    0.000246756    0.000072008
  13   C   :   -0.000015238   -0.000249365   -0.000480199
  14   O   :    0.000054371   -0.000065440    0.000173726
  15   O   :   -0.000005780    0.000117090   -0.000082161
  16   H   :    0.000005248    0.000096976   -0.000242358
  17   H   :   -0.000066438   -0.000322168    0.000106935
  18   H   :   -0.000047391    0.000119066    0.000103569
  19   H   :    0.000024259   -0.000015801    0.000171123
  20   H   :   -0.000071928    0.000098458   -0.000095392
  21   H   :   -0.000025590   -0.000030269    0.000007855
  22   H   :   -0.000045766    0.000086577   -0.000225849
  23   H   :    0.000263630    0.000222251    0.000289234
  24   H   :   -0.000006189    0.000229128    0.000256898
  25   H   :    0.000013114   -0.000023663   -0.000002784
  26   H   :    0.000013134    0.000008975    0.000010917
  27   H   :    0.000068699    0.000014235   -0.000022510
  28   H   :   -0.000265835   -0.000153596   -0.000254182
  29   H   :   -0.000042259    0.000007624   -0.000060063
  30   H   :    0.000027865   -0.000018300   -0.000014564
  31   H   :   -0.000021376   -0.000126139    0.000003897

Difference to translation invariance:
           :    0.0000267396   -0.0000197933    0.0000259521

Difference to rotation invariance:
           :   -0.0003071138   -0.0002088708    0.0033917308

Norm of the cartesian gradient     ...    0.0018742217
RMS gradient                       ...    0.0001943477
MAX gradient                       ...    0.0005580795

-------
TIMINGS
-------

Total SCF gradient time            ...       23.412 sec

One electron gradient       ....       0.210 sec  (  0.9%)
RI-J Coulomb gradient       ....       0.937 sec  (  4.0%)
COSX gradient               ....      14.811 sec  ( 63.3%)
XC gradient                 ....       6.128 sec  ( 26.2%)
CPCM gradient               ....       0.468 sec  (  2.0%)
   A-Matrix (El+Nuc)        ....       0.125 sec  (  0.5%)
   Potential                ....       0.343 sec  (  1.5%)

Maximum memory used throughout the entire SCFGRAD-calculation: 75.0 MB
------------------------------------------------------------------------------
                         ORCA GEOMETRY RELAXATION STEP
------------------------------------------------------------------------------

Reading the OPT-File                    .... done
Getting information on internals        .... done
Copying old internal coords+grads       .... done
Making the new internal coordinates     .... (new redundants).... done
Validating the new internal coordinates .... (new redundants).... done
Calculating the B-matrix                .... done
Calculating the G,G- and P matrices     .... done
Transforming gradient to internals      .... done
Projecting the internal gradient        .... done
Number of atoms                         ....  31
Number of internal coordinates          .... 149
Current Energy                          ....  -655.224455487 Eh
Current gradient norm                   ....     0.001874222 Eh/bohr
Maximum allowed component of the step   ....  0.300
Current trust radius                    ....  0.300
Updating the Hessian (BFGS)             .... done
Forming the augmented Hessian           .... done
Diagonalizing the augmented Hessian     .... done
Last element of RFO vector              ....  0.012909830
Lowest eigenvalues of augmented Hessian:
 -0.096111503 -0.000837745  0.000403684  0.000737428  0.001484627
Warning: RFO finds a terribly low value for the scaling factor
Trying a QUASI-NEWTON step instead
Doing a quasi-Newton Step:
Inverting the Hessian                   .... done
Computing the step                      .... done
Length of the computed step             ....  0.023485111
Converting the step to cartesian space:
 Initial RMS(Int)=    0.0019239753
Transforming coordinates:
 Iter   0:  RMS(Cart)=    0.0037284235 RMS(Int)=    0.5146905620
 Iter   1:  RMS(Cart)=    0.0000075817 RMS(Int)=    0.0000051498
 Iter   2:  RMS(Cart)=    0.0000000343 RMS(Int)=    0.0000000201
done
Storing new coordinates                 .... done

                                .--------------------.
          ----------------------|Geometry convergence|-------------------------
          Item                value                   Tolerance       Converged
          ---------------------------------------------------------------------
          Energy change      -0.0000065941            0.0000002000      NO
          RMS gradient        0.0001436911            0.0000080000      NO
          MAX gradient        0.0004541583            0.0000300000      NO
          RMS step            0.0019239753            0.0001000000      NO
          MAX step            0.0068502855            0.0002000000      NO
          ........................................................
          Max(Bonds)      0.0003      Max(Angles)    0.10
          Max(Dihed)        0.39      Max(Improp)    0.00
          ---------------------------------------------------------------------

The optimization has not yet converged - more geometry cycles are needed


    ---------------------------------------------------------------------------
                         Redundant Internal Coordinates
                            (Angstroem and degrees)

        Definition                    Value    dE/dq     Step     New-Value
    ----------------------------------------------------------------------------
     1. B(C   1,C   0)                1.5167  0.000076 -0.0002    1.5165   
     2. B(C   2,C   1)                1.4116 -0.000371  0.0003    1.4119   
     3. B(C   3,C   2)                1.5168  0.000003 -0.0000    1.5168   
     4. B(C   4,C   2)                1.4432  0.000134 -0.0001    1.4431   
     5. B(C   5,C   4)                1.4317 -0.000108  0.0002    1.4319   
     6. B(C   6,C   5)                1.5224  0.000173 -0.0003    1.5221   
     7. B(C   7,C   6)                1.5136 -0.000052  0.0002    1.5138   
     8. B(C   8,C   7)                1.3451  0.000157 -0.0001    1.3450   
     9. B(C   9,C   8)                1.5131 -0.000041  0.0000    1.5132   
    10. B(C  10,C   8)                1.5132 -0.000031 -0.0000    1.5131   
    11. B(C  11,C   5)                1.4051 -0.000106  0.0001    1.4052   
    12. B(C  12,C  11)                1.4236 -0.000125  0.0001    1.4237   
    13. B(C  12,C   1)                1.4440  0.000178 -0.0003    1.4437   
    14. B(O  13,C  12)                1.3100  0.000132 -0.0001    1.3099   
    15. B(O  14,C   4)                1.3136  0.000111 -0.0001    1.3135   
    16. B(H  15,C   0)                1.0951 -0.000006  0.0001    1.0952   
    17. B(H  16,C   0)                1.1043 -0.000053 -0.0000    1.1043   
    18. B(H  17,C   0)                1.0977  0.000004  0.0000    1.0977   
    19. B(H  18,C   3)                1.0949  0.000034 -0.0000    1.0949   
    20. B(H  19,C   3)                1.1040 -0.000002 -0.0002    1.1038   
    21. B(H  20,C   3)                1.0979 -0.000021  0.0001    1.0980   
    22. B(H  21,C   6)                1.1039  0.000035 -0.0000    1.1038   
    23. B(H  22,C   6)                1.0939 -0.000091  0.0001    1.0940   
    24. B(H  23,C   7)                1.0935 -0.000012  0.0000    1.0936   
    25. B(H  24,C   9)                1.0958  0.000007 -0.0000    1.0958   
    26. B(H  25,C   9)                1.1005 -0.000018  0.0000    1.1005   
    27. B(H  26,C   9)                1.1004  0.000006 -0.0000    1.1004   
    28. B(H  27,C  10)                1.0927 -0.000083  0.0000    1.0927   
    29. B(H  28,C  10)                1.0993 -0.000000  0.0001    1.0993   
    30. B(H  29,C  11)                1.0958  0.000017 -0.0000    1.0958   
    31. B(H  30,C  10)                1.1007  0.000041 -0.0001    1.1006   
    32. A(H  15,C   0,H  17)          108.53  0.000062   -0.02    108.50   
    33. A(C   1,C   0,H  16)          112.80 -0.000106    0.03    112.83   
    34. A(H  16,C   0,H  17)          105.10 -0.000040    0.03    105.13   
    35. A(C   1,C   0,H  15)          113.54 -0.000031   -0.02    113.52   
    36. A(H  15,C   0,H  16)          106.92  0.000106   -0.04    106.88   
    37. A(C   1,C   0,H  17)          109.53  0.000014    0.03    109.56   
    38. A(C   2,C   1,C  12)          121.85  0.000043    0.00    121.85   
    39. A(C   0,C   1,C   2)          122.88 -0.000066   -0.04    122.85   
    40. A(C   0,C   1,C  12)          115.26  0.000023    0.03    115.30   
    41. A(C   1,C   2,C   4)          122.61  0.000065    0.00    122.61   
    42. A(C   1,C   2,C   3)          122.43 -0.000097   -0.03    122.40   
    43. A(C   3,C   2,C   4)          114.96  0.000032    0.03    114.99   
    44. A(H  18,C   3,H  19)          107.02 -0.000037    0.02    107.04   
    45. A(C   2,C   3,H  18)          113.42 -0.000054   -0.00    113.42   
    46. A(H  19,C   3,H  20)          105.05 -0.000062    0.04    105.09   
    47. A(C   2,C   3,H  20)          109.69 -0.000050    0.03    109.72   
    48. A(H  18,C   3,H  20)          108.44  0.000098   -0.04    108.40   
    49. A(C   2,C   3,H  19)          112.80  0.000107   -0.05    112.75   
    50. A(C   2,C   4,C   5)          115.33 -0.000116   -0.00    115.32   
    51. A(C   2,C   4,O  14)          121.55 -0.000023    0.03    121.58   
    52. A(C   5,C   4,O  14)          123.10  0.000136   -0.02    123.08   
    53. A(C   6,C   5,C  11)          120.43  0.000023   -0.04    120.39   
    54. A(C   4,C   5,C   6)          118.23 -0.000081    0.04    118.27   
    55. A(C   4,C   5,C  11)          121.34  0.000058   -0.00    121.34   
    56. A(C   5,C   6,C   7)          113.47 -0.000062    0.01    113.48   
    57. A(C   7,C   6,H  22)          110.41  0.000010    0.03    110.43   
    58. A(H  21,C   6,H  22)          107.44  0.000037   -0.04    107.40   
    59. A(C   5,C   6,H  22)          108.33  0.000034    0.08    108.41   
    60. A(C   7,C   6,H  21)          107.63  0.000177   -0.10    107.53   
    61. A(C   5,C   6,H  21)          109.40 -0.000193    0.02    109.42   
    62. A(C   8,C   7,H  23)          116.83 -0.000085    0.02    116.85   
    63. A(C   6,C   7,H  23)          114.06  0.000317   -0.10    113.96   
    64. A(C   6,C   7,C   8)          129.11 -0.000232    0.08    129.19   
    65. A(C   9,C   8,C  10)          114.56 -0.000201    0.03    114.59   
    66. A(C   7,C   8,C  10)          124.46  0.000102   -0.01    124.45   
    67. A(C   7,C   8,C   9)          120.98  0.000097   -0.02    120.96   
    68. A(H  25,C   9,H  26)          106.15  0.000035   -0.01    106.14   
    69. A(H  24,C   9,H  26)          108.12  0.000030   -0.00    108.11   
    70. A(C   8,C   9,H  26)          111.27 -0.000111    0.03    111.30   
    71. A(H  24,C   9,H  25)          107.96  0.000011   -0.01    107.95   
    72. A(C   8,C   9,H  25)          111.17  0.000033   -0.00    111.17   
    73. A(C   8,C   9,H  24)          111.93  0.000006   -0.01    111.92   
    74. A(H  28,C  10,H  30)          106.22  0.000006   -0.00    106.22   
    75. A(H  27,C  10,H  30)          108.46 -0.000153    0.05    108.50   
    76. A(C   8,C  10,H  30)          111.30 -0.000280    0.07    111.37   
    77. A(H  27,C  10,H  28)          107.77  0.000004   -0.03    107.74   
    78. A(C   8,C  10,H  28)          110.42  0.000147   -0.04    110.37   
    79. A(C   8,C  10,H  27)          112.42  0.000266   -0.04    112.38   
    80. A(C  12,C  11,H  29)          116.61 -0.000045    0.00    116.61   
    81. A(C   5,C  11,H  29)          119.12 -0.000020   -0.00    119.12   
    82. A(C   5,C  11,C  12)          124.27  0.000065    0.00    124.27   
    83. A(C  11,C  12,O  13)          122.98  0.000070   -0.01    122.97   
    84. A(C   1,C  12,O  13)          122.47  0.000047    0.01    122.48   
    85. A(C   1,C  12,C  11)          114.55 -0.000116    0.00    114.55   
    86. D(C  12,C   1,C   0,H  16)     78.58 -0.000292    0.10     78.68   
    87. D(C  12,C   1,C   0,H  15)   -159.59 -0.000256    0.05   -159.53   
    88. D(C  12,C   1,C   0,H  17)    -38.10 -0.000187    0.03    -38.07   
    89. D(C   2,C   1,C   0,H  16)   -101.43 -0.000282    0.11   -101.33   
    90. D(C   2,C   1,C   0,H  17)    141.89 -0.000178    0.03    141.92   
    91. D(C   2,C   1,C   0,H  15)     20.41 -0.000246    0.05     20.46   
    92. D(C   3,C   2,C   1,C   0)      2.82 -0.000032   -0.01      2.80   
    93. D(C   3,C   2,C   1,C  12)   -177.19 -0.000022   -0.01   -177.20   
    94. D(C   4,C   2,C   1,C   0)   -177.68 -0.000014   -0.04   -177.72   
    95. D(C   4,C   2,C   1,C  12)      2.31 -0.000003   -0.04      2.27   
    96. D(H  19,C   3,C   2,C   4)     76.20 -0.000110   -0.09     76.11   
    97. D(H  20,C   3,C   2,C   1)    139.02 -0.000048   -0.15    138.86   
    98. D(H  19,C   3,C   2,C   1)   -104.26 -0.000093   -0.11   -104.38   
    99. D(H  18,C   3,C   2,C   4)   -161.93 -0.000119   -0.10   -162.03   
   100. D(H  18,C   3,C   2,C   1)     17.61 -0.000101   -0.13     17.48   
   101. D(H  20,C   3,C   2,C   4)    -40.52 -0.000065   -0.13    -40.65   
   102. D(O  14,C   4,C   2,C   3)     -1.41  0.000060   -0.03     -1.44   
   103. D(O  14,C   4,C   2,C   1)    179.05  0.000044   -0.01    179.05   
   104. D(C   5,C   4,C   2,C   3)    177.06 -0.000046   -0.05    177.01   
   105. D(C   5,C   4,C   2,C   1)     -2.47 -0.000062   -0.03     -2.50   
   106. D(C  11,C   5,C   4,O  14)    179.95 -0.000019    0.02    179.98   
   107. D(C   6,C   5,C   4,O  14)     -0.09 -0.000018    0.07     -0.02   
   108. D(C   6,C   5,C   4,C   2)   -178.54  0.000093    0.09   -178.45   
   109. D(C  11,C   5,C   4,C   2)      1.51  0.000092    0.05      1.55   
   110. D(H  22,C   6,C   5,C  11)   -152.43  0.000029    0.31   -152.12   
   111. D(H  22,C   6,C   5,C   4)     27.62  0.000028    0.26     27.88   
   112. D(H  21,C   6,C   5,C  11)    -35.60 -0.000014    0.31    -35.28   
   113. D(H  21,C   6,C   5,C   4)    144.44 -0.000015    0.27    144.71   
   114. D(C   7,C   6,C   5,C  11)     84.60  0.000034    0.21     84.81   
   115. D(C   7,C   6,C   5,C   4)    -95.36  0.000033    0.16    -95.20   
   116. D(C   8,C   7,C   6,C   5)    119.36  0.000449   -0.02    119.33   
   117. D(H  23,C   7,C   6,H  22)    178.17  0.000447   -0.22    177.95   
   118. D(H  23,C   7,C   6,H  21)     61.19  0.000295   -0.13     61.06   
   119. D(H  23,C   7,C   6,C   5)    -60.01  0.000454   -0.09    -60.10   
   120. D(C   8,C   7,C   6,H  22)     -2.47  0.000442   -0.15     -2.62   
   121. D(C   8,C   7,C   6,H  21)   -119.44  0.000290   -0.06   -119.51   
   122. D(C  10,C   8,C   7,H  23)    179.13  0.000381   -0.03    179.10   
   123. D(C  10,C   8,C   7,C   6)     -0.21  0.000384   -0.10     -0.31   
   124. D(C   9,C   8,C   7,H  23)     -1.42  0.000261   -0.04     -1.46   
   125. D(C   9,C   8,C   7,C   6)    179.23  0.000264   -0.11    179.13   
   126. D(H  26,C   9,C   8,C  10)    -60.59 -0.000086    0.21    -60.37   
   127. D(H  26,C   9,C   8,C   7)    119.91  0.000022    0.22    120.14   
   128. D(H  25,C   9,C   8,C  10)     57.50 -0.000092    0.22     57.72   
   129. D(H  25,C   9,C   8,C   7)   -122.00  0.000015    0.23   -121.77   
   130. D(H  24,C   9,C   8,C  10)    178.32 -0.000051    0.20    178.52   
   131. D(H  24,C   9,C   8,C   7)     -1.18  0.000057    0.21     -0.97   
   132. D(H  30,C  10,C   8,C   9)    -74.48  0.000108    0.38    -74.11   
   133. D(H  30,C  10,C   8,C   7)    105.00 -0.000004    0.37    105.36   
   134. D(H  28,C  10,C   8,C   9)     43.23  0.000034    0.39     43.62   
   135. D(H  28,C  10,C   8,C   7)   -137.29 -0.000078    0.38   -136.91   
   136. D(H  27,C  10,C   8,C   9)    163.61  0.000320    0.30    163.91   
   137. D(H  27,C  10,C   8,C   7)    -16.91  0.000208    0.29    -16.62   
   138. D(H  29,C  11,C   5,C   6)      0.30 -0.000033   -0.05      0.25   
   139. D(H  29,C  11,C   5,C   4)   -179.75 -0.000032    0.00   -179.74   
   140. D(C  12,C  11,C   5,C   6)    179.69 -0.000063   -0.05    179.64   
   141. D(C  12,C  11,C   5,C   4)     -0.36 -0.000062   -0.00     -0.36   
   142. D(C   1,C  12,C  11,H  29)    179.43 -0.000039   -0.06    179.37   
   143. D(C   1,C  12,C  11,C   5)      0.03 -0.000011   -0.06     -0.03   
   144. D(O  13,C  12,C   1,C   2)    179.05  0.000077    0.05    179.10   
   145. D(O  13,C  12,C   1,C   0)     -0.96  0.000087    0.05     -0.90   
   146. D(C  11,C  12,C   1,C   2)     -0.98  0.000041    0.08     -0.90   
   147. D(O  13,C  12,C  11,C   5)   -179.99 -0.000046   -0.04   -180.03   
   148. D(C  11,C  12,C   1,C   0)    179.01  0.000051    0.08    179.09   
   149. D(O  13,C  12,C  11,H  29)     -0.59 -0.000075   -0.04     -0.63   
    ----------------------------------------------------------------------------

         *************************************************************
         *                GEOMETRY OPTIMIZATION CYCLE  26            *
         *************************************************************
---------------------------------
CARTESIAN COORDINATES (ANGSTROEM)
---------------------------------
  C      4.016327    0.309344    0.769113
  C      2.603846    0.061335    0.275999
  C      1.739932    1.102349   -0.128176
  C      2.176865    2.554496   -0.160838
  C      0.380811    0.865105   -0.551198
  C     -0.018338   -0.509543   -0.587133
  C     -1.427628   -0.838924   -1.058412
  C     -2.421461   -0.992838    0.073072
  C     -3.540773   -0.290048    0.322585
  C     -4.417707   -0.619045    1.511036
  C     -4.039181    0.856813   -0.529390
  C      0.859745   -1.535941   -0.199803
  C      2.194913   -1.322952    0.246301
  O      2.991962   -2.299668    0.602140
  O     -0.411292    1.851093   -0.905662
  H      4.184184    1.334163    1.116873
  H      4.781173    0.102474   -0.000055
  H      4.244415   -0.379765    1.592587
  H      3.264103    2.682261   -0.143695
  H      1.768908    3.142060    0.679878
  H      1.785096    3.038992   -1.064965
  H     -1.414048   -1.788787   -1.620543
  H     -1.753148   -0.055010   -1.748642
  H     -2.169574   -1.788080    0.780179
  H     -4.030826   -1.470844    2.081629
  H     -5.443102   -0.861393    1.193306
  H     -4.503955    0.239448    2.194026
  H     -3.265514    1.247644   -1.194672
  H     -4.383445    1.684640    0.106733
  H      0.517639   -2.575910   -0.245670
  H     -4.905091    0.556872   -1.138930

----------------------------
CARTESIAN COORDINATES (A.U.)
----------------------------
  NO LB      ZA    FRAG     MASS         X           Y           Z
   0 C     6.0000    0    12.011    7.589758    0.584575    1.453413
   1 C     6.0000    0    12.011    4.920557    0.115907    0.521563
   2 C     6.0000    0    12.011    3.287994    2.083139   -0.242218
   3 C     6.0000    0    12.011    4.113680    4.827297   -0.303940
   4 C     6.0000    0    12.011    0.719629    1.634811   -1.041613
   5 C     6.0000    0    12.011   -0.034653   -0.962897   -1.109521
   6 C     6.0000    0    12.011   -2.697826   -1.585337   -2.000109
   7 C     6.0000    0    12.011   -4.575898   -1.876193    0.138085
   8 C     6.0000    0    12.011   -6.691091   -0.548111    0.609597
   9 C     6.0000    0    12.011   -8.348256   -1.169826    2.855444
  10 C     6.0000    0    12.011   -7.632945    1.619141   -1.000402
  11 C     6.0000    0    12.011    1.624683   -2.902508   -0.377574
  12 C     6.0000    0    12.011    4.147785   -2.500017    0.465442
  13 O     8.0000    0    15.999    5.653989   -4.345743    1.137880
  14 O     8.0000    0    15.999   -0.777230    3.498058   -1.711454
  15 H     1.0000    0     1.008    7.906961    2.521203    2.110584
  16 H     1.0000    0     1.008    9.035108    0.193649   -0.000103
  17 H     1.0000    0     1.008    8.020783   -0.717652    3.009554
  18 H     1.0000    0     1.008    6.168261    5.068739   -0.271545
  19 H     1.0000    0     1.008    3.342751    5.937633    1.284783
  20 H     1.0000    0     1.008    3.373343    5.742863   -2.012493
  21 H     1.0000    0     1.008   -2.672163   -3.380318   -3.062383
  22 H     1.0000    0     1.008   -3.312970   -0.103953   -3.304454
  23 H     1.0000    0     1.008   -4.099901   -3.378982    1.474325
  24 H     1.0000    0     1.008   -7.617157   -2.779493    3.933709
  25 H     1.0000    0     1.008  -10.285972   -1.627796    2.255021
  26 H     1.0000    0     1.008   -8.511241    0.452490    4.146108
  27 H     1.0000    0     1.008   -6.170927    2.357706   -2.257602
  28 H     1.0000    0     1.008   -8.283510    3.183509    0.201697
  29 H     1.0000    0     1.008    0.978197   -4.867764   -0.464249
  30 H     1.0000    0     1.008   -9.269278    1.052335   -2.152265

--------------------------------
INTERNAL COORDINATES (ANGSTROEM)
--------------------------------
 C      0   0   0     0.000000000000     0.00000000     0.00000000
 C      1   0   0     1.516499401368     0.00000000     0.00000000
 C      2   1   0     1.411884170242   122.84852460     0.00000000
 C      3   2   1     1.516808074385   122.39773057     2.80476205
 C      3   2   1     1.443066426927   122.61500547   182.27786234
 C      5   3   2     1.431875600929   115.32376536   357.49926127
 C      6   5   3     1.522069326664   118.27017154   181.55404744
 C      7   6   5     1.513819577042   113.48042617   264.80464253
 C      8   7   6     1.345001960592   129.18880050   119.33358120
 C      9   8   7     1.513165073393   120.95632515   179.12495756
 C      9   8   7     1.513129352850   124.45112840   359.68660654
 C      6   5   3     1.405185623548   121.34106892     1.55104689
 C     12   6   5     1.423744157291   124.27097223   359.64004567
 O     13  12   6     1.309916671511   122.96928550   179.96921827
 O      5   3   2     1.313485874025   121.57877715   179.04829959
 H      1   2   3     1.095155965937   113.51880108    20.45827780
 H      1   2   3     1.104266456800   112.82957978   258.67230135
 H      1   2   3     1.097727408054   109.56000744   141.92235305
 H      4   3   2     1.094853066727   113.41836919    17.48029371
 H      4   3   2     1.103840714033   112.75163803   255.62055420
 H      4   3   2     1.098028509618   109.71757783   138.86031452
 H      7   6   5     1.103818360940   109.42130161   144.71234072
 H      7   6   5     1.094030320459   108.40801198    27.87638816
 H      8   7   6     1.093552699205   113.95520340   299.90452999
 H     10   9   8     1.095816753421   111.92318118   359.02952317
 H     10   9   8     1.100508809402   111.16799225   238.23172507
 H     10   9   8     1.100419889827   111.30132109   120.13768531
 H     11   9   8     1.092661605022   112.37724464   343.38122301
 H     11   9   8     1.099304003398   110.37115519   223.09088218
 H     12   6   5     1.095753178414   119.11832795   180.25603091
 H     11   9   8     1.100592101446   111.37248299   105.36332453

---------------------------
INTERNAL COORDINATES (A.U.)
---------------------------
 C      0   0   0     0.000000000000     0.00000000     0.00000000
 C      1   0   0     2.865768550841     0.00000000     0.00000000
 C      2   1   0     2.668074414577   122.84852460     0.00000000
 C      3   2   1     2.866351858309   122.39773057     2.80476205
 C      3   2   1     2.727000339948   122.61500547   182.27786234
 C      5   3   2     2.705852743600   115.32376536   357.49926127
 C      6   5   3     2.876294184237   118.27017154   181.55404744
 C      7   6   5     2.860704416777   113.48042617   264.80464253
 C      8   7   6     2.541685355106   129.18880050   119.33358120
 C      9   8   7     2.859467584128   120.95632515   179.12495756
 C      9   8   7     2.859400082084   124.45112840   359.68660654
 C      6   5   3     2.655415995829   121.34106892     1.55104689
 C     12   6   5     2.690486542051   124.27097223   359.64004567
 O     13  12   6     2.475383767414   122.96928550   179.96921827
 O      5   3   2     2.482128582682   121.57877715   179.04829959
 H      1   2   3     2.069544849552   113.51880108    20.45827780
 H      1   2   3     2.086761182227   112.82957978   258.67230135
 H      1   2   3     2.074404170921   109.56000744   141.92235305
 H      4   3   2     2.068972452998   113.41836919    17.48029371
 H      4   3   2     2.085956644994   112.75163803   255.62055420
 H      4   3   2     2.074973170416   109.71757783   138.86031452
 H      7   6   5     2.085914403771   109.42130161   144.71234072
 H      7   6   5     2.067417687874   108.40801198    27.87638816
 H      8   7   6     2.066515114507   113.95520340   299.90452999
 H     10   9   8     2.070793556929   111.92318118   359.02952317
 H     10   9   8     2.079660257737   111.16799225   238.23172507
 H     10   9   8     2.079492224092   111.30132109   120.13768531
 H     11   9   8     2.064831190542   112.37724464   343.38122301
 H     11   9   8     2.077383504346   110.37115519   223.09088218
 H     12   6   5     2.070673417577   119.11832795   180.25603091
 H     11   9   8     2.079817656890   111.37248299   105.36332453


           ************************************************************
           *        Program running with 4 parallel MPI-processes     *
           *              working on a common directory               *
           ************************************************************
------------------------------------------------------------------------------
                   ___                                                        
                  /   \      - P O W E R E D   B Y -                         
                 /     \                                                     
                 |  |  |   _    _      __       _____    __    __             
                 |  |  |  | |  | |    /  \     |  _  \  |  |  /  |          
                  \  \/   | |  | |   /    \    | | | |  |  | /  /          
                 / \  \   | |__| |  /  /\  \   | |_| |  |  |/  /          
                |  |  |   |  __  | /  /__\  \  |    /   |      \           
                |  |  |   | |  | | |   __   |  |    \   |  |\   \          
                \     /   | |  | | |  |  |  |  | |\  \  |  | \   \       
                 \___/    |_|  |_| |__|  |__|  |_| \__\ |__|  \__/        
                                                                              
                      - O R C A' S   B I G   F R I E N D -                    
                                      &                                       
                       - I N T E G R A L  F E E D E R -                       
                                                                              
 v1 FN, 2020, v2 2021                                                         
------------------------------------------------------------------------------


Reading SHARK input file PQ1_2e_0H_B3LYP_631Gd_opt.SHARKINP.tmp ... ok
----------------------
SHARK INTEGRAL PACKAGE
----------------------

Number of atoms                             ...     31
Number of basis functions                   ...    242
Number of shells                            ...    122
Maximum angular momentum                    ...      2
Integral batch strategy                     ... SHARK/LIBINT Hybrid
RI-J (if used) integral strategy            ... SPLIT-RIJ (Revised 2003 algorithm where possible)
Printlevel                                  ...      1
Contraction scheme used                     ... SEGMENTED contraction
Coulomb Range Separation                    ... NOT USED
Exchange Range Separation                   ... NOT USED
Finite Nucleus Model                        ... NOT USED
Auxiliary Coulomb fitting basis             ... AVAILABLE
   # of basis functions in Aux-J            ...    911
   # of shells in Aux-J                     ...    305
   Maximum angular momentum in Aux-J        ...      4
Auxiliary J/K fitting basis                 ... NOT available
Auxiliary Correlation fitting basis         ... NOT available
Auxiliary 'external' fitting basis          ... NOT available
Integral threshold                          ...     2.500000e-11
Primitive cut-off                           ...     2.500000e-12
Primitive pair pre-selection threshold      ...     2.500000e-12

Calculating pre-screening integrals         ... done (  0.0 sec) Dimension = 122
Organizing shell pair data                  ... done (  0.1 sec)
Shell pair information
Total number of shell pairs                 ...      7503
Shell pairs after pre-screening             ...      5965
Total number of primitive shell pairs       ...     42268
Primitive shell pairs kept                  ...     19669
          la=0 lb=0:   2256 shell pairs
          la=1 lb=0:   1973 shell pairs
          la=1 lb=1:    429 shell pairs
          la=2 lb=0:    834 shell pairs
          la=2 lb=1:    386 shell pairs
          la=2 lb=2:     87 shell pairs

Calculating one electron integrals          ... done (  0.0 sec)
Calculating RI/J V-Matrix + Cholesky decomp.... done (  0.0 sec)
Calculating Nuclear repulsion               ... done (  0.0 sec) ENN=    942.997129169051 Eh

SHARK setup successfully completed in   0.3 seconds

Maximum memory used throughout the entire GTOINT-calculation: 16.0 MB


           ************************************************************
           *        Program running with 4 parallel MPI-processes     *
           *              working on a common directory               *
           ************************************************************

Diagonalization of the overlap matrix:
Smallest eigenvalue                        ... 4.905e-04
Time for diagonalization                   ...    0.009 sec
Threshold for overlap eigenvalues          ... 1.000e-08
Number of eigenvalues below threshold      ... 0
Time for construction of square roots      ...    0.005 sec
Total time needed                          ...    0.014 sec

-------------------
DFT GRID GENERATION
-------------------

General Integration Accuracy     IntAcc      ... 4.959
Radial Grid Type                 RadialGrid  ... OptM3 with GC (2021)
Angular Grid (max. ang.)         AngularGrid ... 6 (Lebedev-590)
Angular grid pruning method      GridPruning ... 4 (adaptive)
Weight generation scheme         WeightScheme... Becke
Basis function cutoff            BFCut       ... 1.0000e-11
Integration weight cutoff        WCut        ... 1.0000e-14
Angular grids for H and He will be reduced by one unit
Partially contracted basis set               ... off
Rotationally invariant grid construction     ... off

Total number of grid points                  ...   351298
Total number of batches                      ...     5508
Average number of points per batch           ...       63
Average number of grid points per atom       ...    11332
Time for grid setup =    4.278 sec

--------------------
COSX GRID GENERATION
--------------------

GRIDX 1
-------
General Integration Accuracy     IntAcc      ... 4.020
Radial Grid Type                 RadialGrid  ... OptM3 with GC (2021)
Angular Grid (max. ang.)         AngularGrid ... 2 (Lebedev-110)
Angular grid pruning method      GridPruning ... 4 (adaptive)
Weight generation scheme         WeightScheme... Becke
Basis function cutoff            BFCut       ... 1.0000e-11
Integration weight cutoff        WCut        ... 1.0000e-14
Angular grids for H and He will be reduced by one unit
Partially contracted basis set               ... on
Rotationally invariant grid construction     ... off

Total number of grid points                  ...    38520
Total number of batches                      ...      617
Average number of points per batch           ...       62
Average number of grid points per atom       ...     1243
UseSFitting                                  ... on

GRIDX 2
-------
General Integration Accuracy     IntAcc      ... 4.338
Radial Grid Type                 RadialGrid  ... OptM3 with GC (2021)
Angular Grid (max. ang.)         AngularGrid ... 3 (Lebedev-194)
Angular grid pruning method      GridPruning ... 4 (adaptive)
Weight generation scheme         WeightScheme... Becke
Basis function cutoff            BFCut       ... 1.0000e-11
Integration weight cutoff        WCut        ... 1.0000e-14
Angular grids for H and He will be reduced by one unit
Partially contracted basis set               ... on
Rotationally invariant grid construction     ... off

Total number of grid points                  ...    84155
Total number of batches                      ...     1333
Average number of points per batch           ...       63
Average number of grid points per atom       ...     2715
UseSFitting                                  ... on

GRIDX 3
-------
General Integration Accuracy     IntAcc      ... 4.871
Radial Grid Type                 RadialGrid  ... OptM3 with GC (2021)
Angular Grid (max. ang.)         AngularGrid ... 4 (Lebedev-302)
Angular grid pruning method      GridPruning ... 4 (adaptive)
Weight generation scheme         WeightScheme... Becke
Basis function cutoff            BFCut       ... 1.0000e-11
Integration weight cutoff        WCut        ... 1.0000e-14
Angular grids for H and He will be reduced by one unit
Partially contracted basis set               ... on
Rotationally invariant grid construction     ... off

Total number of grid points                  ...   160693
Total number of batches                      ...     2525
Average number of points per batch           ...       63
Average number of grid points per atom       ...     5184
UseSFitting                                  ... on

Time for X-Grid setup             =    2.729 sec


--------------------
CPCM SOLVATION MODEL
--------------------
CPCM parameters:
  Epsilon                                         ...      80.4000
  Refrac                                          ...       1.3300
  Rsolv                                           ...       1.3000
  Surface type                                    ... GAUSSIAN VDW
  Epsilon function type                           ...         CPCM
Radii:
 Radius for C  used is    3.8550 Bohr (=   2.0400 Ang.)
 Radius for O  used is    3.4469 Bohr (=   1.8240 Ang.)
 Radius for H  used is    2.4944 Bohr (=   1.3200 Ang.)
Calculating surface                               ...        done! (  0.0s)
GEPOL surface points                              ...         1692
GEPOL Volume                                      ...    1818.7307
GEPOL Surface-area                                ...     968.9239
Calculating surface distance matrix               ...        done! (  0.0s)
Performing Cholesky decomposition & store         ...        done! (  0.1s)
Overall time for CPCM initialization              ...                 0.2s
--------------
SCF ITERATIONS
--------------
ITER       Energy         Delta-E        Max-DP      RMS-DP      [F,P]     Damp
               ***  Starting incremental Fock matrix formation  ***
                      *** Initiating the SOSCF procedure ***
                      *** Re-Reading the Fockian *** 
                      *** Removing any level shift *** 
ITER      Energy       Delta-E        Grad      Rot      Max-DP    RMS-DP
  0   -655.22443207 -655.2244320719  0.000498  0.000498  0.000990  0.000028
               *** Restarting incremental Fock matrix formation ***
  1   -655.22444937  -0.0000172985  0.000148  0.000276  0.000528  0.000015
  2   -655.22445134  -0.0000019735  0.000033  0.000113  0.000279  0.000006
  3   -655.22445127   0.0000000782  0.000065  0.000081  0.000186  0.000003
  4   -655.22445140  -0.0000001357  0.000004  0.000009  0.000029  0.000001
  5   -655.22445140  -0.0000000009  0.000006  0.000005  0.000017  0.000000
                  ***Gradient check signals convergence***
              ***Rediagonalizing the Fockian in SOSCF/NRSCF***

               *****************************************************
               *                     SUCCESS                       *
               *           SCF CONVERGED AFTER   6 CYCLES          *
               *****************************************************

Old exchange energy                            =    -18.022590209 Eh
New exchange energy                            =    -18.022598846 Eh
Exchange energy change after final integration =     -0.000008637 Eh
Total energy after final integration           =   -655.224460040 Eh
Final COS-X integration done in                =    11.808 sec
Total Energy       :         -655.22446004 Eh          -17829.56400 eV
  Last Energy change         ...   -4.8112e-10  Tolerance :   1.0000e-08
  Last MAX-Density change    ...    7.1054e-15  Tolerance :   1.0000e-07
             **** THE GBW FILE WAS UPDATED (PQ1_2e_0H_B3LYP_631Gd_opt.gbw) ****
             **** DENSITY PQ1_2e_0H_B3LYP_631Gd_opt.scfp WAS UPDATED ****
             **** ENERGY FILE WAS UPDATED (PQ1_2e_0H_B3LYP_631Gd_opt.en.tmp) ****
             **** THE GBW FILE WAS UPDATED (PQ1_2e_0H_B3LYP_631Gd_opt.gbw) ****
             **** DENSITY PQ1_2e_0H_B3LYP_631Gd_opt.scfp WAS UPDATED ****
Total SCF time: 0 days 0 hours 1 min 4 sec 

Maximum memory used throughout the entire SCF-calculation: 94.0 MB

-------------------------   --------------------
FINAL SINGLE POINT ENERGY      -655.224460039709
-------------------------   --------------------


           ************************************************************
           *        Program running with 4 parallel MPI-processes     *
           *              working on a common directory               *
           ************************************************************
------------------------------------------------------------------------------
                         ORCA SCF GRADIENT CALCULATION
------------------------------------------------------------------------------

 ... reading COSX grid (gridx3)
Gradient of the Kohn-Sham DFT energy:
Kohn-Sham wavefunction type      ... RKS
Hartree-Fock exchange scaling    ...    0.200
Number of operators              ...    1
Number of atoms                  ...   31
Basis set dimensions             ...  242
Integral neglect threshold       ... 2.5e-11
Integral primitive cutoff        ... 2.5e-12
SHARK Integral package           ... ON

Nuc. rep. gradient       (SHARK) ... done (  0.0 sec)
HCore & Overlap gradient (SHARK) ... done (  0.2 sec)
RI-J gradient            (SHARK) ... done (  0.9 sec)
COSX-gradient                    ... done ( 14.9 sec)
Exchange-correlation gradient    ... done

------------------
CARTESIAN GRADIENT
------------------

   1   C   :    0.000068519    0.000149168   -0.000023973
   2   C   :   -0.000067880    0.000154900   -0.000260706
   3   C   :    0.000063939   -0.000093542    0.000288157
   4   C   :    0.000065692    0.000046943    0.000073432
   5   C   :   -0.000324465    0.000023485    0.000368595
   6   C   :    0.000271502   -0.000366229    0.000064572
   7   C   :   -0.000212424    0.000194032   -0.000191137
   8   C   :    0.000317303   -0.000136645    0.000072928
   9   C   :   -0.000084294    0.000001040   -0.000023400
  10   C   :   -0.000108489   -0.000069563   -0.000089284
  11   C   :    0.000049773   -0.000080693    0.000059468
  12   C   :    0.000029653    0.000119030    0.000055805
  13   C   :    0.000094774   -0.000191192   -0.000430666
  14   O   :   -0.000039509    0.000014571    0.000154369
  15   O   :   -0.000044198    0.000024766   -0.000068565
  16   H   :    0.000012960    0.000148185   -0.000262307
  17   H   :   -0.000060622   -0.000249622    0.000118250
  18   H   :   -0.000042425    0.000164895    0.000145838
  19   H   :    0.000051201   -0.000022321    0.000150172
  20   H   :   -0.000051676   -0.000030357   -0.000109494
  21   H   :    0.000021949   -0.000039786   -0.000053281
  22   H   :   -0.000148786    0.000081044   -0.000185768
  23   H   :    0.000228583    0.000176283    0.000205620
  24   H   :    0.000074050    0.000192467    0.000193547
  25   H   :    0.000007926   -0.000014599    0.000001562
  26   H   :    0.000012251   -0.000002425    0.000019600
  27   H   :    0.000041425   -0.000007002   -0.000012329
  28   H   :   -0.000195423   -0.000150842   -0.000196585
  29   H   :    0.000004129   -0.000002727   -0.000030475
  30   H   :    0.000031504   -0.000001706   -0.000020713
  31   H   :   -0.000041095   -0.000052661    0.000014590

Difference to translation invariance:
           :    0.0000258483   -0.0000211047    0.0000278238

Difference to rotation invariance:
           :   -0.0003122196   -0.0001581305    0.0034044564

Norm of the cartesian gradient     ...    0.0013790771
RMS gradient                       ...    0.0001430036
MAX gradient                       ...    0.0004306657

-------
TIMINGS
-------

Total SCF gradient time            ...       23.627 sec

One electron gradient       ....       0.213 sec  (  0.9%)
RI-J Coulomb gradient       ....       0.939 sec  (  4.0%)
COSX gradient               ....      14.885 sec  ( 63.0%)
XC gradient                 ....       6.168 sec  ( 26.1%)
CPCM gradient               ....       0.470 sec  (  2.0%)
   A-Matrix (El+Nuc)        ....       0.126 sec  (  0.5%)
   Potential                ....       0.344 sec  (  1.5%)

Maximum memory used throughout the entire SCFGRAD-calculation: 75.0 MB
------------------------------------------------------------------------------
                         ORCA GEOMETRY RELAXATION STEP
------------------------------------------------------------------------------

Reading the OPT-File                    .... done
Getting information on internals        .... done
Copying old internal coords+grads       .... done
Making the new internal coordinates     .... (new redundants).... done
Validating the new internal coordinates .... (new redundants).... done
Calculating the B-matrix                .... done
Calculating the G,G- and P matrices     .... done
Transforming gradient to internals      .... done
Projecting the internal gradient        .... done
Number of atoms                         ....  31
Number of internal coordinates          .... 149
Current Energy                          ....  -655.224460040 Eh
Current gradient norm                   ....     0.001379077 Eh/bohr
Maximum allowed component of the step   ....  0.300
Current trust radius                    ....  0.300
Updating the Hessian (BFGS)             .... done
Forming the augmented Hessian           .... done
Diagonalizing the augmented Hessian     .... done
Last element of RFO vector              ....  0.012220934
Lowest eigenvalues of augmented Hessian:
 -0.095440624 -0.000853474  0.000420193  0.000745512  0.001444755
Warning: RFO finds a terribly low value for the scaling factor
Trying a QUASI-NEWTON step instead
Doing a quasi-Newton Step:
Inverting the Hessian                   .... done
Computing the step                      .... done
Length of the computed step             ....  0.051960059
Converting the step to cartesian space:
 Initial RMS(Int)=    0.0042567339
Transforming coordinates:
 Iter   0:  RMS(Cart)=    0.0078899812 RMS(Int)=    0.0042565246
 Iter   1:  RMS(Cart)=    0.0000592950 RMS(Int)=    0.0000449361
 Iter   2:  RMS(Cart)=    0.0000010519 RMS(Int)=    0.0000006141
 Iter   3:  RMS(Cart)=    0.0000000191 RMS(Int)=    0.0000000145
done
Storing new coordinates                 .... done

                                .--------------------.
          ----------------------|Geometry convergence|-------------------------
          Item                value                   Tolerance       Converged
          ---------------------------------------------------------------------
          Energy change      -0.0000045525            0.0000002000      NO
          RMS gradient        0.0001309184            0.0000080000      NO
          MAX gradient        0.0004347624            0.0000300000      NO
          RMS step            0.0042567339            0.0001000000      NO
          MAX step            0.0188904266            0.0002000000      NO
          ........................................................
          Max(Bonds)      0.0003      Max(Angles)    0.12
          Max(Dihed)        1.08      Max(Improp)    0.00
          ---------------------------------------------------------------------

The optimization has not yet converged - more geometry cycles are needed


    ---------------------------------------------------------------------------
                         Redundant Internal Coordinates
                            (Angstroem and degrees)

        Definition                    Value    dE/dq     Step     New-Value
    ----------------------------------------------------------------------------
     1. B(C   1,C   0)                1.5165 -0.000009 -0.0000    1.5165   
     2. B(C   2,C   1)                1.4119 -0.000271  0.0003    1.4121   
     3. B(C   3,C   2)                1.5168 -0.000049 -0.0000    1.5168   
     4. B(C   4,C   2)                1.4431  0.000137 -0.0002    1.4429   
     5. B(C   5,C   4)                1.4319 -0.000023  0.0002    1.4321   
     6. B(C   6,C   5)                1.5221  0.000064 -0.0002    1.5219   
     7. B(C   7,C   6)                1.5138 -0.000011  0.0001    1.5139   
     8. B(C   8,C   7)                1.3450  0.000110 -0.0001    1.3449   
     9. B(C   9,C   8)                1.5132 -0.000023 -0.0000    1.5132   
    10. B(C  10,C   8)                1.5131 -0.000021  0.0001    1.5132   
    11. B(C  11,C   5)                1.4052 -0.000022 -0.0001    1.4051   
    12. B(C  12,C  11)                1.4237 -0.000084  0.0002    1.4239   
    13. B(C  12,C   1)                1.4437  0.000075 -0.0000    1.4437   
    14. B(O  13,C  12)                1.3099  0.000010 -0.0001    1.3098   
    15. B(O  14,C   4)                1.3135  0.000061 -0.0000    1.3134   
    16. B(H  15,C   0)                1.0952  0.000036  0.0000    1.0952   
    17. B(H  16,C   0)                1.1043 -0.000071 -0.0000    1.1042   
    18. B(H  17,C   0)                1.0977  0.000008 -0.0001    1.0976   
    19. B(H  18,C   3)                1.0949  0.000060 -0.0001    1.0947   
    20. B(H  19,C   3)                1.1038 -0.000089 -0.0002    1.1036   
    21. B(H  20,C   3)                1.0980  0.000008  0.0002    1.0983   
    22. B(H  21,C   6)                1.1038  0.000017 -0.0000    1.1038   
    23. B(H  22,C   6)                1.0940 -0.000063  0.0000    1.0941   
    24. B(H  23,C   7)                1.0936 -0.000008 -0.0000    1.0936   
    25. B(H  24,C   9)                1.0958 -0.000000 -0.0000    1.0958   
    26. B(H  25,C   9)                1.1005 -0.000017 -0.0000    1.1005   
    27. B(H  26,C   9)                1.1004 -0.000002 -0.0000    1.1004   
    28. B(H  27,C  10)                1.0927 -0.000066  0.0000    1.0927   
    29. B(H  28,C  10)                1.0993 -0.000006 -0.0000    1.0993   
    30. B(H  29,C  11)                1.0958  0.000000 -0.0000    1.0957   
    31. B(H  30,C  10)                1.1006  0.000030 -0.0001    1.1005   
    32. A(H  15,C   0,H  17)          108.50  0.000044    0.01    108.51   
    33. A(C   1,C   0,H  16)          112.83 -0.000060    0.01    112.84   
    34. A(H  16,C   0,H  17)          105.13 -0.000024    0.05    105.17   
    35. A(C   1,C   0,H  15)          113.52 -0.000082   -0.01    113.51   
    36. A(H  15,C   0,H  16)          106.88  0.000062   -0.04    106.84   
    37. A(C   1,C   0,H  17)          109.56  0.000066   -0.01    109.55   
    38. A(C   2,C   1,C  12)          121.85  0.000078   -0.00    121.85   
    39. A(C   0,C   1,C   2)          122.85 -0.000267   -0.00    122.85   
    40. A(C   0,C   1,C  12)          115.30  0.000188    0.00    115.30   
    41. A(C   1,C   2,C   4)          122.62  0.000068    0.01    122.62   
    42. A(C   1,C   2,C   3)          122.40 -0.000296    0.01    122.41   
    43. A(C   3,C   2,C   4)          114.99  0.000228   -0.01    114.97   
    44. A(H  18,C   3,H  19)          107.04  0.000012    0.07    107.10   
    45. A(C   2,C   3,H  18)          113.42 -0.000058    0.01    113.43   
    46. A(H  19,C   3,H  20)          105.09  0.000023   -0.01    105.09   
    47. A(C   2,C   3,H  20)          109.72 -0.000028    0.10    109.82   
    48. A(H  18,C   3,H  20)          108.40  0.000073   -0.06    108.34   
    49. A(C   2,C   3,H  19)          112.75 -0.000012   -0.12    112.64   
    50. A(C   2,C   4,C   5)          115.32 -0.000151    0.00    115.33   
    51. A(C   2,C   4,O  14)          121.58  0.000100   -0.00    121.57   
    52. A(C   5,C   4,O  14)          123.08  0.000047    0.00    123.08   
    53. A(C   6,C   5,C  11)          120.39 -0.000044    0.02    120.41   
    54. A(C   4,C   5,C   6)          118.27 -0.000019   -0.02    118.25   
    55. A(C   4,C   5,C  11)          121.34  0.000063   -0.00    121.34   
    56. A(C   5,C   6,C   7)          113.48 -0.000102    0.00    113.49   
    57. A(C   7,C   6,H  22)          110.43  0.000046    0.01    110.44   
    58. A(H  21,C   6,H  22)          107.40  0.000001   -0.01    107.38   
    59. A(C   5,C   6,H  22)          108.41  0.000064   -0.02    108.39   
    60. A(C   7,C   6,H  21)          107.53  0.000086   -0.04    107.49   
    61. A(C   5,C   6,H  21)          109.42 -0.000093    0.06    109.48   
    62. A(C   8,C   7,H  23)          116.85 -0.000053    0.02    116.88   
    63. A(C   6,C   7,H  23)          113.96  0.000129   -0.03    113.93   
    64. A(C   6,C   7,C   8)          129.19 -0.000076    0.00    129.19   
    65. A(C   9,C   8,C  10)          114.59 -0.000116    0.04    114.63   
    66. A(C   7,C   8,C  10)          124.45  0.000083   -0.04    124.42   
    67. A(C   7,C   8,C   9)          120.96  0.000032   -0.00    120.95   
    68. A(H  25,C   9,H  26)          106.14  0.000013   -0.01    106.13   
    69. A(H  24,C   9,H  26)          108.11  0.000011   -0.00    108.11   
    70. A(C   8,C   9,H  26)          111.30 -0.000064    0.02    111.32   
    71. A(H  24,C   9,H  25)          107.95  0.000000   -0.01    107.94   
    72. A(C   8,C   9,H  25)          111.17  0.000036   -0.00    111.17   
    73. A(C   8,C   9,H  24)          111.92  0.000005   -0.00    111.92   
    74. A(H  28,C  10,H  30)          106.22 -0.000005    0.01    106.23   
    75. A(H  27,C  10,H  30)          108.50 -0.000120    0.03    108.53   
    76. A(C   8,C  10,H  30)          111.37 -0.000133    0.07    111.44   
    77. A(H  27,C  10,H  28)          107.74  0.000023   -0.01    107.73   
    78. A(C   8,C  10,H  28)          110.37  0.000068   -0.03    110.34   
    79. A(C   8,C  10,H  27)          112.38  0.000160   -0.07    112.31   
    80. A(C  12,C  11,H  29)          116.61 -0.000035   -0.00    116.60   
    81. A(C   5,C  11,H  29)          119.12 -0.000017    0.00    119.12   
    82. A(C   5,C  11,C  12)          124.27  0.000052    0.00    124.27   
    83. A(C  11,C  12,O  13)          122.97  0.000044   -0.02    122.95   
    84. A(C   1,C  12,O  13)          122.48  0.000068    0.01    122.49   
    85. A(C   1,C  12,C  11)          114.55 -0.000112    0.00    114.55   
    86. D(C  12,C   1,C   0,H  16)     78.68 -0.000253    0.49     79.17   
    87. D(C  12,C   1,C   0,H  15)   -159.53 -0.000279    0.44   -159.10   
    88. D(C  12,C   1,C   0,H  17)    -38.07 -0.000230    0.44    -37.63   
    89. D(C   2,C   1,C   0,H  16)   -101.33 -0.000242    0.50   -100.82   
    90. D(C   2,C   1,C   0,H  17)    141.92 -0.000219    0.45    142.37   
    91. D(C   2,C   1,C   0,H  15)     20.46 -0.000268    0.45     20.91   
    92. D(C   3,C   2,C   1,C   0)      2.80 -0.000042   -0.06      2.75   
    93. D(C   3,C   2,C   1,C  12)   -177.20 -0.000031   -0.04   -177.25   
    94. D(C   4,C   2,C   1,C   0)   -177.72 -0.000030   -0.08   -177.80   
    95. D(C   4,C   2,C   1,C  12)      2.27 -0.000018   -0.07      2.20   
    96. D(H  19,C   3,C   2,C   4)     76.11 -0.000086   -1.06     75.05   
    97. D(H  20,C   3,C   2,C   1)    138.86 -0.000078   -1.07    137.79   
    98. D(H  19,C   3,C   2,C   1)   -104.38 -0.000075   -1.08   -105.46   
    99. D(H  18,C   3,C   2,C   4)   -162.03 -0.000123   -1.05   -163.08   
   100. D(H  18,C   3,C   2,C   1)     17.48 -0.000112   -1.07     16.41   
   101. D(H  20,C   3,C   2,C   4)    -40.65 -0.000089   -1.05    -41.70   
   102. D(O  14,C   4,C   2,C   3)     -1.44  0.000055    0.03     -1.41   
   103. D(O  14,C   4,C   2,C   1)    179.05  0.000045    0.05    179.10   
   104. D(C   5,C   4,C   2,C   3)    177.01 -0.000058   -0.01    177.00   
   105. D(C   5,C   4,C   2,C   1)     -2.50 -0.000067    0.01     -2.49   
   106. D(C  11,C   5,C   4,O  14)    179.98 -0.000006   -0.02    179.95   
   107. D(C   6,C   5,C   4,O  14)     -0.02  0.000002    0.03      0.01   
   108. D(C   6,C   5,C   4,C   2)   -178.45  0.000116    0.07   -178.38   
   109. D(C  11,C   5,C   4,C   2)      1.55  0.000108    0.02      1.57   
   110. D(H  22,C   6,C   5,C  11)   -152.12  0.000045   -0.07   -152.19   
   111. D(H  22,C   6,C   5,C   4)     27.88  0.000036   -0.12     27.75   
   112. D(H  21,C   6,C   5,C  11)    -35.28  0.000031   -0.07    -35.35   
   113. D(H  21,C   6,C   5,C   4)    144.71  0.000023   -0.12    144.59   
   114. D(C   7,C   6,C   5,C  11)     84.81  0.000008   -0.08     84.73   
   115. D(C   7,C   6,C   5,C   4)    -95.20 -0.000000   -0.13    -95.33   
   116. D(C   8,C   7,C   6,C   5)    119.33  0.000435    0.07    119.40   
   117. D(H  23,C   7,C   6,H  22)    177.95  0.000383    0.03    177.98   
   118. D(H  23,C   7,C   6,H  21)     61.06  0.000307    0.06     61.12   
   119. D(H  23,C   7,C   6,C   5)    -60.10  0.000428    0.01    -60.08   
   120. D(C   8,C   7,C   6,H  22)     -2.62  0.000390    0.08     -2.54   
   121. D(C   8,C   7,C   6,H  21)   -119.51  0.000314    0.11   -119.40   
   122. D(C  10,C   8,C   7,H  23)    179.10  0.000359   -0.04    179.06   
   123. D(C  10,C   8,C   7,C   6)     -0.31  0.000351   -0.09     -0.40   
   124. D(C   9,C   8,C   7,H  23)     -1.46  0.000237   -0.05     -1.51   
   125. D(C   9,C   8,C   7,C   6)    179.12  0.000230   -0.10    179.02   
   126. D(H  26,C   9,C   8,C  10)    -60.37 -0.000078    0.07    -60.30   
   127. D(H  26,C   9,C   8,C   7)    120.14  0.000031    0.08    120.22   
   128. D(H  25,C   9,C   8,C  10)     57.72 -0.000079    0.07     57.79   
   129. D(H  25,C   9,C   8,C   7)   -121.77  0.000030    0.08   -121.69   
   130. D(H  24,C   9,C   8,C  10)    178.52 -0.000050    0.06    178.58   
   131. D(H  24,C   9,C   8,C   7)     -0.97  0.000059    0.07     -0.90   
   132. D(H  30,C  10,C   8,C   9)    -74.11  0.000130   -0.29    -74.39   
   133. D(H  30,C  10,C   8,C   7)    105.36  0.000016   -0.30    105.07   
   134. D(H  28,C  10,C   8,C   9)     43.62  0.000084   -0.25     43.37   
   135. D(H  28,C  10,C   8,C   7)   -136.91 -0.000030   -0.26   -137.17   
   136. D(H  27,C  10,C   8,C   9)    163.91  0.000267   -0.32    163.59   
   137. D(H  27,C  10,C   8,C   7)    -16.62  0.000153   -0.34    -16.95   
   138. D(H  29,C  11,C   5,C   6)      0.25 -0.000044   -0.04      0.21   
   139. D(H  29,C  11,C   5,C   4)   -179.74 -0.000035    0.01   -179.73   
   140. D(C  12,C  11,C   5,C   6)    179.64 -0.000076   -0.05    179.59   
   141. D(C  12,C  11,C   5,C   4)     -0.36 -0.000067    0.00     -0.36   
   142. D(C   1,C  12,C  11,H  29)    179.37 -0.000058   -0.06    179.31   
   143. D(C   1,C  12,C  11,C   5)     -0.03 -0.000027   -0.05     -0.08   
   144. D(O  13,C  12,C   1,C   2)    179.10  0.000091    0.06    179.17   
   145. D(O  13,C  12,C   1,C   0)     -0.90  0.000102    0.08     -0.83   
   146. D(C  11,C  12,C   1,C   2)     -0.90  0.000067    0.08     -0.82   
   147. D(O  13,C  12,C  11,C   5)    179.97 -0.000050   -0.03    179.94   
   148. D(C  11,C  12,C   1,C   0)    179.09  0.000078    0.09    179.18   
   149. D(O  13,C  12,C  11,H  29)     -0.63 -0.000081   -0.04     -0.68   
    ----------------------------------------------------------------------------

         *************************************************************
         *                GEOMETRY OPTIMIZATION CYCLE  27            *
         *************************************************************
---------------------------------
CARTESIAN COORDINATES (ANGSTROEM)
---------------------------------
  C      4.017897    0.308793    0.766463
  C      2.604469    0.061237    0.275921
  C      1.740646    1.102559   -0.128556
  C      2.178155    2.554471   -0.162978
  C      0.381364    0.865798   -0.550633
  C     -0.018707   -0.508842   -0.585163
  C     -1.427802   -0.837396   -1.056947
  C     -2.422008   -0.992221    0.074174
  C     -3.541838   -0.290297    0.323516
  C     -4.420060   -0.621789    1.510310
  C     -4.038999    0.857673   -0.527792
  C      0.858790   -1.535333   -0.197043
  C      2.194309   -1.322699    0.248667
  O      2.990311   -2.299664    0.605797
  O     -0.409995    1.851917   -0.906247
  H      4.184848    1.331958    1.119635
  H      4.780987    0.108660   -0.006194
  H      4.249283   -0.384665    1.585227
  H      3.264774    2.682610   -0.128103
  H      1.754836    3.145463    0.667390
  H      1.802627    3.035006   -1.076357
  H     -1.415462   -1.786730   -1.619975
  H     -1.752680   -0.052582   -1.746498
  H     -2.169936   -1.788170    0.780419
  H     -4.032861   -1.473711    2.080485
  H     -5.444588   -0.865375    1.190747
  H     -4.508828    0.235666    2.194251
  H     -3.261787    1.252315   -1.186701
  H     -4.388395    1.682555    0.109303
  H      0.516182   -2.575140   -0.242009
  H     -4.900689    0.558273   -1.143434

----------------------------
CARTESIAN COORDINATES (A.U.)
----------------------------
  NO LB      ZA    FRAG     MASS         X           Y           Z
   0 C     6.0000    0    12.011    7.592724    0.583535    1.448405
   1 C     6.0000    0    12.011    4.921732    0.115721    0.521416
   2 C     6.0000    0    12.011    3.289344    2.083535   -0.242936
   3 C     6.0000    0    12.011    4.116116    4.827251   -0.307984
   4 C     6.0000    0    12.011    0.720673    1.636120   -1.040545
   5 C     6.0000    0    12.011   -0.035352   -0.961573   -1.105798
   6 C     6.0000    0    12.011   -2.698154   -1.582449   -1.997341
   7 C     6.0000    0    12.011   -4.576931   -1.875026    0.140169
   8 C     6.0000    0    12.011   -6.693104   -0.548582    0.611356
   9 C     6.0000    0    12.011   -8.352703   -1.175010    2.854073
  10 C     6.0000    0    12.011   -7.632602    1.620767   -0.997383
  11 C     6.0000    0    12.011    1.622877   -2.901359   -0.372358
  12 C     6.0000    0    12.011    4.146643   -2.499539    0.469912
  13 O     8.0000    0    15.999    5.650869   -4.345735    1.144791
  14 O     8.0000    0    15.999   -0.774777    3.499616   -1.712559
  15 H     1.0000    0     1.008    7.908216    2.517037    2.115804
  16 H     1.0000    0     1.008    9.034756    0.205338   -0.011706
  17 H     1.0000    0     1.008    8.029980   -0.726912    2.995644
  18 H     1.0000    0     1.008    6.169528    5.069399   -0.242079
  19 H     1.0000    0     1.008    3.316159    5.944063    1.261184
  20 H     1.0000    0     1.008    3.406471    5.735330   -2.034021
  21 H     1.0000    0     1.008   -2.674835   -3.376430   -3.061309
  22 H     1.0000    0     1.008   -3.312085   -0.099366   -3.300402
  23 H     1.0000    0     1.008   -4.100585   -3.379151    1.474778
  24 H     1.0000    0     1.008   -7.621002   -2.784910    3.931547
  25 H     1.0000    0     1.008  -10.288780   -1.635321    2.250185
  26 H     1.0000    0     1.008   -8.520450    0.445344    4.146534
  27 H     1.0000    0     1.008   -6.163884    2.366532   -2.242540
  28 H     1.0000    0     1.008   -8.292865    3.179567    0.206552
  29 H     1.0000    0     1.008    0.975442   -4.866308   -0.457330
  30 H     1.0000    0     1.008   -9.260960    1.054983   -2.160777

--------------------------------
INTERNAL COORDINATES (ANGSTROEM)
--------------------------------
 C      0   0   0     0.000000000000     0.00000000     0.00000000
 C      1   0   0     1.516474156297     0.00000000     0.00000000
 C      2   1   0     1.412141477646   122.84850444     0.00000000
 C      3   2   1     1.516788465677   122.40642234     2.74899105
 C      3   2   1     1.442862629119   122.61985139   182.19993538
 C      5   3   2     1.432090851710   115.32428696   357.51366858
 C      6   5   3     1.521865631656   118.25284494   181.62194712
 C      7   6   5     1.513886406355   113.48542671   264.67533118
 C      8   7   6     1.344949415756   129.19371428   119.39977698
 C      9   8   7     1.513156157154   120.95175847   179.02307771
 C      9   8   7     1.513184903101   124.41570642   359.59550935
 C      6   5   3     1.405105599001   121.33985921     1.56817771
 C     12   6   5     1.423896740083   124.27140307   359.64238442
 O     13  12   6     1.309817737474   122.95387121   179.93547145
 O      5   3   2     1.313446152387   121.57455384   179.10059983
 H      1   2   3     1.095203439156   113.50934196    20.90579846
 H      1   2   3     1.104245918987   112.84047702   259.17541565
 H      1   2   3     1.097633122364   109.55050197   142.36873628
 H      4   3   2     1.094704023637   113.43059940    16.40758847
 H      4   3   2     1.103621693530   112.63647921   254.53805423
 H      4   3   2     1.098269810612   109.82024237   137.79040108
 H      7   6   5     1.103805893871   109.47840649   144.59515398
 H      7   6   5     1.094055782444   108.38882262    27.75126022
 H      8   7   6     1.093551662057   113.92849884   299.91864489
 H     10   9   8     1.095807393013   111.92150520   359.09685303
 H     10   9   8     1.100505589903   111.16539318   238.31340438
 H     10   9   8     1.100401600753   111.32120611   120.21641568
 H     11   9   8     1.092685821328   112.30621680   343.04602497
 H     11   9   8     1.099271682641   110.34363899   222.83454761
 H     12   6   5     1.095718512426   119.12131287   180.26892361
 H     11   9   8     1.100529151281   111.44310590   105.06752889

---------------------------
INTERNAL COORDINATES (A.U.)
---------------------------
 C      0   0   0     0.000000000000     0.00000000     0.00000000
 C      1   0   0     2.865720844570     0.00000000     0.00000000
 C      2   1   0     2.668560655101   122.84850444     0.00000000
 C      3   2   1     2.866314803221   122.40642234     2.74899105
 C      3   2   1     2.726615217905   122.61985139   182.19993538
 C      5   3   2     2.706259508625   115.32428696   357.51366858
 C      6   5   3     2.875909256457   118.25284494   181.62194712
 C      7   6   5     2.860830705877   113.48542671   264.67533118
 C      8   7   6     2.541586059756   129.19371428   119.39977698
 C      9   8   7     2.859450734877   120.95175847   179.02307771
 C      9   8   7     2.859505056844   124.41570642   359.59550935
 C      6   5   3     2.655264771351   121.33985921     1.56817771
 C     12   6   5     2.690774881741   124.27140307   359.64238442
 O     13  12   6     2.475196809179   122.95387121   179.93547145
 O      5   3   2     2.482053519665   121.57455384   179.10059983
 H      1   2   3     2.069634560934   113.50934196    20.90579846
 H      1   2   3     2.086722371386   112.84047702   259.17541565
 H      1   2   3     2.074225996788   109.55050197   142.36873628
 H      4   3   2     2.068690802376   113.43059940    16.40758847
 H      4   3   2     2.085542756227   112.63647921   254.53805423
 H      4   3   2     2.075429163210   109.82024237   137.79040108
 H      7   6   5     2.085890844425   109.47840649   144.59515398
 H      7   6   5     2.067465804052   108.38882262    27.75126022
 H      8   7   6     2.066513154582   113.92849884   299.91864489
 H     10   9   8     2.070775868320   111.92150520   359.09685303
 H     10   9   8     2.079654173766   111.16539318   238.31340438
 H     10   9   8     2.079457662752   111.32120611   120.21641568
 H     11   9   8     2.064876952729   112.30621680   343.04602497
 H     11   9   8     2.077322426967   110.34363899   222.83454761
 H     12   6   5     2.070607908352   119.12131287   180.26892361
 H     11   9   8     2.079698698318   111.44310590   105.06752889


           ************************************************************
           *        Program running with 4 parallel MPI-processes     *
           *              working on a common directory               *
           ************************************************************
------------------------------------------------------------------------------
                   ___                                                        
                  /   \      - P O W E R E D   B Y -                         
                 /     \                                                     
                 |  |  |   _    _      __       _____    __    __             
                 |  |  |  | |  | |    /  \     |  _  \  |  |  /  |          
                  \  \/   | |  | |   /    \    | | | |  |  | /  /          
                 / \  \   | |__| |  /  /\  \   | |_| |  |  |/  /          
                |  |  |   |  __  | /  /__\  \  |    /   |      \           
                |  |  |   | |  | | |   __   |  |    \   |  |\   \          
                \     /   | |  | | |  |  |  |  | |\  \  |  | \   \       
                 \___/    |_|  |_| |__|  |__|  |_| \__\ |__|  \__/        
                                                                              
                      - O R C A' S   B I G   F R I E N D -                    
                                      &                                       
                       - I N T E G R A L  F E E D E R -                       
                                                                              
 v1 FN, 2020, v2 2021                                                         
------------------------------------------------------------------------------


Reading SHARK input file PQ1_2e_0H_B3LYP_631Gd_opt.SHARKINP.tmp ... ok
----------------------
SHARK INTEGRAL PACKAGE
----------------------

Number of atoms                             ...     31
Number of basis functions                   ...    242
Number of shells                            ...    122
Maximum angular momentum                    ...      2
Integral batch strategy                     ... SHARK/LIBINT Hybrid
RI-J (if used) integral strategy            ... SPLIT-RIJ (Revised 2003 algorithm where possible)
Printlevel                                  ...      1
Contraction scheme used                     ... SEGMENTED contraction
Coulomb Range Separation                    ... NOT USED
Exchange Range Separation                   ... NOT USED
Finite Nucleus Model                        ... NOT USED
Auxiliary Coulomb fitting basis             ... AVAILABLE
   # of basis functions in Aux-J            ...    911
   # of shells in Aux-J                     ...    305
   Maximum angular momentum in Aux-J        ...      4
Auxiliary J/K fitting basis                 ... NOT available
Auxiliary Correlation fitting basis         ... NOT available
Auxiliary 'external' fitting basis          ... NOT available
Integral threshold                          ...     2.500000e-11
Primitive cut-off                           ...     2.500000e-12
Primitive pair pre-selection threshold      ...     2.500000e-12

Calculating pre-screening integrals         ... done (  0.0 sec) Dimension = 122
Organizing shell pair data                  ... done (  0.1 sec)
Shell pair information
Total number of shell pairs                 ...      7503
Shell pairs after pre-screening             ...      5964
Total number of primitive shell pairs       ...     42268
Primitive shell pairs kept                  ...     19656
          la=0 lb=0:   2255 shell pairs
          la=1 lb=0:   1973 shell pairs
          la=1 lb=1:    429 shell pairs
          la=2 lb=0:    834 shell pairs
          la=2 lb=1:    386 shell pairs
          la=2 lb=2:     87 shell pairs

Calculating one electron integrals          ... done (  0.0 sec)
Calculating RI/J V-Matrix + Cholesky decomp.... done (  0.1 sec)
Calculating Nuclear repulsion               ... done (  0.0 sec) ENN=    942.965327059355 Eh

SHARK setup successfully completed in   0.3 seconds

Maximum memory used throughout the entire GTOINT-calculation: 16.0 MB


           ************************************************************
           *        Program running with 4 parallel MPI-processes     *
           *              working on a common directory               *
           ************************************************************

Diagonalization of the overlap matrix:
Smallest eigenvalue                        ... 4.906e-04
Time for diagonalization                   ...    0.008 sec
Threshold for overlap eigenvalues          ... 1.000e-08
Number of eigenvalues below threshold      ... 0
Time for construction of square roots      ...    0.005 sec
Total time needed                          ...    0.014 sec

-------------------
DFT GRID GENERATION
-------------------

General Integration Accuracy     IntAcc      ... 4.959
Radial Grid Type                 RadialGrid  ... OptM3 with GC (2021)
Angular Grid (max. ang.)         AngularGrid ... 6 (Lebedev-590)
Angular grid pruning method      GridPruning ... 4 (adaptive)
Weight generation scheme         WeightScheme... Becke
Basis function cutoff            BFCut       ... 1.0000e-11
Integration weight cutoff        WCut        ... 1.0000e-14
Angular grids for H and He will be reduced by one unit
Partially contracted basis set               ... off
Rotationally invariant grid construction     ... off

Total number of grid points                  ...   351287
Total number of batches                      ...     5505
Average number of points per batch           ...       63
Average number of grid points per atom       ...    11332
Time for grid setup =    4.276 sec

--------------------
COSX GRID GENERATION
--------------------

GRIDX 1
-------
General Integration Accuracy     IntAcc      ... 4.020
Radial Grid Type                 RadialGrid  ... OptM3 with GC (2021)
Angular Grid (max. ang.)         AngularGrid ... 2 (Lebedev-110)
Angular grid pruning method      GridPruning ... 4 (adaptive)
Weight generation scheme         WeightScheme... Becke
Basis function cutoff            BFCut       ... 1.0000e-11
Integration weight cutoff        WCut        ... 1.0000e-14
Angular grids for H and He will be reduced by one unit
Partially contracted basis set               ... on
Rotationally invariant grid construction     ... off

Total number of grid points                  ...    38520
Total number of batches                      ...      619
Average number of points per batch           ...       62
Average number of grid points per atom       ...     1243
UseSFitting                                  ... on

GRIDX 2
-------
General Integration Accuracy     IntAcc      ... 4.338
Radial Grid Type                 RadialGrid  ... OptM3 with GC (2021)
Angular Grid (max. ang.)         AngularGrid ... 3 (Lebedev-194)
Angular grid pruning method      GridPruning ... 4 (adaptive)
Weight generation scheme         WeightScheme... Becke
Basis function cutoff            BFCut       ... 1.0000e-11
Integration weight cutoff        WCut        ... 1.0000e-14
Angular grids for H and He will be reduced by one unit
Partially contracted basis set               ... on
Rotationally invariant grid construction     ... off

Total number of grid points                  ...    84156
Total number of batches                      ...     1332
Average number of points per batch           ...       63
Average number of grid points per atom       ...     2715
UseSFitting                                  ... on

GRIDX 3
-------
General Integration Accuracy     IntAcc      ... 4.871
Radial Grid Type                 RadialGrid  ... OptM3 with GC (2021)
Angular Grid (max. ang.)         AngularGrid ... 4 (Lebedev-302)
Angular grid pruning method      GridPruning ... 4 (adaptive)
Weight generation scheme         WeightScheme... Becke
Basis function cutoff            BFCut       ... 1.0000e-11
Integration weight cutoff        WCut        ... 1.0000e-14
Angular grids for H and He will be reduced by one unit
Partially contracted basis set               ... on
Rotationally invariant grid construction     ... off

Total number of grid points                  ...   160681
Total number of batches                      ...     2526
Average number of points per batch           ...       63
Average number of grid points per atom       ...     5183
UseSFitting                                  ... on

Time for X-Grid setup             =    2.178 sec


--------------------
CPCM SOLVATION MODEL
--------------------
CPCM parameters:
  Epsilon                                         ...      80.4000
  Refrac                                          ...       1.3300
  Rsolv                                           ...       1.3000
  Surface type                                    ... GAUSSIAN VDW
  Epsilon function type                           ...         CPCM
Radii:
 Radius for C  used is    3.8550 Bohr (=   2.0400 Ang.)
 Radius for O  used is    3.4469 Bohr (=   1.8240 Ang.)
 Radius for H  used is    2.4944 Bohr (=   1.3200 Ang.)
Calculating surface                               ...        done! (  0.0s)
GEPOL surface points                              ...         1692
GEPOL Volume                                      ...    1818.6007
GEPOL Surface-area                                ...     968.8632
Calculating surface distance matrix               ...        done! (  0.0s)
Performing Cholesky decomposition & store         ...        done! (  0.1s)
Overall time for CPCM initialization              ...                 0.2s
--------------
SCF ITERATIONS
--------------
ITER       Energy         Delta-E        Max-DP      RMS-DP      [F,P]     Damp
               ***  Starting incremental Fock matrix formation  ***
                      *** Initiating the SOSCF procedure ***
                      *** Re-Reading the Fockian *** 
                      *** Removing any level shift *** 
ITER      Energy       Delta-E        Grad      Rot      Max-DP    RMS-DP
  0   -655.22435463 -655.2243546337  0.001636  0.001636  0.003159  0.000065
               *** Restarting incremental Fock matrix formation ***
  1   -655.22444470  -0.0000900684  0.000367  0.000645  0.001859  0.000037
  2   -655.22445518  -0.0000104794  0.000045  0.000153  0.000291  0.000006
  3   -655.22445527  -0.0000000893  0.000056  0.000135  0.000172  0.000004
  4   -655.22445533  -0.0000000544  0.000023  0.000038  0.000090  0.000002
  5   -655.22445535  -0.0000000230  0.000004  0.000015  0.000014  0.000000
  6   -655.22445534   0.0000000033  0.000005  0.000010  0.000008  0.000000
                  ***Gradient check signals convergence***
              ***Rediagonalizing the Fockian in SOSCF/NRSCF***

               *****************************************************
               *                     SUCCESS                       *
               *           SCF CONVERGED AFTER   7 CYCLES          *
               *****************************************************

Old exchange energy                            =    -18.022617026 Eh
New exchange energy                            =    -18.022625705 Eh
Exchange energy change after final integration =     -0.000008680 Eh
Total energy after final integration           =   -655.224464026 Eh
Final COS-X integration done in                =    11.743 sec
Total Energy       :         -655.22446403 Eh          -17829.56410 eV
  Last Energy change         ...   -1.2377e-09  Tolerance :   1.0000e-08
  Last MAX-Density change    ...    3.5527e-15  Tolerance :   1.0000e-07
             **** THE GBW FILE WAS UPDATED (PQ1_2e_0H_B3LYP_631Gd_opt.gbw) ****
             **** DENSITY PQ1_2e_0H_B3LYP_631Gd_opt.scfp WAS UPDATED ****
             **** ENERGY FILE WAS UPDATED (PQ1_2e_0H_B3LYP_631Gd_opt.en.tmp) ****
             **** THE GBW FILE WAS UPDATED (PQ1_2e_0H_B3LYP_631Gd_opt.gbw) ****
             **** DENSITY PQ1_2e_0H_B3LYP_631Gd_opt.scfp WAS UPDATED ****
Total SCF time: 0 days 0 hours 1 min 8 sec 

Maximum memory used throughout the entire SCF-calculation: 93.8 MB

-------------------------   --------------------
FINAL SINGLE POINT ENERGY      -655.224464025944
-------------------------   --------------------


           ************************************************************
           *        Program running with 4 parallel MPI-processes     *
           *              working on a common directory               *
           ************************************************************
------------------------------------------------------------------------------
                         ORCA SCF GRADIENT CALCULATION
------------------------------------------------------------------------------

 ... reading COSX grid (gridx3)
Gradient of the Kohn-Sham DFT energy:
Kohn-Sham wavefunction type      ... RKS
Hartree-Fock exchange scaling    ...    0.200
Number of operators              ...    1
Number of atoms                  ...   31
Basis set dimensions             ...  242
Integral neglect threshold       ... 2.5e-11
Integral primitive cutoff        ... 2.5e-12
SHARK Integral package           ... ON

Nuc. rep. gradient       (SHARK) ... done (  0.0 sec)
HCore & Overlap gradient (SHARK) ... done (  0.2 sec)
RI-J gradient            (SHARK) ... done (  0.9 sec)
COSX-gradient                    ... done ( 14.7 sec)
Exchange-correlation gradient    ... done

------------------
CARTESIAN GRADIENT
------------------

   1   C   :    0.000053118    0.000042572   -0.000051349
   2   C   :    0.000016284    0.000032826   -0.000269570
   3   C   :   -0.000067410    0.000013547    0.000310247
   4   C   :    0.000107845    0.000135740    0.000094160
   5   C   :   -0.000299001    0.000230458    0.000403694
   6   C   :    0.000183920   -0.000480262    0.000100204
   7   C   :   -0.000050706    0.000160045   -0.000215165
   8   C   :    0.000253314   -0.000089144    0.000097240
   9   C   :   -0.000035254    0.000042406   -0.000003300
  10   C   :   -0.000087946   -0.000078850   -0.000092458
  11   C   :   -0.000067275   -0.000156802   -0.000055564
  12   C   :   -0.000045102    0.000085032    0.000022952
  13   C   :    0.000226093   -0.000204406   -0.000379195
  14   O   :   -0.000101838    0.000083259    0.000151352
  15   O   :   -0.000042013   -0.000028968   -0.000081875
  16   H   :   -0.000002705    0.000174487   -0.000292838
  17   H   :   -0.000088200   -0.000208017    0.000122229
  18   H   :   -0.000028169    0.000207108    0.000181867
  19   H   :    0.000041623   -0.000039076    0.000129083
  20   H   :   -0.000044444   -0.000153570   -0.000107024
  21   H   :    0.000075781   -0.000045342   -0.000072967
  22   H   :   -0.000241293    0.000095163   -0.000173818
  23   H   :    0.000245476    0.000187919    0.000186125
  24   H   :    0.000114157    0.000192392    0.000173677
  25   H   :    0.000000940   -0.000008233    0.000001368
  26   H   :    0.000019672   -0.000004853    0.000029883
  27   H   :    0.000025461   -0.000025989   -0.000006455
  28   H   :   -0.000166659   -0.000171681   -0.000152657
  29   H   :    0.000032910   -0.000024499   -0.000015015
  30   H   :    0.000038933    0.000016683   -0.000028969
  31   H   :   -0.000040914   -0.000002515    0.000023046

Difference to translation invariance:
           :    0.0000265999   -0.0000225734    0.0000289082

Difference to rotation invariance:
           :   -0.0003090090   -0.0002770970    0.0033673275

Norm of the cartesian gradient     ...    0.0014275738
RMS gradient                       ...    0.0001480325
MAX gradient                       ...    0.0004802617

-------
TIMINGS
-------

Total SCF gradient time            ...       23.231 sec

One electron gradient       ....       0.200 sec  (  0.9%)
RI-J Coulomb gradient       ....       0.923 sec  (  4.0%)
COSX gradient               ....      14.689 sec  ( 63.2%)
XC gradient                 ....       6.092 sec  ( 26.2%)
CPCM gradient               ....       0.474 sec  (  2.0%)
   A-Matrix (El+Nuc)        ....       0.125 sec  (  0.5%)
   Potential                ....       0.349 sec  (  1.5%)

Maximum memory used throughout the entire SCFGRAD-calculation: 75.3 MB
------------------------------------------------------------------------------
                         ORCA GEOMETRY RELAXATION STEP
------------------------------------------------------------------------------

Reading the OPT-File                    .... done
Getting information on internals        .... done
Copying old internal coords+grads       .... done
Making the new internal coordinates     .... (new redundants).... done
Validating the new internal coordinates .... (new redundants).... done
Calculating the B-matrix                .... done
Calculating the G,G- and P matrices     .... done
Transforming gradient to internals      .... done
Projecting the internal gradient        .... done
Number of atoms                         ....  31
Number of internal coordinates          .... 149
Current Energy                          ....  -655.224464026 Eh
Current gradient norm                   ....     0.001427574 Eh/bohr
Maximum allowed component of the step   ....  0.300
Current trust radius                    ....  0.300
Updating the Hessian (BFGS)             .... done
Forming the augmented Hessian           .... done
Diagonalizing the augmented Hessian     .... done
Last element of RFO vector              ....  0.014250011
Lowest eigenvalues of augmented Hessian:
 -0.087574170 -0.000841980  0.000138833  0.000464415  0.001549726
Warning: RFO finds a terribly low value for the scaling factor
Trying a QUASI-NEWTON step instead
Doing a quasi-Newton Step:
Inverting the Hessian                   .... done
Computing the step                      .... done
Length of the computed step             ....  0.307885123
Warning: the length of the step is outside the trust region - QNStep is scaled down
Converting the step to cartesian space:
 Initial RMS(Int)=    0.0245769576
Transforming coordinates:
 Iter   0:  RMS(Cart)=    0.0441645252 RMS(Int)=    0.7279981563
 Iter   1:  RMS(Cart)=    0.0022505851 RMS(Int)=    0.0017005264
 Iter   2:  RMS(Cart)=    0.0002518232 RMS(Int)=    0.0001500591
 Iter   3:  RMS(Cart)=    0.0000285520 RMS(Int)=    0.0000213274
 Iter   4:  RMS(Cart)=    0.0000032282 RMS(Int)=    0.0000019728
 Iter   5:  RMS(Cart)=    0.0000003652 RMS(Int)=    0.0000002683
 Iter   6:  RMS(Cart)=    0.0000000413 RMS(Int)=    0.0000000260
done
Storing new coordinates                 .... done

                                .--------------------.
          ----------------------|Geometry convergence|-------------------------
          Item                value                   Tolerance       Converged
          ---------------------------------------------------------------------
          Energy change      -0.0000039862            0.0000002000      NO
          RMS gradient        0.0001476231            0.0000080000      NO
          MAX gradient        0.0004807911            0.0000300000      NO
          RMS step            0.0245769576            0.0001000000      NO
          MAX step            0.1166460023            0.0002000000      NO
          ........................................................
          Max(Bonds)      0.0014      Max(Angles)    0.60
          Max(Dihed)        6.68      Max(Improp)    0.00
          ---------------------------------------------------------------------

The optimization has not yet converged - more geometry cycles are needed


    ---------------------------------------------------------------------------
                         Redundant Internal Coordinates
                            (Angstroem and degrees)

        Definition                    Value    dE/dq     Step     New-Value
    ----------------------------------------------------------------------------
     1. B(C   1,C   0)                1.5165 -0.000057 -0.0001    1.5163   
     2. B(C   2,C   1)                1.4121 -0.000202 -0.0008    1.4114   
     3. B(C   3,C   2)                1.5168 -0.000076  0.0001    1.5169   
     4. B(C   4,C   2)                1.4429  0.000149  0.0008    1.4436   
     5. B(C   5,C   4)                1.4321  0.000135 -0.0005    1.4316   
     6. B(C   6,C   5)                1.5219  0.000026  0.0005    1.5224   
     7. B(C   7,C   6)                1.5139  0.000006 -0.0001    1.5138   
     8. B(C   8,C   7)                1.3449  0.000085  0.0000    1.3450   
     9. B(C   9,C   8)                1.5132 -0.000008  0.0001    1.5133   
    10. B(C  10,C   8)                1.5132 -0.000029 -0.0003    1.5129   
    11. B(C  11,C   5)                1.4051 -0.000016  0.0004    1.4055   
    12. B(C  12,C  11)                1.4239 -0.000024 -0.0003    1.4236   
    13. B(C  12,C   1)                1.4437  0.000009 -0.0003    1.4434   
    14. B(O  13,C  12)                1.3098 -0.000080  0.0003    1.3101   
    15. B(O  14,C   4)                1.3134  0.000023 -0.0000    1.3134   
    16. B(H  15,C   0)                1.0952  0.000047 -0.0001    1.0951   
    17. B(H  16,C   0)                1.1042 -0.000102  0.0003    1.1045   
    18. B(H  17,C   0)                1.0976  0.000009  0.0003    1.0979   
    19. B(H  18,C   3)                1.0947  0.000050  0.0008    1.0955   
    20. B(H  19,C   3)                1.1036 -0.000154  0.0012    1.1048   
    21. B(H  20,C   3)                1.0983  0.000005 -0.0014    1.0969   
    22. B(H  21,C   6)                1.1038 -0.000002 -0.0001    1.1038   
    23. B(H  22,C   6)                1.0941 -0.000047  0.0002    1.0943   
    24. B(H  23,C   7)                1.0936 -0.000012  0.0000    1.0936   
    25. B(H  24,C   9)                1.0958 -0.000007  0.0000    1.0958   
    26. B(H  25,C   9)                1.1005 -0.000027  0.0001    1.1006   
    27. B(H  26,C   9)                1.1004 -0.000012  0.0001    1.1005   
    28. B(H  27,C  10)                1.0927 -0.000082 -0.0000    1.0927   
    29. B(H  28,C  10)                1.0993 -0.000022  0.0002    1.0994   
    30. B(H  29,C  11)                1.0957 -0.000020  0.0001    1.0958   
    31. B(H  30,C  10)                1.1005  0.000011  0.0001    1.1006   
    32. A(H  15,C   0,H  17)          108.51  0.000035   -0.07    108.45   
    33. A(C   1,C   0,H  16)          112.84 -0.000068    0.06    112.90   
    34. A(H  16,C   0,H  17)          105.17 -0.000006   -0.17    105.00   
    35. A(C   1,C   0,H  15)          113.51 -0.000145   -0.00    113.51   
    36. A(H  15,C   0,H  16)          106.83  0.000056    0.12    106.96   
    37. A(C   1,C   0,H  17)          109.55  0.000139    0.04    109.59   
    38. A(C   2,C   1,C  12)          121.85  0.000125    0.03    121.88   
    39. A(C   0,C   1,C   2)          122.85 -0.000391   -0.06    122.78   
    40. A(C   0,C   1,C  12)          115.30  0.000266    0.03    115.33   
    41. A(C   1,C   2,C   4)          122.62  0.000083   -0.02    122.60   
    42. A(C   1,C   2,C   3)          122.41 -0.000457   -0.12    122.29   
    43. A(C   3,C   2,C   4)          114.97  0.000374    0.14    115.11   
    44. A(H  18,C   3,H  19)          107.10  0.000071   -0.35    106.76   
    45. A(C   2,C   3,H  18)          113.43 -0.000070   -0.09    113.35   
    46. A(H  19,C   3,H  20)          105.09  0.000095    0.12    105.21   
    47. A(C   2,C   3,H  20)          109.82  0.000021   -0.56    109.26   
    48. A(H  18,C   3,H  20)          108.34  0.000048    0.29    108.63   
    49. A(C   2,C   3,H  19)          112.64 -0.000147    0.60    113.24   
    50. A(C   2,C   4,C   5)          115.32 -0.000214   -0.02    115.31   
    51. A(C   2,C   4,O  14)          121.57  0.000176    0.06    121.64   
    52. A(C   5,C   4,O  14)          123.08  0.000034   -0.04    123.04   
    53. A(C   6,C   5,C  11)          120.41 -0.000122   -0.18    120.23   
    54. A(C   4,C   5,C   6)          118.25  0.000046    0.18    118.44   
    55. A(C   4,C   5,C  11)          121.34  0.000076   -0.00    121.34   
    56. A(C   5,C   6,C   7)          113.49 -0.000132   -0.01    113.48   
    57. A(C   7,C   6,H  22)          110.44  0.000094   -0.01    110.43   
    58. A(H  21,C   6,H  22)          107.38 -0.000013   -0.00    107.38   
    59. A(C   5,C   6,H  22)          108.39  0.000072    0.24    108.63   
    60. A(C   7,C   6,H  21)          107.49  0.000013    0.04    107.53   
    61. A(C   5,C   6,H  21)          109.48 -0.000030   -0.26    109.22   
    62. A(C   8,C   7,H  23)          116.88 -0.000068   -0.07    116.81   
    63. A(C   6,C   7,H  23)          113.93  0.000023   -0.06    113.87   
    64. A(C   6,C   7,C   8)          129.19  0.000045    0.12    129.32   
    65. A(C   9,C   8,C  10)          114.63 -0.000076   -0.13    114.50   
    66. A(C   7,C   8,C  10)          124.42  0.000102    0.15    124.57   
    67. A(C   7,C   8,C   9)          120.95 -0.000026   -0.02    120.93   
    68. A(H  25,C   9,H  26)          106.13 -0.000003    0.01    106.15   
    69. A(H  24,C   9,H  26)          108.11 -0.000004    0.01    108.12   
    70. A(C   8,C   9,H  26)          111.32 -0.000031   -0.04    111.28   
    71. A(H  24,C   9,H  25)          107.94 -0.000009    0.02    107.96   
    72. A(C   8,C   9,H  25)          111.17  0.000041    0.00    111.17   
    73. A(C   8,C   9,H  24)          111.92  0.000004   -0.00    111.92   
    74. A(H  28,C  10,H  30)          106.23 -0.000010   -0.05    106.18   
    75. A(H  27,C  10,H  30)          108.53 -0.000101   -0.10    108.44   
    76. A(C   8,C  10,H  30)          111.44 -0.000037   -0.23    111.22   
    77. A(H  27,C  10,H  28)          107.73  0.000048    0.02    107.75   
    78. A(C   8,C  10,H  28)          110.34  0.000014    0.07    110.41   
    79. A(C   8,C  10,H  27)          112.31  0.000083    0.27    112.58   
    80. A(C  12,C  11,H  29)          116.60 -0.000039    0.02    116.62   
    81. A(C   5,C  11,H  29)          119.12 -0.000025   -0.02    119.10   
    82. A(C   5,C  11,C  12)          124.27  0.000064    0.00    124.27   
    83. A(C  11,C  12,O  13)          122.95  0.000056    0.06    123.01   
    84. A(C   1,C  12,O  13)          122.49  0.000080   -0.05    122.45   
    85. A(C   1,C  12,C  11)          114.55 -0.000135   -0.01    114.54   
    86. D(C  12,C   1,C   0,H  16)     79.17 -0.000223   -1.65     77.52   
    87. D(C  12,C   1,C   0,H  15)   -159.10 -0.000311   -1.44   -160.54   
    88. D(C  12,C   1,C   0,H  17)    -37.63 -0.000265   -1.50    -39.13   
    89. D(C   2,C   1,C   0,H  16)   -100.82 -0.000212   -1.69   -102.52   
    90. D(C   2,C   1,C   0,H  17)    142.37 -0.000254   -1.54    140.83   
    91. D(C   2,C   1,C   0,H  15)     20.91 -0.000301   -1.49     19.42   
    92. D(C   3,C   2,C   1,C   0)      2.75 -0.000049    0.34      3.09   
    93. D(C   3,C   2,C   1,C  12)   -177.25 -0.000038    0.29   -176.95   
    94. D(C   4,C   2,C   1,C   0)   -177.80 -0.000039    0.47   -177.33   
    95. D(C   4,C   2,C   1,C  12)      2.20 -0.000027    0.42      2.63   
    96. D(H  19,C   3,C   2,C   4)     75.05 -0.000060    6.56     81.61   
    97. D(H  20,C   3,C   2,C   1)    137.79 -0.000094    6.53    144.32   
    98. D(H  19,C   3,C   2,C   1)   -105.46 -0.000052    6.68    -98.78   
    99. D(H  18,C   3,C   2,C   4)   -163.08 -0.000132    6.51   -156.58   
   100. D(H  18,C   3,C   2,C   1)     16.41 -0.000123    6.63     23.03   
   101. D(H  20,C   3,C   2,C   4)    -41.70 -0.000103    6.41    -35.29   
   102. D(O  14,C   4,C   2,C   3)     -1.41  0.000068   -0.30     -1.71   
   103. D(O  14,C   4,C   2,C   1)    179.10  0.000062   -0.42    178.68   
   104. D(C   5,C   4,C   2,C   3)    177.00 -0.000072   -0.17    176.83   
   105. D(C   5,C   4,C   2,C   1)     -2.49 -0.000078   -0.29     -2.77   
   106. D(C  11,C   5,C   4,O  14)    179.95 -0.000015    0.23    180.19   
   107. D(C   6,C   5,C   4,O  14)      0.01  0.000004    0.04      0.05   
   108. D(C   6,C   5,C   4,C   2)   -178.38  0.000144   -0.09   -178.47   
   109. D(C  11,C   5,C   4,C   2)      1.57  0.000126    0.10      1.67   
   110. D(H  22,C   6,C   5,C  11)   -152.20  0.000048    0.65   -151.55   
   111. D(H  22,C   6,C   5,C   4)     27.75  0.000030    0.84     28.59   
   112. D(H  21,C   6,C   5,C  11)    -35.35  0.000057    0.64    -34.71   
   113. D(H  21,C   6,C   5,C   4)    144.60  0.000039    0.83    145.42   
   114. D(C   7,C   6,C   5,C  11)     84.73 -0.000035    0.50     85.22   
   115. D(C   7,C   6,C   5,C   4)    -95.32 -0.000053    0.69    -94.64   
   116. D(C   8,C   7,C   6,C   5)    119.40  0.000481   -0.37    119.03   
   117. D(H  23,C   7,C   6,H  22)    177.98  0.000388   -0.46    177.52   
   118. D(H  23,C   7,C   6,H  21)     61.12  0.000345   -0.47     60.65   
   119. D(H  23,C   7,C   6,C   5)    -60.08  0.000457   -0.16    -60.24   
   120. D(C   8,C   7,C   6,H  22)     -2.54  0.000412   -0.66     -3.21   
   121. D(C   8,C   7,C   6,H  21)   -119.40  0.000369   -0.68   -120.07   
   122. D(C  10,C   8,C   7,H  23)    179.06  0.000392    0.19    179.26   
   123. D(C  10,C   8,C   7,C   6)     -0.40  0.000367    0.41      0.00   
   124. D(C   9,C   8,C   7,H  23)     -1.51  0.000255    0.20     -1.31   
   125. D(C   9,C   8,C   7,C   6)    179.02  0.000230    0.41    179.43   
   126. D(H  26,C   9,C   8,C  10)    -60.30 -0.000083   -0.06    -60.36   
   127. D(H  26,C   9,C   8,C   7)    120.22  0.000040   -0.06    120.15   
   128. D(H  25,C   9,C   8,C  10)     57.79 -0.000079   -0.06     57.73   
   129. D(H  25,C   9,C   8,C   7)   -121.69  0.000044   -0.07   -121.75   
   130. D(H  24,C   9,C   8,C  10)    178.58 -0.000059   -0.04    178.54   
   131. D(H  24,C   9,C   8,C   7)     -0.90  0.000064   -0.04     -0.94   
   132. D(H  30,C  10,C   8,C   9)    -74.39  0.000148    1.61    -72.78   
   133. D(H  30,C  10,C   8,C   7)    105.07  0.000019    1.61    106.68   
   134. D(H  28,C  10,C   8,C   9)     43.37  0.000121    1.44     44.82   
   135. D(H  28,C  10,C   8,C   7)   -137.17 -0.000008    1.45   -135.72   
   136. D(H  27,C  10,C   8,C   9)    163.59  0.000247    1.70    165.29   
   137. D(H  27,C  10,C   8,C   7)    -16.95  0.000118    1.71    -15.25   
   138. D(H  29,C  11,C   5,C   6)      0.21 -0.000055    0.10      0.31   
   139. D(H  29,C  11,C   5,C   4)   -179.73 -0.000037   -0.10   -179.83   
   140. D(C  12,C  11,C   5,C   6)    179.59 -0.000090    0.15    179.74   
   141. D(C  12,C  11,C   5,C   4)     -0.36 -0.000071   -0.04     -0.40   
   142. D(C   1,C  12,C  11,H  29)    179.31 -0.000078    0.20    179.51   
   143. D(C   1,C  12,C  11,C   5)     -0.08 -0.000044    0.15      0.07   
   144. D(O  13,C  12,C   1,C   2)    179.17  0.000105   -0.31    178.86   
   145. D(O  13,C  12,C   1,C   0)     -0.83  0.000116   -0.36     -1.18   
   146. D(C  11,C  12,C   1,C   2)     -0.82  0.000092   -0.33     -1.15   
   147. D(O  13,C  12,C  11,C   5)    179.94 -0.000058    0.13    180.06   
   148. D(C  11,C  12,C   1,C   0)    179.19  0.000102   -0.38    178.81   
   149. D(O  13,C  12,C  11,H  29)     -0.68 -0.000091    0.18     -0.49   
    ----------------------------------------------------------------------------

         *************************************************************
         *                GEOMETRY OPTIMIZATION CYCLE  28            *
         *************************************************************
---------------------------------
CARTESIAN COORDINATES (ANGSTROEM)
---------------------------------
  C      4.010808    0.311799    0.779394
  C      2.601884    0.061677    0.277767
  C      1.738597    1.102471   -0.126598
  C      2.177653    2.554118   -0.155829
  C      0.379125    0.864982   -0.550319
  C     -0.017599   -0.509931   -0.592095
  C     -1.426202   -0.844001   -1.063243
  C     -2.421017   -0.993146    0.068000
  C     -3.539161   -0.288728    0.317909
  C     -4.411439   -0.611657    1.511614
  C     -4.042802    0.853801   -0.536374
  C      0.861899   -1.536503   -0.207168
  C      2.196101   -1.323026    0.240960
  O      2.995610   -2.299381    0.592899
  O     -0.416081    1.850592   -0.898628
  H      4.178766    1.340573    1.115150
  H      4.782681    0.090368    0.020968
  H      4.230102   -0.366386    1.614534
  H      3.263350    2.677798   -0.233628
  H      1.854896    3.125188    0.733121
  H      1.705633    3.057717   -1.008311
  H     -1.407202   -1.798507   -1.617166
  H     -1.754725   -0.067650   -1.760926
  H     -2.168748   -1.786197    0.777500
  H     -4.021984   -1.460268    2.085213
  H     -5.438091   -0.855852    1.199198
  H     -4.494977    0.250619    2.190214
  H     -3.282487    1.229240   -1.225514
  H     -4.365008    1.692870    0.096797
  H      0.520915   -2.576764   -0.256221
  H     -4.925656    0.554522   -1.121545

----------------------------
CARTESIAN COORDINATES (A.U.)
----------------------------
  NO LB      ZA    FRAG     MASS         X           Y           Z
   0 C     6.0000    0    12.011    7.579328    0.589215    1.472841
   1 C     6.0000    0    12.011    4.916848    0.116553    0.524903
   2 C     6.0000    0    12.011    3.285473    2.083369   -0.239235
   3 C     6.0000    0    12.011    4.115167    4.826583   -0.294475
   4 C     6.0000    0    12.011    0.716443    1.634579   -1.039951
   5 C     6.0000    0    12.011   -0.033257   -0.963629   -1.118898
   6 C     6.0000    0    12.011   -2.695131   -1.594931   -2.009237
   7 C     6.0000    0    12.011   -4.575059   -1.876773    0.128501
   8 C     6.0000    0    12.011   -6.688045   -0.545617    0.600762
   9 C     6.0000    0    12.011   -8.336411   -1.155864    2.856536
  10 C     6.0000    0    12.011   -7.639789    1.613450   -1.013599
  11 C     6.0000    0    12.011    1.628752   -2.903570   -0.391490
  12 C     6.0000    0    12.011    4.150030   -2.500156    0.455348
  13 O     8.0000    0    15.999    5.660882   -4.345200    1.120416
  14 O     8.0000    0    15.999   -0.786280    3.497112   -1.698161
  15 H     1.0000    0     1.008    7.896724    2.533316    2.107328
  16 H     1.0000    0     1.008    9.037957    0.170772    0.039624
  17 H     1.0000    0     1.008    7.993735   -0.692368    3.051027
  18 H     1.0000    0     1.008    6.166838    5.060304   -0.441493
  19 H     1.0000    0     1.008    3.505246    5.905749    1.385398
  20 H     1.0000    0     1.008    3.223180    5.778248   -1.905432
  21 H     1.0000    0     1.008   -2.659227   -3.398686   -3.056001
  22 H     1.0000    0     1.008   -3.315950   -0.127840   -3.327667
  23 H     1.0000    0     1.008   -4.098340   -3.375423    1.469263
  24 H     1.0000    0     1.008   -7.600448   -2.759507    3.940481
  25 H     1.0000    0     1.008  -10.276503   -1.617326    2.266156
  26 H     1.0000    0     1.008   -8.494275    0.473601    4.138905
  27 H     1.0000    0     1.008   -6.203002    2.322928   -2.315887
  28 H     1.0000    0     1.008   -8.248671    3.199060    0.182920
  29 H     1.0000    0     1.008    0.984386   -4.869378   -0.484188
  30 H     1.0000    0     1.008   -9.308140    1.047894   -2.119413

--------------------------------
INTERNAL COORDINATES (ANGSTROEM)
--------------------------------
 C      0   0   0     0.000000000000     0.00000000     0.00000000
 C      1   0   0     1.516330352500     0.00000000     0.00000000
 C      2   1   0     1.411391651178   122.78376460     0.00000000
 C      3   2   1     1.516872362775   122.28922398     3.09109705
 C      3   2   1     1.443642792746   122.60012785   182.67091063
 C      5   3   2     1.431614184271   115.31001323   357.22615583
 C      6   5   3     1.522414671966   118.43585054   181.53023034
 C      7   6   5     1.513806236538   113.47747550   265.36174724
 C      8   7   6     1.344955418894   129.31562649   119.03065896
 C      9   8   7     1.513301705443   120.93122093   179.43361060
 C      9   8   7     1.512886866775   124.56712857     0.00000000
 C      6   5   3     1.405537500727   121.33594893     1.66850494
 C     12   6   5     1.423547605413   124.27377961   359.59808020
 O     13  12   6     1.310093018509   123.00912760   180.06333173
 O      5   3   2     1.313430750065   121.63663328   178.68367805
 H      1   2   3     1.095133735408   113.50857513    19.42022914
 H      1   2   3     1.104549239500   112.89813121   257.48220678
 H      1   2   3     1.097945254950   109.59246434   140.82598924
 H      4   3   2     1.095485501555   113.34552035    23.03329882
 H      4   3   2     1.104774244229   113.24204593   261.22159608
 H      4   3   2     1.096877120115   109.25650120   144.32144911
 H      7   6   5     1.103754747538   109.21696837   145.42188288
 H      7   6   5     1.094262518876   108.62734586    28.59202656
 H      8   7   6     1.093600212184   113.87064671   299.75738720
 H     10   9   8     1.095824825014   111.91880092   359.05704661
 H     10   9   8     1.100568197178   111.16934485   238.24745795
 H     10   9   8     1.100452525091   111.28280602   120.15494630
 H     11   9   8     1.092679449569   112.57997385   344.75152920
 H     11   9   8     1.099435323862   110.40891692   224.28251112
 H     12   6   5     1.095818889780   119.10279807   180.16868901
 H     11   9   8     1.100647237984   111.21651011   106.67902978

---------------------------
INTERNAL COORDINATES (A.U.)
---------------------------
 C      0   0   0     0.000000000000     0.00000000     0.00000000
 C      1   0   0     2.865449094777     0.00000000     0.00000000
 C      2   1   0     2.667143688430   122.78376460     0.00000000
 C      3   2   1     2.866473345760   122.28922398     3.09109705
 C      3   2   1     2.728089513499   122.60012785   182.67091063
 C      5   3   2     2.705358737709   115.31001323   357.22615583
 C      6   5   3     2.876946792279   118.43585054   181.53023034
 C      7   6   5     2.860679206880   113.47747550   265.36174724
 C      8   7   6     2.541597404043   129.31562649   119.03065896
 C      9   8   7     2.859725781283   120.93122093   179.43361060
 C      9   8   7     2.858941849810   124.56712857     0.00000000
 C      6   5   3     2.656080947330   121.33594893     1.66850494
 C     12   6   5     2.690115112830   124.27377961   359.59808020
 O     13  12   6     2.475717014944   123.00912760   180.06333173
 O      5   3   2     2.482024413494   121.63663328   178.68367805
 H      1   2   3     2.069502839939   113.50857513    19.42022914
 H      1   2   3     2.087295564086   112.89813121   257.48220678
 H      1   2   3     2.074815841894   109.59246434   140.82598924
 H      4   3   2     2.070167581621   113.34552035    23.03329882
 H      4   3   2     2.087720761402   113.24204593   261.22159608
 H      4   3   2     2.072797359583   109.25650120   144.32144911
 H      7   6   5     2.085794191862   109.21696837   145.42188288
 H      7   6   5     2.067856479291   108.62734586    28.59202656
 H      8   7   6     2.066604901026   113.87064671   299.75738720
 H     10   9   8     2.070808810029   111.91880092   359.05704661
 H     10   9   8     2.079772484370   111.16934485   238.24745795
 H     10   9   8     2.079553895803   111.28280602   120.15494630
 H     11   9   8     2.064864911849   112.57997385   344.75152920
 H     11   9   8     2.077631664058   110.40891692   224.28251112
 H     12   6   5     2.070797594062   119.10279807   180.16868901
 H     11   9   8     2.079921849847   111.21651011   106.67902978


           ************************************************************
           *        Program running with 4 parallel MPI-processes     *
           *              working on a common directory               *
           ************************************************************
------------------------------------------------------------------------------
                   ___                                                        
                  /   \      - P O W E R E D   B Y -                         
                 /     \                                                     
                 |  |  |   _    _      __       _____    __    __             
                 |  |  |  | |  | |    /  \     |  _  \  |  |  /  |          
                  \  \/   | |  | |   /    \    | | | |  |  | /  /          
                 / \  \   | |__| |  /  /\  \   | |_| |  |  |/  /          
                |  |  |   |  __  | /  /__\  \  |    /   |      \           
                |  |  |   | |  | | |   __   |  |    \   |  |\   \          
                \     /   | |  | | |  |  |  |  | |\  \  |  | \   \       
                 \___/    |_|  |_| |__|  |__|  |_| \__\ |__|  \__/        
                                                                              
                      - O R C A' S   B I G   F R I E N D -                    
                                      &                                       
                       - I N T E G R A L  F E E D E R -                       
                                                                              
 v1 FN, 2020, v2 2021                                                         
------------------------------------------------------------------------------


Reading SHARK input file PQ1_2e_0H_B3LYP_631Gd_opt.SHARKINP.tmp ... ok
----------------------
SHARK INTEGRAL PACKAGE
----------------------

Number of atoms                             ...     31
Number of basis functions                   ...    242
Number of shells                            ...    122
Maximum angular momentum                    ...      2
Integral batch strategy                     ... SHARK/LIBINT Hybrid
RI-J (if used) integral strategy            ... SPLIT-RIJ (Revised 2003 algorithm where possible)
Printlevel                                  ...      1
Contraction scheme used                     ... SEGMENTED contraction
Coulomb Range Separation                    ... NOT USED
Exchange Range Separation                   ... NOT USED
Finite Nucleus Model                        ... NOT USED
Auxiliary Coulomb fitting basis             ... AVAILABLE
   # of basis functions in Aux-J            ...    911
   # of shells in Aux-J                     ...    305
   Maximum angular momentum in Aux-J        ...      4
Auxiliary J/K fitting basis                 ... NOT available
Auxiliary Correlation fitting basis         ... NOT available
Auxiliary 'external' fitting basis          ... NOT available
Integral threshold                          ...     2.500000e-11
Primitive cut-off                           ...     2.500000e-12
Primitive pair pre-selection threshold      ...     2.500000e-12

Calculating pre-screening integrals         ... done (  0.0 sec) Dimension = 122
Organizing shell pair data                  ... done (  0.0 sec)
Shell pair information
Total number of shell pairs                 ...      7503
Shell pairs after pre-screening             ...      5967
Total number of primitive shell pairs       ...     42268
Primitive shell pairs kept                  ...     19681
          la=0 lb=0:   2258 shell pairs
          la=1 lb=0:   1973 shell pairs
          la=1 lb=1:    429 shell pairs
          la=2 lb=0:    834 shell pairs
          la=2 lb=1:    386 shell pairs
          la=2 lb=2:     87 shell pairs

Calculating one electron integrals          ... done (  0.0 sec)
Calculating RI/J V-Matrix + Cholesky decomp.... done (  0.0 sec)
Calculating Nuclear repulsion               ... done (  0.0 sec) ENN=    943.014407294913 Eh

SHARK setup successfully completed in   0.3 seconds

Maximum memory used throughout the entire GTOINT-calculation: 16.0 MB


           ************************************************************
           *        Program running with 4 parallel MPI-processes     *
           *              working on a common directory               *
           ************************************************************

Diagonalization of the overlap matrix:
Smallest eigenvalue                        ... 4.908e-04
Time for diagonalization                   ...    0.012 sec
Threshold for overlap eigenvalues          ... 1.000e-08
Number of eigenvalues below threshold      ... 0
Time for construction of square roots      ...    0.004 sec
Total time needed                          ...    0.017 sec

-------------------
DFT GRID GENERATION
-------------------

General Integration Accuracy     IntAcc      ... 4.959
Radial Grid Type                 RadialGrid  ... OptM3 with GC (2021)
Angular Grid (max. ang.)         AngularGrid ... 6 (Lebedev-590)
Angular grid pruning method      GridPruning ... 4 (adaptive)
Weight generation scheme         WeightScheme... Becke
Basis function cutoff            BFCut       ... 1.0000e-11
Integration weight cutoff        WCut        ... 1.0000e-14
Angular grids for H and He will be reduced by one unit
Partially contracted basis set               ... off
Rotationally invariant grid construction     ... off

Total number of grid points                  ...   351282
Total number of batches                      ...     5503
Average number of points per batch           ...       63
Average number of grid points per atom       ...    11332
Time for grid setup =    4.226 sec

--------------------
COSX GRID GENERATION
--------------------

GRIDX 1
-------
General Integration Accuracy     IntAcc      ... 4.020
Radial Grid Type                 RadialGrid  ... OptM3 with GC (2021)
Angular Grid (max. ang.)         AngularGrid ... 2 (Lebedev-110)
Angular grid pruning method      GridPruning ... 4 (adaptive)
Weight generation scheme         WeightScheme... Becke
Basis function cutoff            BFCut       ... 1.0000e-11
Integration weight cutoff        WCut        ... 1.0000e-14
Angular grids for H and He will be reduced by one unit
Partially contracted basis set               ... on
Rotationally invariant grid construction     ... off

Total number of grid points                  ...    38526
Total number of batches                      ...      618
Average number of points per batch           ...       62
Average number of grid points per atom       ...     1243
UseSFitting                                  ... on

GRIDX 2
-------
General Integration Accuracy     IntAcc      ... 4.338
Radial Grid Type                 RadialGrid  ... OptM3 with GC (2021)
Angular Grid (max. ang.)         AngularGrid ... 3 (Lebedev-194)
Angular grid pruning method      GridPruning ... 4 (adaptive)
Weight generation scheme         WeightScheme... Becke
Basis function cutoff            BFCut       ... 1.0000e-11
Integration weight cutoff        WCut        ... 1.0000e-14
Angular grids for H and He will be reduced by one unit
Partially contracted basis set               ... on
Rotationally invariant grid construction     ... off

Total number of grid points                  ...    84155
Total number of batches                      ...     1332
Average number of points per batch           ...       63
Average number of grid points per atom       ...     2715
UseSFitting                                  ... on

GRIDX 3
-------
General Integration Accuracy     IntAcc      ... 4.871
Radial Grid Type                 RadialGrid  ... OptM3 with GC (2021)
Angular Grid (max. ang.)         AngularGrid ... 4 (Lebedev-302)
Angular grid pruning method      GridPruning ... 4 (adaptive)
Weight generation scheme         WeightScheme... Becke
Basis function cutoff            BFCut       ... 1.0000e-11
Integration weight cutoff        WCut        ... 1.0000e-14
Angular grids for H and He will be reduced by one unit
Partially contracted basis set               ... on
Rotationally invariant grid construction     ... off

Total number of grid points                  ...   160669
Total number of batches                      ...     2526
Average number of points per batch           ...       63
Average number of grid points per atom       ...     5183
UseSFitting                                  ... on

Time for X-Grid setup             =    2.174 sec


--------------------
CPCM SOLVATION MODEL
--------------------
CPCM parameters:
  Epsilon                                         ...      80.4000
  Refrac                                          ...       1.3300
  Rsolv                                           ...       1.3000
  Surface type                                    ... GAUSSIAN VDW
  Epsilon function type                           ...         CPCM
Radii:
 Radius for C  used is    3.8550 Bohr (=   2.0400 Ang.)
 Radius for O  used is    3.4469 Bohr (=   1.8240 Ang.)
 Radius for H  used is    2.4944 Bohr (=   1.3200 Ang.)
Calculating surface                               ...        done! (  0.0s)
GEPOL surface points                              ...         1694
GEPOL Volume                                      ...    1818.7612
GEPOL Surface-area                                ...     969.1278
Calculating surface distance matrix               ...        done! (  0.0s)
Performing Cholesky decomposition & store         ...        done! (  0.2s)
Overall time for CPCM initialization              ...                 0.2s
--------------
SCF ITERATIONS
--------------
ITER       Energy         Delta-E        Max-DP      RMS-DP      [F,P]     Damp
               ***  Starting incremental Fock matrix formation  ***
  0   -655.2211763813   0.000000000000 0.00601322  0.00011224  0.0348989 0.7000
                      *** Initiating the SOSCF procedure ***
                      *** Re-Reading the Fockian *** 
                      *** Removing any level shift *** 
ITER      Energy       Delta-E        Grad      Rot      Max-DP    RMS-DP
  1   -655.22202705  -0.0008506690  0.001899  0.001899  0.018380  0.000370
               *** Restarting incremental Fock matrix formation ***
  2   -655.22439667  -0.0023696195  0.001125  0.002009  0.006237  0.000106
  3   -655.22447406  -0.0000773919  0.000124  0.000439  0.000975  0.000019
  4   -655.22447465  -0.0000005887  0.000155  0.000367  0.000379  0.000009
  5   -655.22447532  -0.0000006682  0.000060  0.000139  0.000220  0.000005
  6   -655.22447538  -0.0000000664  0.000028  0.000040  0.000083  0.000002
  7   -655.22447543  -0.0000000435  0.000008  0.000018  0.000059  0.000001
  8   -655.22447544  -0.0000000097  0.000005  0.000012  0.000017  0.000000
  9   -655.22447544  -0.0000000043  0.000004  0.000007  0.000010  0.000000
                  ***Gradient check signals convergence***
              ***Rediagonalizing the Fockian in SOSCF/NRSCF***

               *****************************************************
               *                     SUCCESS                       *
               *           SCF CONVERGED AFTER  10 CYCLES          *
               *****************************************************

Old exchange energy                            =    -18.022471450 Eh
New exchange energy                            =    -18.022480368 Eh
Exchange energy change after final integration =     -0.000008918 Eh
Total energy after final integration           =   -655.224484358 Eh
Final COS-X integration done in                =    12.008 sec
Total Energy       :         -655.22448436 Eh          -17829.56466 eV
  Last Energy change         ...    2.7494e-09  Tolerance :   1.0000e-08
  Last MAX-Density change    ...    3.5527e-15  Tolerance :   1.0000e-07
             **** THE GBW FILE WAS UPDATED (PQ1_2e_0H_B3LYP_631Gd_opt.gbw) ****
             **** DENSITY PQ1_2e_0H_B3LYP_631Gd_opt.scfp WAS UPDATED ****
             **** ENERGY FILE WAS UPDATED (PQ1_2e_0H_B3LYP_631Gd_opt.en.tmp) ****
             **** THE GBW FILE WAS UPDATED (PQ1_2e_0H_B3LYP_631Gd_opt.gbw) ****
             **** DENSITY PQ1_2e_0H_B3LYP_631Gd_opt.scfp WAS UPDATED ****
Total SCF time: 0 days 0 hours 1 min 25 sec 

Maximum memory used throughout the entire SCF-calculation: 94.3 MB

-------------------------   --------------------
FINAL SINGLE POINT ENERGY      -655.224484357977
-------------------------   --------------------


           ************************************************************
           *        Program running with 4 parallel MPI-processes     *
           *              working on a common directory               *
           ************************************************************
------------------------------------------------------------------------------
                         ORCA SCF GRADIENT CALCULATION
------------------------------------------------------------------------------

 ... reading COSX grid (gridx3)
Gradient of the Kohn-Sham DFT energy:
Kohn-Sham wavefunction type      ... RKS
Hartree-Fock exchange scaling    ...    0.200
Number of operators              ...    1
Number of atoms                  ...   31
Basis set dimensions             ...  242
Integral neglect threshold       ... 2.5e-11
Integral primitive cutoff        ... 2.5e-12
SHARK Integral package           ... ON

Nuc. rep. gradient       (SHARK) ... done (  0.0 sec)
HCore & Overlap gradient (SHARK) ... done (  0.2 sec)
RI-J gradient            (SHARK) ... done (  0.9 sec)
COSX-gradient                    ... done ( 15.1 sec)
Exchange-correlation gradient    ... done

------------------
CARTESIAN GRADIENT
------------------

   1   C   :   -0.000069758    0.000248604    0.000037665
   2   C   :   -0.000149204    0.000342453   -0.000044774
   3   C   :    0.000314720   -0.000224195    0.000003862
   4   C   :   -0.000124637   -0.000310670   -0.000072573
   5   C   :   -0.000277899   -0.000443012    0.000338494
   6   C   :    0.000196847    0.000062870   -0.000131162
   7   C   :   -0.000204837    0.000173068    0.000007979
   8   C   :    0.000099507   -0.000100789   -0.000063356
   9   C   :   -0.000065685   -0.000091985   -0.000038924
  10   C   :   -0.000070822   -0.000033104   -0.000012108
  11   C   :    0.000241209    0.000006150    0.000238125
  12   C   :    0.000181151    0.000047296    0.000126136
  13   C   :   -0.000167306   -0.000047998   -0.000507987
  14   O   :    0.000113768   -0.000080072    0.000096687
  15   O   :    0.000008025    0.000140035    0.000150642
  16   H   :    0.000122206   -0.000017406   -0.000116055
  17   H   :    0.000164628   -0.000357043    0.000103324
  18   H   :   -0.000067963    0.000104653    0.000038586
  19   H   :   -0.000059199    0.000084771    0.000120558
  20   H   :   -0.000139944    0.000449007   -0.000094265
  21   H   :    0.000049924   -0.000033488    0.000017034
  22   H   :    0.000038910    0.000018391   -0.000108029
  23   H   :    0.000054608    0.000126454    0.000102401
  24   H   :    0.000056201    0.000120705    0.000147103
  25   H   :    0.000017700   -0.000033952    0.000001569
  26   H   :   -0.000018438   -0.000013552   -0.000012805
  27   H   :    0.000037924    0.000022861   -0.000007626
  28   H   :   -0.000174211   -0.000048768   -0.000301642
  29   H   :   -0.000055911    0.000024000   -0.000039272
  30   H   :    0.000001558   -0.000041804    0.000024035
  31   H   :   -0.000030493   -0.000110059    0.000024530

Difference to translation invariance:
           :    0.0000225787   -0.0000165766    0.0000281511

Difference to rotation invariance:
           :   -0.0004230894    0.0002955138    0.0031571148

Norm of the cartesian gradient     ...    0.0015059315
RMS gradient                       ...    0.0001561578
MAX gradient                       ...    0.0005079870

-------
TIMINGS
-------

Total SCF gradient time            ...       23.895 sec

One electron gradient       ....       0.189 sec  (  0.8%)
RI-J Coulomb gradient       ....       0.934 sec  (  3.9%)
COSX gradient               ....      15.102 sec  ( 63.2%)
XC gradient                 ....       6.300 sec  ( 26.4%)
CPCM gradient               ....       0.471 sec  (  2.0%)
   A-Matrix (El+Nuc)        ....       0.127 sec  (  0.5%)
   Potential                ....       0.344 sec  (  1.4%)

Maximum memory used throughout the entire SCFGRAD-calculation: 75.0 MB
------------------------------------------------------------------------------
                         ORCA GEOMETRY RELAXATION STEP
------------------------------------------------------------------------------

Reading the OPT-File                    .... done
Getting information on internals        .... done
Copying old internal coords+grads       .... done
Making the new internal coordinates     .... (new redundants).... done
Validating the new internal coordinates .... (new redundants).... done
Calculating the B-matrix                .... done
Calculating the G,G- and P matrices     .... done
Transforming gradient to internals      .... done
Projecting the internal gradient        .... done
Number of atoms                         ....  31
Number of internal coordinates          .... 149
Current Energy                          ....  -655.224484358 Eh
Current gradient norm                   ....     0.001505932 Eh/bohr
Maximum allowed component of the step   ....  0.300
Current trust radius                    ....  0.300
Updating the Hessian (BFGS)             .... done
Forming the augmented Hessian           .... done
Diagonalizing the augmented Hessian     .... done
Last element of RFO vector              ....  0.008710838
Lowest eigenvalues of augmented Hessian:
 -0.095812855 -0.001751410 -0.000705006  0.000465586  0.000638990
Warning: RFO finds a terribly low value for the scaling factor
Trying a QUASI-NEWTON step instead
Doing a quasi-Newton Step:
Inverting the Hessian                   .... done
Computing the step                      .... done
Length of the computed step             ....  0.058571373
Converting the step to cartesian space:
 Initial RMS(Int)=    0.0047983539
Transforming coordinates:
 Iter   0:  RMS(Cart)=    0.0101048772 RMS(Int)=    0.5143798230
 Iter   1:  RMS(Cart)=    0.0000822693 RMS(Int)=    0.0000613168
 Iter   2:  RMS(Cart)=    0.0000016913 RMS(Int)=    0.0000009799
 Iter   3:  RMS(Cart)=    0.0000000360 RMS(Int)=    0.0000000276
done
Storing new coordinates                 .... done

                                .--------------------.
          ----------------------|Geometry convergence|-------------------------
          Item                value                   Tolerance       Converged
          ---------------------------------------------------------------------
          Energy change      -0.0000203320            0.0000002000      NO
          RMS gradient        0.0001463445            0.0000080000      NO
          MAX gradient        0.0004867559            0.0000300000      NO
          RMS step            0.0047983539            0.0001000000      NO
          MAX step            0.0215483834            0.0002000000      NO
          ........................................................
          Max(Bonds)      0.0004      Max(Angles)    0.13
          Max(Dihed)        1.23      Max(Improp)    0.00
          ---------------------------------------------------------------------

The optimization has not yet converged - more geometry cycles are needed


    ---------------------------------------------------------------------------
                         Redundant Internal Coordinates
                            (Angstroem and degrees)

        Definition                    Value    dE/dq     Step     New-Value
    ----------------------------------------------------------------------------
     1. B(C   1,C   0)                1.5163  0.000142 -0.0002    1.5162   
     2. B(C   2,C   1)                1.4114 -0.000080  0.0000    1.4114   
     3. B(C   3,C   2)                1.5169  0.000076 -0.0001    1.5168   
     4. B(C   4,C   2)                1.4436  0.000071  0.0000    1.4437   
     5. B(C   5,C   4)                1.4316 -0.000330  0.0001    1.4317   
     6. B(C   6,C   5)                1.5224  0.000076  0.0001    1.5225   
     7. B(C   7,C   6)                1.5138 -0.000066  0.0001    1.5139   
     8. B(C   8,C   7)                1.3450  0.000009  0.0001    1.3451   
     9. B(C   9,C   8)                1.5133 -0.000006 -0.0000    1.5133   
    10. B(C  10,C   8)                1.5129  0.000005 -0.0002    1.5127   
    11. B(C  11,C   5)                1.4055  0.000010  0.0000    1.4055   
    12. B(C  12,C  11)                1.4235 -0.000179  0.0000    1.4236   
    13. B(C  12,C   1)                1.4434  0.000137 -0.0002    1.4432   
    14. B(O  13,C  12)                1.3101  0.000158 -0.0001    1.3100   
    15. B(O  14,C   4)                1.3134  0.000058 -0.0001    1.3133   
    16. B(H  15,C   0)                1.0951 -0.000052  0.0001    1.0952   
    17. B(H  16,C   0)                1.1045  0.000120 -0.0003    1.1042   
    18. B(H  17,C   0)                1.0979 -0.000036  0.0002    1.0981   
    19. B(H  18,C   3)                1.0955 -0.000049  0.0002    1.0957   
    20. B(H  19,C   3)                1.1048  0.000193 -0.0004    1.1044   
    21. B(H  20,C   3)                1.0969 -0.000063  0.0002    1.0971   
    22. B(H  21,C   6)                1.1038  0.000034 -0.0000    1.1037   
    23. B(H  22,C   6)                1.0943  0.000017 -0.0001    1.0941   
    24. B(H  23,C   7)                1.0936  0.000010 -0.0000    1.0936   
    25. B(H  24,C   9)                1.0958  0.000018 -0.0000    1.0958   
    26. B(H  25,C   9)                1.1006  0.000025 -0.0001    1.1005   
    27. B(H  26,C   9)                1.1005  0.000021  0.0000    1.1005   
    28. B(H  27,C  10)                1.0927  0.000060 -0.0002    1.0924   
    29. B(H  28,C  10)                1.0994  0.000025  0.0001    1.0995   
    30. B(H  29,C  11)                1.0958  0.000045 -0.0000    1.0958   
    31. B(H  30,C  10)                1.1006  0.000034  0.0000    1.1006   
    32. A(H  15,C   0,H  17)          108.45 -0.000028    0.03    108.48   
    33. A(C   1,C   0,H  16)          112.90  0.000103   -0.05    112.85   
    34. A(H  16,C   0,H  17)          105.00 -0.000130    0.08    105.08   
    35. A(C   1,C   0,H  15)          113.51  0.000190   -0.06    113.44   
    36. A(H  15,C   0,H  16)          106.96 -0.000014   -0.04    106.92   
    37. A(C   1,C   0,H  17)          109.59 -0.000146    0.05    109.64   
    38. A(C   2,C   1,C  12)          121.88 -0.000144    0.04    121.92   
    39. A(C   0,C   1,C   2)          122.78  0.000487   -0.13    122.65   
    40. A(C   0,C   1,C  12)          115.33 -0.000343    0.10    115.43   
    41. A(C   1,C   2,C   4)          122.60 -0.000043    0.02    122.62   
    42. A(C   1,C   2,C   3)          122.29  0.000474   -0.12    122.17   
    43. A(C   3,C   2,C   4)          115.11 -0.000431    0.11    115.21   
    44. A(H  18,C   3,H  19)          106.76 -0.000180   -0.02    106.74   
    45. A(C   2,C   3,H  18)          113.35  0.000046   -0.02    113.33   
    46. A(H  19,C   3,H  20)          105.21 -0.000236    0.10    105.30   
    47. A(C   2,C   3,H  20)          109.26 -0.000131    0.02    109.27   
    48. A(H  18,C   3,H  20)          108.63 -0.000013    0.06    108.69   
    49. A(C   2,C   3,H  19)          113.24  0.000481   -0.13    113.11   
    50. A(C   2,C   4,C   5)          115.31  0.000144   -0.05    115.26   
    51. A(C   2,C   4,O  14)          121.64 -0.000239    0.07    121.71   
    52. A(C   5,C   4,O  14)          123.04  0.000095   -0.02    123.01   
    53. A(C   6,C   5,C  11)          120.23 -0.000019   -0.00    120.23   
    54. A(C   4,C   5,C   6)          118.44  0.000080   -0.03    118.40   
    55. A(C   4,C   5,C  11)          121.34 -0.000061    0.03    121.37   
    56. A(C   5,C   6,C   7)          113.48  0.000016   -0.03    113.45   
    57. A(C   7,C   6,H  22)          110.43 -0.000079    0.04    110.47   
    58. A(H  21,C   6,H  22)          107.38  0.000024   -0.00    107.38   
    59. A(C   5,C   6,H  22)          108.63  0.000105   -0.01    108.61   
    60. A(C   7,C   6,H  21)          107.53  0.000139   -0.02    107.50   
    61. A(C   5,C   6,H  21)          109.22 -0.000209    0.03    109.24   
    62. A(C   8,C   7,H  23)          116.81 -0.000004   -0.03    116.78   
    63. A(C   6,C   7,H  23)          113.87  0.000123   -0.00    113.87   
    64. A(C   6,C   7,C   8)          129.32 -0.000119    0.04    129.35   
    65. A(C   9,C   8,C  10)          114.50 -0.000115   -0.03    114.47   
    66. A(C   7,C   8,C  10)          124.57  0.000052    0.04    124.61   
    67. A(C   7,C   8,C   9)          120.93  0.000062   -0.01    120.92   
    68. A(H  25,C   9,H  26)          106.15  0.000030    0.00    106.15   
    69. A(H  24,C   9,H  26)          108.12  0.000029   -0.01    108.10   
    70. A(C   8,C   9,H  26)          111.28 -0.000067   -0.00    111.28   
    71. A(H  24,C   9,H  25)          107.96  0.000012    0.01    107.96   
    72. A(C   8,C   9,H  25)          111.17 -0.000000    0.01    111.17   
    73. A(C   8,C   9,H  24)          111.92 -0.000001    0.01    111.93   
    74. A(H  28,C  10,H  30)          106.18 -0.000006   -0.01    106.17   
    75. A(H  27,C  10,H  30)          108.44 -0.000143    0.07    108.51   
    76. A(C   8,C  10,H  30)          111.22 -0.000266    0.02    111.23   
    77. A(H  27,C  10,H  28)          107.75 -0.000025   -0.04    107.71   
    78. A(C   8,C  10,H  28)          110.41  0.000118   -0.03    110.38   
    79. A(C   8,C  10,H  27)          112.58  0.000307   -0.00    112.58   
    80. A(C  12,C  11,H  29)          116.62 -0.000012   -0.01    116.62   
    81. A(C   5,C  11,H  29)          119.10  0.000009   -0.01    119.09   
    82. A(C   5,C  11,C  12)          124.27  0.000003    0.01    124.29   
    83. A(C  11,C  12,O  13)          123.01 -0.000013    0.01    123.02   
    84. A(C   1,C  12,O  13)          122.45 -0.000084    0.03    122.48   
    85. A(C   1,C  12,C  11)          114.54  0.000097   -0.04    114.50   
    86. D(C  12,C   1,C   0,H  16)     77.52 -0.000347    0.14     77.66   
    87. D(C  12,C   1,C   0,H  15)   -160.54 -0.000139    0.01   -160.53   
    88. D(C  12,C   1,C   0,H  17)    -39.13 -0.000152    0.04    -39.09   
    89. D(C   2,C   1,C   0,H  16)   -102.52 -0.000328    0.04   -102.48   
    90. D(C   2,C   1,C   0,H  17)    140.83 -0.000134   -0.06    140.77   
    91. D(C   2,C   1,C   0,H  15)     19.42 -0.000121   -0.09     19.33   
    92. D(C   3,C   2,C   1,C   0)      3.09  0.000042   -0.20      2.89   
    93. D(C   3,C   2,C   1,C  12)   -176.95  0.000062   -0.31   -177.26   
    94. D(C   4,C   2,C   1,C   0)   -177.33  0.000061   -0.25   -177.58   
    95. D(C   4,C   2,C   1,C  12)      2.63  0.000080   -0.35      2.27   
    96. D(H  19,C   3,C   2,C   4)     81.61 -0.000230    0.48     82.09   
    97. D(H  20,C   3,C   2,C   1)    144.32 -0.000124    0.38    144.71   
    98. D(H  19,C   3,C   2,C   1)    -98.78 -0.000211    0.43    -98.34   
    99. D(H  18,C   3,C   2,C   4)   -156.58 -0.000063    0.35   -156.23   
   100. D(H  18,C   3,C   2,C   1)     23.03 -0.000044    0.30     23.34   
   101. D(H  20,C   3,C   2,C   4)    -35.29 -0.000143    0.43    -34.86   
   102. D(O  14,C   4,C   2,C   3)     -1.71 -0.000080    0.37     -1.34   
   103. D(O  14,C   4,C   2,C   1)    178.68 -0.000101    0.42    179.10   
   104. D(C   5,C   4,C   2,C   3)    176.83 -0.000106    0.32    177.16   
   105. D(C   5,C   4,C   2,C   1)     -2.77 -0.000127    0.37     -2.40   
   106. D(C  11,C   5,C   4,O  14)   -179.81  0.000072   -0.27   -180.08   
   107. D(C   6,C   5,C   4,O  14)      0.05  0.000065   -0.21     -0.16   
   108. D(C   6,C   5,C   4,C   2)   -178.47  0.000096   -0.16   -178.63   
   109. D(C  11,C   5,C   4,C   2)      1.67  0.000104   -0.22      1.45   
   110. D(H  22,C   6,C   5,C  11)   -151.54  0.000041    0.01   -151.54   
   111. D(H  22,C   6,C   5,C   4)     28.59  0.000049   -0.05     28.54   
   112. D(H  21,C   6,C   5,C  11)    -34.71  0.000014    0.02    -34.70   
   113. D(H  21,C   6,C   5,C   4)    145.42  0.000021   -0.04    145.38   
   114. D(C   7,C   6,C   5,C  11)     85.23  0.000054   -0.01     85.22   
   115. D(C   7,C   6,C   5,C   4)    -94.64  0.000062   -0.07    -94.70   
   116. D(C   8,C   7,C   6,C   5)    119.03  0.000294   -0.24    118.79   
   117. D(H  23,C   7,C   6,H  22)    177.52  0.000244   -0.34    177.18   
   118. D(H  23,C   7,C   6,H  21)     60.65  0.000177   -0.35     60.31   
   119. D(H  23,C   7,C   6,C   5)    -60.24  0.000333   -0.35    -60.59   
   120. D(C   8,C   7,C   6,H  22)     -3.21  0.000204   -0.23     -3.44   
   121. D(C   8,C   7,C   6,H  21)   -120.07  0.000138   -0.24   -120.31   
   122. D(C  10,C   8,C   7,H  23)    179.26  0.000234   -0.01    179.24   
   123. D(C  10,C   8,C   7,C   6)      0.00  0.000274   -0.12     -0.12   
   124. D(C   9,C   8,C   7,H  23)     -1.31  0.000160    0.02     -1.29   
   125. D(C   9,C   8,C   7,C   6)    179.43  0.000199   -0.09    179.35   
   126. D(H  26,C   9,C   8,C  10)    -60.36 -0.000046    0.13    -60.24   
   127. D(H  26,C   9,C   8,C   7)    120.15  0.000020    0.09    120.24   
   128. D(H  25,C   9,C   8,C  10)     57.73 -0.000052    0.13     57.86   
   129. D(H  25,C   9,C   8,C   7)   -121.75  0.000015    0.09   -121.66   
   130. D(H  24,C   9,C   8,C  10)    178.54 -0.000036    0.14    178.68   
   131. D(H  24,C   9,C   8,C   7)     -0.94  0.000030    0.11     -0.84   
   132. D(H  30,C  10,C   8,C   9)    -72.78  0.000097    1.20    -71.59   
   133. D(H  30,C  10,C   8,C   7)    106.68  0.000028    1.23    107.91   
   134. D(H  28,C  10,C   8,C   9)     44.82 -0.000001    1.18     46.00   
   135. D(H  28,C  10,C   8,C   7)   -135.72 -0.000070    1.22   -134.50   
   136. D(H  27,C  10,C   8,C   9)    165.29  0.000258    1.10    166.39   
   137. D(H  27,C  10,C   8,C   7)    -15.25  0.000188    1.13    -14.11   
   138. D(H  29,C  11,C   5,C   6)      0.31 -0.000031    0.02      0.33   
   139. D(H  29,C  11,C   5,C   4)   -179.83 -0.000039    0.08   -179.75   
   140. D(C  12,C  11,C   5,C   6)    179.74 -0.000035   -0.01    179.73   
   141. D(C  12,C  11,C   5,C   4)     -0.40 -0.000043    0.05     -0.35   
   142. D(C   1,C  12,C  11,H  29)    179.51 -0.000008   -0.04    179.47   
   143. D(C   1,C  12,C  11,C   5)      0.07 -0.000004   -0.02      0.06   
   144. D(O  13,C  12,C   1,C   2)    178.86  0.000008    0.19    179.05   
   145. D(O  13,C  12,C   1,C   0)     -1.18  0.000027    0.09     -1.09   
   146. D(C  11,C  12,C   1,C   2)     -1.15 -0.000016    0.16     -0.99   
   147. D(O  13,C  12,C  11,C   5)   -179.94 -0.000028   -0.04   -179.98   
   148. D(C  11,C  12,C   1,C   0)    178.81  0.000003    0.07    178.88   
   149. D(O  13,C  12,C  11,H  29)     -0.49 -0.000032   -0.07     -0.56   
    ----------------------------------------------------------------------------

         *************************************************************
         *                GEOMETRY OPTIMIZATION CYCLE  29            *
         *************************************************************
---------------------------------
CARTESIAN COORDINATES (ANGSTROEM)
---------------------------------
  C      4.008711    0.316159    0.777500
  C      2.600344    0.061409    0.277132
  C      1.736185    1.101481   -0.127276
  C      2.175825    2.552969   -0.151927
  C      0.378263    0.862846   -0.555413
  C     -0.017649   -0.512549   -0.593301
  C     -1.425751   -0.848149   -1.065204
  C     -2.421175   -0.995426    0.065917
  C     -3.537680   -0.288547    0.316960
  C     -4.411242   -0.612084    1.509520
  C     -4.038213    0.857815   -0.533645
  C      0.861844   -1.538002   -0.205380
  C      2.195635   -1.323486    0.243517
  O      2.994781   -2.298761    0.598943
  O     -0.416103    1.846176   -0.911639
  H      4.173248    1.346553    1.110131
  H      4.779863    0.096545    0.018259
  H      4.230957   -0.359405    1.614243
  H      3.261578    2.676148   -0.232149
  H      1.856722    3.117828    0.741778
  H      1.700716    3.060869   -1.000369
  H     -1.406391   -1.803868   -1.616928
  H     -1.753520   -0.073429   -1.764829
  H     -2.172074   -1.790911    0.773769
  H     -4.023280   -1.461860    2.082366
  H     -5.437957   -0.854453    1.196100
  H     -4.494066    0.249340    2.189304
  H     -3.283171    1.220569   -1.234903
  H     -4.338246    1.703499    0.101797
  H      0.521236   -2.578421   -0.252977
  H     -4.934550    0.569487   -1.103623

----------------------------
CARTESIAN COORDINATES (A.U.)
----------------------------
  NO LB      ZA    FRAG     MASS         X           Y           Z
   0 C     6.0000    0    12.011    7.575366    0.597454    1.469262
   1 C     6.0000    0    12.011    4.913937    0.116046    0.523704
   2 C     6.0000    0    12.011    3.280914    2.081497   -0.240517
   3 C     6.0000    0    12.011    4.111714    4.824413   -0.287100
   4 C     6.0000    0    12.011    0.714814    1.630543   -1.049579
   5 C     6.0000    0    12.011   -0.033352   -0.968578   -1.121176
   6 C     6.0000    0    12.011   -2.694279   -1.602769   -2.012945
   7 C     6.0000    0    12.011   -4.575357   -1.881083    0.124565
   8 C     6.0000    0    12.011   -6.685246   -0.545275    0.598968
   9 C     6.0000    0    12.011   -8.336040   -1.156672    2.852579
  10 C     6.0000    0    12.011   -7.631117    1.621035   -1.008443
  11 C     6.0000    0    12.011    1.628649   -2.906403   -0.388112
  12 C     6.0000    0    12.011    4.149148   -2.501025    0.460181
  13 O     8.0000    0    15.999    5.659316   -4.344028    1.131839
  14 O     8.0000    0    15.999   -0.786321    3.488768   -1.722748
  15 H     1.0000    0     1.008    7.886296    2.544616    2.097843
  16 H     1.0000    0     1.008    9.032632    0.182444    0.034504
  17 H     1.0000    0     1.008    7.995350   -0.679178    3.050477
  18 H     1.0000    0     1.008    6.163490    5.057187   -0.438698
  19 H     1.0000    0     1.008    3.508696    5.891841    1.401756
  20 H     1.0000    0     1.008    3.213888    5.784204   -1.890423
  21 H     1.0000    0     1.008   -2.657693   -3.408817   -3.055552
  22 H     1.0000    0     1.008   -3.313674   -0.138761   -3.335043
  23 H     1.0000    0     1.008   -4.104625   -3.384331    1.462211
  24 H     1.0000    0     1.008   -7.602897   -2.762516    3.935101
  25 H     1.0000    0     1.008  -10.276250   -1.614681    2.260302
  26 H     1.0000    0     1.008   -8.492554    0.471184    4.137185
  27 H     1.0000    0     1.008   -6.204294    2.306541   -2.333628
  28 H     1.0000    0     1.008   -8.198097    3.219147    0.192369
  29 H     1.0000    0     1.008    0.984994   -4.872510   -0.478057
  30 H     1.0000    0     1.008   -9.324948    1.076175   -2.085546

--------------------------------
INTERNAL COORDINATES (ANGSTROEM)
--------------------------------
 C      0   0   0     0.000000000000     0.00000000     0.00000000
 C      1   0   0     1.516167358480     0.00000000     0.00000000
 C      2   1   0     1.411405205830   122.64823766     0.00000000
 C      3   2   1     1.516809223026   122.16532509     2.88740843
 C      3   2   1     1.443675655467   122.62000917   182.41880555
 C      5   3   2     1.431745266508   115.26069169   357.59482785
 C      6   5   3     1.522521119361   118.40450121   181.37238867
 C      7   6   5     1.513933586653   113.45093441   265.29508376
 C      8   7   6     1.345096385237   129.35240049   118.79036840
 C      9   8   7     1.513269949088   120.92326743   179.34755018
 C      9   8   7     1.512682292645   124.60871987   359.87830710
 C      6   5   3     1.405540311148   121.36786040     1.45224362
 C     12   6   5     1.423560415825   124.28877699   359.64833736
 O     13  12   6     1.310009289964   123.02001221   180.02371725
 O      5   3   2     1.313336824867   121.70828095   179.10336149
 H      1   2   3     1.095183770767   113.44520783    19.32846467
 H      1   2   3     1.104243291514   112.85321631   257.52469564
 H      1   2   3     1.098143655516   109.63896569   140.76700017
 H      4   3   2     1.095659054565   113.32820191    23.33705940
 H      4   3   2     1.104354849699   113.11349043   261.65670105
 H      4   3   2     1.097061697806   109.27307816   144.70503548
 H      7   6   5     1.103709274330   109.24345821   145.38149204
 H      7   6   5     1.094119639603   108.61320985    28.54415786
 H      8   7   6     1.093572762050   113.86635659   299.40974391
 H     10   9   8     1.095804505191   111.92500553   359.16421532
 H     10   9   8     1.100507643543   111.17440348   238.33864395
 H     10   9   8     1.100462719442   111.27824770   120.24493093
 H     11   9   8     1.092448169400   112.57591673   345.88609281
 H     11   9   8     1.099539896628   110.37656026   225.49933546
 H     12   6   5     1.095787576441   119.09293259   180.24581191
 H     11   9   8     1.100648574228   111.23194543   107.91339459

---------------------------
INTERNAL COORDINATES (A.U.)
---------------------------
 C      0   0   0     0.000000000000     0.00000000     0.00000000
 C      1   0   0     2.865141080718     0.00000000     0.00000000
 C      2   1   0     2.667169303010   122.64823766     0.00000000
 C      3   2   1     2.866354028926   122.16532509     2.88740843
 C      3   2   1     2.728151615041   122.62000917   182.41880555
 C      5   3   2     2.705606447238   115.26069169   357.59482785
 C      6   5   3     2.877147948704   118.40450121   181.37238867
 C      7   6   5     2.860919863720   113.45093441   265.29508376
 C      8   7   6     2.541863791826   129.35240049   118.79036840
 C      9   8   7     2.859665770469   120.92326743   179.34755018
 C      9   8   7     2.858555260732   124.60871987   359.87830710
 C      6   5   3     2.656086258256   121.36786040     1.45224362
 C     12   6   5     2.690139321000   124.28877699   359.64833736
 O     13  12   6     2.475558790925   123.02001221   180.02371725
 O      5   3   2     2.481846920593   121.70828095   179.10336149
 H      1   2   3     2.069597393065   113.44520783    19.32846467
 H      1   2   3     2.086717406181   112.85321631   257.52469564
 H      1   2   3     2.075190764629   109.63896569   140.76700017
 H      4   3   2     2.070495549279   113.32820191    23.33705940
 H      4   3   2     2.086928220599   113.11349043   261.65670105
 H      4   3   2     2.073146160867   109.27307816   144.70503548
 H      7   6   5     2.085708259952   109.24345821   145.38149204
 H      7   6   5     2.067586476595   108.61320985    28.54415786
 H      8   7   6     2.066553027790   113.86635659   299.40974391
 H     10   9   8     2.070770411128   111.92500553   359.16421532
 H     10   9   8     2.079658054584   111.17440348   238.33864395
 H     10   9   8     2.079573160336   111.27824770   120.24493093
 H     11   9   8     2.064427855669   112.57591673   345.88609281
 H     11   9   8     2.077829277947   110.37656026   225.49933546
 H     12   6   5     2.070738420426   119.09293259   180.24581191
 H     11   9   8     2.079924374982   111.23194543   107.91339459


           ************************************************************
           *        Program running with 4 parallel MPI-processes     *
           *              working on a common directory               *
           ************************************************************
------------------------------------------------------------------------------
                   ___                                                        
                  /   \      - P O W E R E D   B Y -                         
                 /     \                                                     
                 |  |  |   _    _      __       _____    __    __             
                 |  |  |  | |  | |    /  \     |  _  \  |  |  /  |          
                  \  \/   | |  | |   /    \    | | | |  |  | /  /          
                 / \  \   | |__| |  /  /\  \   | |_| |  |  |/  /          
                |  |  |   |  __  | /  /__\  \  |    /   |      \           
                |  |  |   | |  | | |   __   |  |    \   |  |\   \          
                \     /   | |  | | |  |  |  |  | |\  \  |  | \   \       
                 \___/    |_|  |_| |__|  |__|  |_| \__\ |__|  \__/        
                                                                              
                      - O R C A' S   B I G   F R I E N D -                    
                                      &                                       
                       - I N T E G R A L  F E E D E R -                       
                                                                              
 v1 FN, 2020, v2 2021                                                         
------------------------------------------------------------------------------


Reading SHARK input file PQ1_2e_0H_B3LYP_631Gd_opt.SHARKINP.tmp ... ok
----------------------
SHARK INTEGRAL PACKAGE
----------------------

Number of atoms                             ...     31
Number of basis functions                   ...    242
Number of shells                            ...    122
Maximum angular momentum                    ...      2
Integral batch strategy                     ... SHARK/LIBINT Hybrid
RI-J (if used) integral strategy            ... SPLIT-RIJ (Revised 2003 algorithm where possible)
Printlevel                                  ...      1
Contraction scheme used                     ... SEGMENTED contraction
Coulomb Range Separation                    ... NOT USED
Exchange Range Separation                   ... NOT USED
Finite Nucleus Model                        ... NOT USED
Auxiliary Coulomb fitting basis             ... AVAILABLE
   # of basis functions in Aux-J            ...    911
   # of shells in Aux-J                     ...    305
   Maximum angular momentum in Aux-J        ...      4
Auxiliary J/K fitting basis                 ... NOT available
Auxiliary Correlation fitting basis         ... NOT available
Auxiliary 'external' fitting basis          ... NOT available
Integral threshold                          ...     2.500000e-11
Primitive cut-off                           ...     2.500000e-12
Primitive pair pre-selection threshold      ...     2.500000e-12

Calculating pre-screening integrals         ... done (  0.0 sec) Dimension = 122
Organizing shell pair data                  ... done (  0.0 sec)
Shell pair information
Total number of shell pairs                 ...      7503
Shell pairs after pre-screening             ...      5969
Total number of primitive shell pairs       ...     42268
Primitive shell pairs kept                  ...     19686
          la=0 lb=0:   2260 shell pairs
          la=1 lb=0:   1973 shell pairs
          la=1 lb=1:    429 shell pairs
          la=2 lb=0:    834 shell pairs
          la=2 lb=1:    386 shell pairs
          la=2 lb=2:     87 shell pairs

Calculating one electron integrals          ... done (  0.0 sec)
Calculating RI/J V-Matrix + Cholesky decomp.... done (  0.1 sec)
Calculating Nuclear repulsion               ... done (  0.0 sec) ENN=    943.095366633640 Eh

SHARK setup successfully completed in   0.3 seconds

Maximum memory used throughout the entire GTOINT-calculation: 16.0 MB


           ************************************************************
           *        Program running with 4 parallel MPI-processes     *
           *              working on a common directory               *
           ************************************************************

Diagonalization of the overlap matrix:
Smallest eigenvalue                        ... 4.908e-04
Time for diagonalization                   ...    0.008 sec
Threshold for overlap eigenvalues          ... 1.000e-08
Number of eigenvalues below threshold      ... 0
Time for construction of square roots      ...    0.004 sec
Total time needed                          ...    0.013 sec

-------------------
DFT GRID GENERATION
-------------------

General Integration Accuracy     IntAcc      ... 4.959
Radial Grid Type                 RadialGrid  ... OptM3 with GC (2021)
Angular Grid (max. ang.)         AngularGrid ... 6 (Lebedev-590)
Angular grid pruning method      GridPruning ... 4 (adaptive)
Weight generation scheme         WeightScheme... Becke
Basis function cutoff            BFCut       ... 1.0000e-11
Integration weight cutoff        WCut        ... 1.0000e-14
Angular grids for H and He will be reduced by one unit
Partially contracted basis set               ... off
Rotationally invariant grid construction     ... off

Total number of grid points                  ...   351256
Total number of batches                      ...     5506
Average number of points per batch           ...       63
Average number of grid points per atom       ...    11331
Time for grid setup =    4.290 sec

--------------------
COSX GRID GENERATION
--------------------

GRIDX 1
-------
General Integration Accuracy     IntAcc      ... 4.020
Radial Grid Type                 RadialGrid  ... OptM3 with GC (2021)
Angular Grid (max. ang.)         AngularGrid ... 2 (Lebedev-110)
Angular grid pruning method      GridPruning ... 4 (adaptive)
Weight generation scheme         WeightScheme... Becke
Basis function cutoff            BFCut       ... 1.0000e-11
Integration weight cutoff        WCut        ... 1.0000e-14
Angular grids for H and He will be reduced by one unit
Partially contracted basis set               ... on
Rotationally invariant grid construction     ... off

Total number of grid points                  ...    38527
Total number of batches                      ...      618
Average number of points per batch           ...       62
Average number of grid points per atom       ...     1243
UseSFitting                                  ... on

GRIDX 2
-------
General Integration Accuracy     IntAcc      ... 4.338
Radial Grid Type                 RadialGrid  ... OptM3 with GC (2021)
Angular Grid (max. ang.)         AngularGrid ... 3 (Lebedev-194)
Angular grid pruning method      GridPruning ... 4 (adaptive)
Weight generation scheme         WeightScheme... Becke
Basis function cutoff            BFCut       ... 1.0000e-11
Integration weight cutoff        WCut        ... 1.0000e-14
Angular grids for H and He will be reduced by one unit
Partially contracted basis set               ... on
Rotationally invariant grid construction     ... off

Total number of grid points                  ...    84149
Total number of batches                      ...     1331
Average number of points per batch           ...       63
Average number of grid points per atom       ...     2714
UseSFitting                                  ... on

GRIDX 3
-------
General Integration Accuracy     IntAcc      ... 4.871
Radial Grid Type                 RadialGrid  ... OptM3 with GC (2021)
Angular Grid (max. ang.)         AngularGrid ... 4 (Lebedev-302)
Angular grid pruning method      GridPruning ... 4 (adaptive)
Weight generation scheme         WeightScheme... Becke
Basis function cutoff            BFCut       ... 1.0000e-11
Integration weight cutoff        WCut        ... 1.0000e-14
Angular grids for H and He will be reduced by one unit
Partially contracted basis set               ... on
Rotationally invariant grid construction     ... off

Total number of grid points                  ...   160670
Total number of batches                      ...     2525
Average number of points per batch           ...       63
Average number of grid points per atom       ...     5183
UseSFitting                                  ... on

Time for X-Grid setup             =    2.182 sec


--------------------
CPCM SOLVATION MODEL
--------------------
CPCM parameters:
  Epsilon                                         ...      80.4000
  Refrac                                          ...       1.3300
  Rsolv                                           ...       1.3000
  Surface type                                    ... GAUSSIAN VDW
  Epsilon function type                           ...         CPCM
Radii:
 Radius for C  used is    3.8550 Bohr (=   2.0400 Ang.)
 Radius for O  used is    3.4469 Bohr (=   1.8240 Ang.)
 Radius for H  used is    2.4944 Bohr (=   1.3200 Ang.)
Calculating surface                               ...        done! (  0.0s)
GEPOL surface points                              ...         1693
GEPOL Volume                                      ...    1818.1231
GEPOL Surface-area                                ...     968.7704
Calculating surface distance matrix               ...        done! (  0.0s)
Performing Cholesky decomposition & store         ...        done! (  0.1s)
Overall time for CPCM initialization              ...                 0.2s
--------------
SCF ITERATIONS
--------------
ITER       Energy         Delta-E        Max-DP      RMS-DP      [F,P]     Damp
               ***  Starting incremental Fock matrix formation  ***
                      *** Initiating the SOSCF procedure ***
                      *** Re-Reading the Fockian *** 
                      *** Removing any level shift *** 
ITER      Energy       Delta-E        Grad      Rot      Max-DP    RMS-DP
  0   -655.22432690 -655.2243269050  0.001173  0.001173  0.003954  0.000076
               *** Restarting incremental Fock matrix formation ***
  1   -655.22446840  -0.0001414991  0.000388  0.000709  0.002161  0.000038
  2   -655.22448408  -0.0000156770  0.000046  0.000100  0.000339  0.000007
  3   -655.22448421  -0.0000001291  0.000053  0.000081  0.000197  0.000004
  4   -655.22448429  -0.0000000824  0.000022  0.000031  0.000099  0.000002
  5   -655.22448432  -0.0000000304  0.000006  0.000016  0.000033  0.000001
                 **** Energy Check signals convergence ****
              ***Rediagonalizing the Fockian in SOSCF/NRSCF***

               *****************************************************
               *                     SUCCESS                       *
               *           SCF CONVERGED AFTER   6 CYCLES          *
               *****************************************************

Old exchange energy                            =    -18.022593213 Eh
New exchange energy                            =    -18.022602220 Eh
Exchange energy change after final integration =     -0.000009007 Eh
Total energy after final integration           =   -655.224493332 Eh
Final COS-X integration done in                =    11.871 sec
Total Energy       :         -655.22449333 Eh          -17829.56490 eV
  Last Energy change         ...   -1.8773e-09  Tolerance :   1.0000e-08
  Last MAX-Density change    ...    4.4409e-15  Tolerance :   1.0000e-07
             **** THE GBW FILE WAS UPDATED (PQ1_2e_0H_B3LYP_631Gd_opt.gbw) ****
             **** DENSITY PQ1_2e_0H_B3LYP_631Gd_opt.scfp WAS UPDATED ****
             **** ENERGY FILE WAS UPDATED (PQ1_2e_0H_B3LYP_631Gd_opt.en.tmp) ****
             **** THE GBW FILE WAS UPDATED (PQ1_2e_0H_B3LYP_631Gd_opt.gbw) ****
             **** DENSITY PQ1_2e_0H_B3LYP_631Gd_opt.scfp WAS UPDATED ****
Total SCF time: 0 days 0 hours 1 min 4 sec 

Maximum memory used throughout the entire SCF-calculation: 94.0 MB

-------------------------   --------------------
FINAL SINGLE POINT ENERGY      -655.224493331643
-------------------------   --------------------


           ************************************************************
           *        Program running with 4 parallel MPI-processes     *
           *              working on a common directory               *
           ************************************************************
------------------------------------------------------------------------------
                         ORCA SCF GRADIENT CALCULATION
------------------------------------------------------------------------------

 ... reading COSX grid (gridx3)
Gradient of the Kohn-Sham DFT energy:
Kohn-Sham wavefunction type      ... RKS
Hartree-Fock exchange scaling    ...    0.200
Number of operators              ...    1
Number of atoms                  ...   31
Basis set dimensions             ...  242
Integral neglect threshold       ... 2.5e-11
Integral primitive cutoff        ... 2.5e-12
SHARK Integral package           ... ON

Nuc. rep. gradient       (SHARK) ... done (  0.0 sec)
HCore & Overlap gradient (SHARK) ... done (  0.2 sec)
RI-J gradient            (SHARK) ... done (  0.9 sec)
COSX-gradient                    ... done ( 15.1 sec)
Exchange-correlation gradient    ... done

------------------
CARTESIAN GRADIENT
------------------

   1   C   :   -0.000007861    0.000300982   -0.000190382
   2   C   :   -0.000017572    0.000181628   -0.000302659
   3   C   :    0.000209347   -0.000118478    0.000260497
   4   C   :   -0.000023636   -0.000234069    0.000247593
   5   C   :   -0.000430280   -0.000332595    0.000386593
   6   C   :    0.000232993    0.000068260    0.000001255
   7   C   :   -0.000233616    0.000222334   -0.000108926
   8   C   :    0.000303149   -0.000099354    0.000073034
   9   C   :   -0.000109414    0.000023316    0.000018775
  10   C   :   -0.000136409   -0.000098762   -0.000111865
  11   C   :    0.000194132   -0.000021279    0.000110834
  12   C   :    0.000232765    0.000071662    0.000121191
  13   C   :   -0.000131085   -0.000134685   -0.000457000
  14   O   :    0.000005180   -0.000062825    0.000153641
  15   O   :   -0.000037133    0.000055557   -0.000082598
  16   H   :    0.000053280    0.000161446   -0.000238635
  17   H   :   -0.000016270   -0.000227520    0.000153019
  18   H   :   -0.000080063    0.000049525    0.000159624
  19   H   :    0.000155777   -0.000011596    0.000240056
  20   H   :   -0.000091695    0.000149606   -0.000206638
  21   H   :    0.000002947    0.000012446   -0.000131549
  22   H   :    0.000015256    0.000032398   -0.000112298
  23   H   :    0.000089806    0.000043831    0.000111238
  24   H   :    0.000004569    0.000103959    0.000120257
  25   H   :    0.000014479   -0.000012726    0.000007469
  26   H   :    0.000004741   -0.000006856    0.000009573
  27   H   :    0.000052851    0.000020305   -0.000015702
  28   H   :   -0.000192621   -0.000093970   -0.000172922
  29   H   :    0.000019962    0.000033555   -0.000039959
  30   H   :    0.000033089   -0.000014657   -0.000017698
  31   H   :   -0.000091180   -0.000077616    0.000041211

Difference to translation invariance:
           :    0.0000254865   -0.0000161777    0.0000270269

Difference to rotation invariance:
           :   -0.0004797929    0.0002448255    0.0029540438

Norm of the cartesian gradient     ...    0.0014877302
RMS gradient                       ...    0.0001542704
MAX gradient                       ...    0.0004570002

-------
TIMINGS
-------

Total SCF gradient time            ...       23.713 sec

One electron gradient       ....       0.208 sec  (  0.9%)
RI-J Coulomb gradient       ....       0.921 sec  (  3.9%)
COSX gradient               ....      15.125 sec  ( 63.8%)
XC gradient                 ....       6.149 sec  ( 25.9%)
CPCM gradient               ....       0.472 sec  (  2.0%)
   A-Matrix (El+Nuc)        ....       0.127 sec  (  0.5%)
   Potential                ....       0.345 sec  (  1.5%)

Maximum memory used throughout the entire SCFGRAD-calculation: 75.4 MB
------------------------------------------------------------------------------
                         ORCA GEOMETRY RELAXATION STEP
------------------------------------------------------------------------------

Reading the OPT-File                    .... done
Getting information on internals        .... done
Copying old internal coords+grads       .... done
Making the new internal coordinates     .... (new redundants).... done
Validating the new internal coordinates .... (new redundants).... done
Calculating the B-matrix                .... done
Calculating the G,G- and P matrices     .... done
Transforming gradient to internals      .... done
Projecting the internal gradient        .... done
Number of atoms                         ....  31
Number of internal coordinates          .... 149
Current Energy                          ....  -655.224493332 Eh
Current gradient norm                   ....     0.001487730 Eh/bohr
Maximum allowed component of the step   ....  0.300
Current trust radius                    ....  0.300
Updating the Hessian (BFGS)             .... done
Forming the augmented Hessian           .... done
Diagonalizing the augmented Hessian     .... done
Last element of RFO vector              ....  0.008132521
Lowest eigenvalues of augmented Hessian:
 -0.095692541 -0.001653270 -0.000700492  0.000336362  0.000526618
Warning: RFO finds a terribly low value for the scaling factor
Trying a QUASI-NEWTON step instead
Doing a quasi-Newton Step:
Inverting the Hessian                   .... done
Computing the step                      .... done
Length of the computed step             ....  0.270319549
Converting the step to cartesian space:
 Initial RMS(Int)=    0.0221454404
Transforming coordinates:
 Iter   0:  RMS(Cart)=    0.0415091325 RMS(Int)=    0.0221353334
 Iter   1:  RMS(Cart)=    0.0017100937 RMS(Int)=    0.0012931716
 Iter   2:  RMS(Cart)=    0.0001608049 RMS(Int)=    0.0000947511
 Iter   3:  RMS(Cart)=    0.0000155670 RMS(Int)=    0.0000117467
 Iter   4:  RMS(Cart)=    0.0000015089 RMS(Int)=    0.0000009054
 Iter   5:  RMS(Cart)=    0.0000001464 RMS(Int)=    0.0000001094
 Iter   6:  RMS(Cart)=    0.0000000142 RMS(Int)=    0.0000000087
done
Storing new coordinates                 .... done

                                .--------------------.
          ----------------------|Geometry convergence|-------------------------
          Item                value                   Tolerance       Converged
          ---------------------------------------------------------------------
          Energy change      -0.0000089737            0.0000002000      NO
          RMS gradient        0.0001207927            0.0000080000      NO
          MAX gradient        0.0003958962            0.0000300000      NO
          RMS step            0.0221454404            0.0001000000      NO
          MAX step            0.0929022097            0.0002000000      NO
          ........................................................
          Max(Bonds)      0.0010      Max(Angles)    0.41
          Max(Dihed)        5.32      Max(Improp)    0.00
          ---------------------------------------------------------------------

The optimization has not yet converged - more geometry cycles are needed


    ---------------------------------------------------------------------------
                         Redundant Internal Coordinates
                            (Angstroem and degrees)

        Definition                    Value    dE/dq     Step     New-Value
    ----------------------------------------------------------------------------
     1. B(C   1,C   0)                1.5162 -0.000052 -0.0001    1.5161   
     2. B(C   2,C   1)                1.4114 -0.000396  0.0005    1.4119   
     3. B(C   3,C   2)                1.5168 -0.000095  0.0003    1.5171   
     4. B(C   4,C   2)                1.4437  0.000185 -0.0003    1.4434   
     5. B(C   5,C   4)                1.4317 -0.000308  0.0006    1.4324   
     6. B(C   6,C   5)                1.5225  0.000068  0.0003    1.5228   
     7. B(C   7,C   6)                1.5139 -0.000005  0.0002    1.5142   
     8. B(C   8,C   7)                1.3451  0.000129 -0.0002    1.3449   
     9. B(C   9,C   8)                1.5133 -0.000041  0.0004    1.5137   
    10. B(C  10,C   8)                1.5127 -0.000015 -0.0010    1.5117   
    11. B(C  11,C   5)                1.4055  0.000085  0.0003    1.4058   
    12. B(C  12,C  11)                1.4236 -0.000211  0.0005    1.4241   
    13. B(C  12,C   1)                1.4432  0.000106 -0.0007    1.4425   
    14. B(O  13,C  12)                1.3100  0.000094 -0.0001    1.3099   
    15. B(O  14,C   4)                1.3133  0.000084 -0.0007    1.3127   
    16. B(H  15,C   0)                1.0952  0.000069  0.0000    1.0952   
    17. B(H  16,C   0)                1.1042 -0.000067  0.0003    1.1046   
    18. B(H  17,C   0)                1.0981  0.000087 -0.0003    1.0979   
    19. B(H  18,C   3)                1.0957  0.000143  0.0002    1.0959   
    20. B(H  19,C   3)                1.1044 -0.000067  0.0004    1.1048   
    21. B(H  20,C   3)                1.0971  0.000094 -0.0007    1.0964   
    22. B(H  21,C   6)                1.1037  0.000023 -0.0003    1.1034   
    23. B(H  22,C   6)                1.0941 -0.000058  0.0005    1.0946   
    24. B(H  23,C   7)                1.0936 -0.000007  0.0001    1.0937   
    25. B(H  24,C   9)                1.0958  0.000005 -0.0000    1.0958   
    26. B(H  25,C   9)                1.1005 -0.000004  0.0001    1.1006   
    27. B(H  26,C   9)                1.1005  0.000012 -0.0001    1.1004   
    28. B(H  27,C  10)                1.0924 -0.000047 -0.0002    1.0922   
    29. B(H  28,C  10)                1.0995  0.000010  0.0005    1.1000   
    30. B(H  29,C  11)                1.0958  0.000011 -0.0000    1.0958   
    31. B(H  30,C  10)                1.1006  0.000067 -0.0002    1.1005   
    32. A(H  15,C   0,H  17)          108.48  0.000082    0.01    108.49   
    33. A(C   1,C   0,H  16)          112.85  0.000034    0.06    112.92   
    34. A(H  16,C   0,H  17)          105.08 -0.000029    0.03    105.12   
    35. A(C   1,C   0,H  15)          113.45 -0.000015   -0.06    113.38   
    36. A(H  15,C   0,H  16)          106.92  0.000010   -0.04    106.88   
    37. A(C   1,C   0,H  17)          109.64 -0.000078    0.00    109.64   
    38. A(C   2,C   1,C  12)          121.92  0.000030    0.01    121.94   
    39. A(C   0,C   1,C   2)          122.65 -0.000281   -0.07    122.58   
    40. A(C   0,C   1,C  12)          115.43  0.000251    0.06    115.49   
    41. A(C   1,C   2,C   4)          122.62  0.000073    0.02    122.64   
    42. A(C   1,C   2,C   3)          122.17 -0.000300   -0.11    122.05   
    43. A(C   3,C   2,C   4)          115.21  0.000228    0.09    115.30   
    44. A(H  18,C   3,H  19)          106.74 -0.000081   -0.09    106.65   
    45. A(C   2,C   3,H  18)          113.33 -0.000084   -0.09    113.24   
    46. A(H  19,C   3,H  20)          105.30 -0.000102    0.18    105.48   
    47. A(C   2,C   3,H  20)          109.27 -0.000044   -0.17    109.10   
    48. A(H  18,C   3,H  20)          108.69  0.000088    0.08    108.77   
    49. A(C   2,C   3,H  19)          113.11  0.000221    0.13    113.25   
    50. A(C   2,C   4,C   5)          115.26 -0.000095   -0.02    115.24   
    51. A(C   2,C   4,O  14)          121.71  0.000045    0.08    121.79   
    52. A(C   5,C   4,O  14)          123.01  0.000049   -0.06    122.95   
    53. A(C   6,C   5,C  11)          120.23 -0.000006   -0.27    119.96   
    54. A(C   4,C   5,C   6)          118.40 -0.000025    0.28    118.69   
    55. A(C   4,C   5,C  11)          121.37  0.000031   -0.01    121.36   
    56. A(C   5,C   6,C   7)          113.45 -0.000058    0.03    113.48   
    57. A(C   7,C   6,H  22)          110.47 -0.000022    0.10    110.57   
    58. A(H  21,C   6,H  22)          107.38 -0.000006   -0.04    107.34   
    59. A(C   5,C   6,H  22)          108.61  0.000098    0.36    108.97   
    60. A(C   7,C   6,H  21)          107.50  0.000134   -0.20    107.30   
    61. A(C   5,C   6,H  21)          109.24 -0.000148   -0.26    108.99   
    62. A(C   8,C   7,H  23)          116.78 -0.000032   -0.08    116.70   
    63. A(C   6,C   7,H  23)          113.87  0.000147   -0.34    113.53   
    64. A(C   6,C   7,C   8)          129.35 -0.000115    0.41    129.77   
    65. A(C   9,C   8,C  10)          114.47 -0.000133   -0.16    114.31   
    66. A(C   7,C   8,C  10)          124.61  0.000073    0.25    124.86   
    67. A(C   7,C   8,C   9)          120.92  0.000059   -0.09    120.83   
    68. A(H  25,C   9,H  26)          106.15  0.000031   -0.01    106.14   
    69. A(H  24,C   9,H  26)          108.10  0.000023    0.00    108.11   
    70. A(C   8,C   9,H  26)          111.28 -0.000093    0.05    111.33   
    71. A(H  24,C   9,H  25)          107.96  0.000006   -0.01    107.96   
    72. A(C   8,C   9,H  25)          111.17  0.000028   -0.02    111.16   
    73. A(C   8,C   9,H  24)          111.93  0.000008   -0.02    111.90   
    74. A(H  28,C  10,H  30)          106.17 -0.000003   -0.10    106.07   
    75. A(H  27,C  10,H  30)          108.51 -0.000086    0.06    108.56   
    76. A(C   8,C  10,H  30)          111.23 -0.000182   -0.17    111.06   
    77. A(H  27,C  10,H  28)          107.71 -0.000027   -0.06    107.64   
    78. A(C   8,C  10,H  28)          110.38  0.000088   -0.07    110.31   
    79. A(C   8,C  10,H  27)          112.58  0.000201    0.32    112.90   
    80. A(C  12,C  11,H  29)          116.62 -0.000043    0.02    116.63   
    81. A(C   5,C  11,H  29)          119.09 -0.000010   -0.02    119.07   
    82. A(C   5,C  11,C  12)          124.29  0.000053    0.01    124.30   
    83. A(C  11,C  12,O  13)          123.02  0.000013   -0.01    123.01   
    84. A(C   1,C  12,O  13)          122.48  0.000078    0.02    122.50   
    85. A(C   1,C  12,C  11)          114.50 -0.000092   -0.01    114.49   
    86. D(C  12,C   1,C   0,H  16)     77.66 -0.000259    0.52     78.18   
    87. D(C  12,C   1,C   0,H  15)   -160.53 -0.000231    0.46   -160.07   
    88. D(C  12,C   1,C   0,H  17)    -39.09 -0.000192    0.43    -38.66   
    89. D(C   2,C   1,C   0,H  16)   -102.48 -0.000254    0.51   -101.97   
    90. D(C   2,C   1,C   0,H  17)    140.77 -0.000187    0.43    141.19   
    91. D(C   2,C   1,C   0,H  15)     19.33 -0.000226    0.45     19.78   
    92. D(C   3,C   2,C   1,C   0)      2.89 -0.000054    0.25      3.14   
    93. D(C   3,C   2,C   1,C  12)   -177.26 -0.000048    0.24   -177.02   
    94. D(C   4,C   2,C   1,C   0)   -177.58 -0.000037    0.25   -177.33   
    95. D(C   4,C   2,C   1,C  12)      2.27 -0.000032    0.24      2.51   
    96. D(H  19,C   3,C   2,C   4)     82.09 -0.000185    3.04     85.13   
    97. D(H  20,C   3,C   2,C   1)    144.71 -0.000148    2.84    147.55   
    98. D(H  19,C   3,C   2,C   1)    -98.34 -0.000170    3.03    -95.31   
    99. D(H  18,C   3,C   2,C   4)   -156.23 -0.000187    2.93   -153.29   
   100. D(H  18,C   3,C   2,C   1)     23.34 -0.000172    2.93     26.27   
   101. D(H  20,C   3,C   2,C   4)    -34.86 -0.000163    2.85    -32.01   
   102. D(O  14,C   4,C   2,C   3)     -1.34  0.000061   -0.18     -1.52   
   103. D(O  14,C   4,C   2,C   1)    179.10  0.000047   -0.18    178.93   
   104. D(C   5,C   4,C   2,C   3)    177.16 -0.000021   -0.05    177.11   
   105. D(C   5,C   4,C   2,C   1)     -2.41 -0.000034   -0.04     -2.45   
   106. D(C  11,C   5,C   4,O  14)    179.92 -0.000009    0.05    179.97   
   107. D(C   6,C   5,C   4,O  14)     -0.16 -0.000011    0.10     -0.06   
   108. D(C   6,C   5,C   4,C   2)   -178.63  0.000072   -0.04   -178.67   
   109. D(C  11,C   5,C   4,C   2)      1.45  0.000073   -0.09      1.36   
   110. D(H  22,C   6,C   5,C  11)   -151.53  0.000045    1.05   -150.48   
   111. D(H  22,C   6,C   5,C   4)     28.54  0.000046    1.00     29.54   
   112. D(H  21,C   6,C   5,C  11)    -34.70  0.000012    1.06    -33.64   
   113. D(H  21,C   6,C   5,C   4)    145.38  0.000013    1.01    146.39   
   114. D(C   7,C   6,C   5,C  11)     85.22  0.000040    0.65     85.86   
   115. D(C   7,C   6,C   5,C   4)    -94.70  0.000042    0.59    -94.11   
   116. D(C   8,C   7,C   6,C   5)    118.79  0.000271   -1.38    117.41   
   117. D(H  23,C   7,C   6,H  22)    177.18  0.000202   -1.78    175.41   
   118. D(H  23,C   7,C   6,H  21)     60.31  0.000143   -1.66     58.65   
   119. D(H  23,C   7,C   6,C   5)    -60.59  0.000272   -1.22    -61.81   
   120. D(C   8,C   7,C   6,H  22)     -3.44  0.000201   -1.94     -5.38   
   121. D(C   8,C   7,C   6,H  21)   -120.31  0.000142   -1.83   -122.14   
   122. D(C  10,C   8,C   7,H  23)    179.24  0.000219    0.19    179.44   
   123. D(C  10,C   8,C   7,C   6)     -0.12  0.000219    0.36      0.24   
   124. D(C   9,C   8,C   7,H  23)     -1.29  0.000139    0.15     -1.13   
   125. D(C   9,C   8,C   7,C   6)    179.35  0.000139    0.32    179.67   
   126. D(H  26,C   9,C   8,C  10)    -60.24 -0.000055    0.78    -59.45   
   127. D(H  26,C   9,C   8,C   7)    120.24  0.000017    0.82    121.06   
   128. D(H  25,C   9,C   8,C  10)     57.86 -0.000058    0.80     58.65   
   129. D(H  25,C   9,C   8,C   7)   -121.66  0.000014    0.83   -120.83   
   130. D(H  24,C   9,C   8,C  10)    178.68 -0.000025    0.76    179.45   
   131. D(H  24,C   9,C   8,C   7)     -0.84  0.000046    0.80     -0.04   
   132. D(H  30,C  10,C   8,C   9)    -71.59  0.000133    5.32    -66.26   
   133. D(H  30,C  10,C   8,C   7)    107.91  0.000059    5.28    113.20   
   134. D(H  28,C  10,C   8,C   9)     46.00  0.000071    5.05     51.05   
   135. D(H  28,C  10,C   8,C   7)   -134.50 -0.000003    5.01   -129.49   
   136. D(H  27,C  10,C   8,C   9)    166.39  0.000234    5.14    171.53   
   137. D(H  27,C  10,C   8,C   7)    -14.11  0.000159    5.10     -9.01   
   138. D(H  29,C  11,C   5,C   6)      0.33 -0.000025   -0.05      0.28   
   139. D(H  29,C  11,C   5,C   4)   -179.75 -0.000027    0.01   -179.75   
   140. D(C  12,C  11,C   5,C   6)    179.73 -0.000055   -0.01    179.71   
   141. D(C  12,C  11,C   5,C   4)     -0.35 -0.000056    0.04     -0.31   
   142. D(C   1,C  12,C  11,H  29)    179.47 -0.000042    0.18    179.65   
   143. D(C   1,C  12,C  11,C   5)      0.06 -0.000013    0.14      0.20   
   144. D(O  13,C  12,C   1,C   2)    179.05  0.000083   -0.28    178.76   
   145. D(O  13,C  12,C   1,C   0)     -1.09  0.000087   -0.29     -1.39   
   146. D(C  11,C  12,C   1,C   2)     -0.99  0.000055   -0.28     -1.26   
   147. D(O  13,C  12,C  11,C   5)   -179.98 -0.000041    0.15   -179.83   
   148. D(C  11,C  12,C   1,C   0)    178.87  0.000059   -0.29    178.59   
   149. D(O  13,C  12,C  11,H  29)     -0.56 -0.000070    0.18     -0.38   
    ----------------------------------------------------------------------------

         *************************************************************
         *                GEOMETRY OPTIMIZATION CYCLE  30            *
         *************************************************************
---------------------------------
CARTESIAN COORDINATES (ANGSTROEM)
---------------------------------
  C      3.999128    0.323266    0.792102
  C      2.595567    0.063016    0.281411
  C      1.730534    1.101379   -0.127321
  C      2.170006    2.553269   -0.150433
  C      0.375051    0.860135   -0.560643
  C     -0.017707   -0.516754   -0.600043
  C     -1.422333   -0.862948   -1.075539
  C     -2.423716   -1.001747    0.051709
  C     -3.532464   -0.285926    0.310419
  C     -4.402598   -0.608494    1.506277
  C     -4.031448    0.868009   -0.529066
  C      0.863700   -1.540304   -0.210437
  C      2.196158   -1.322589    0.242539
  O      2.997603   -2.296291    0.596594
  O     -0.421653    1.840422   -0.917549
  H      4.153290    1.352114    1.134476
  H      4.777185    0.117046    0.035648
  H      4.221226   -0.357590    1.624246
  H      3.251568    2.675625   -0.277512
  H      1.894248    3.106895    0.764993
  H      1.657732    3.070181   -0.970469
  H     -1.392951   -1.828334   -1.609168
  H     -1.752620   -0.104126   -1.791940
  H     -2.181517   -1.803860    0.754652
  H     -4.010611   -1.455507    2.080380
  H     -5.429219   -0.855217    1.195601
  H     -4.487140    0.254221    2.184127
  H     -3.316773    1.176341   -1.295315
  H     -4.236535    1.741997    0.106610
  H      0.525500   -2.581405   -0.259444
  H     -4.984371    0.617518   -1.019232

----------------------------
CARTESIAN COORDINATES (A.U.)
----------------------------
  NO LB      ZA    FRAG     MASS         X           Y           Z
   0 C     6.0000    0    12.011    7.557256    0.610883    1.496855
   1 C     6.0000    0    12.011    4.904910    0.119082    0.531790
   2 C     6.0000    0    12.011    3.270236    2.081305   -0.240602
   3 C     6.0000    0    12.011    4.100717    4.824980   -0.284278
   4 C     6.0000    0    12.011    0.708743    1.625419   -1.059462
   5 C     6.0000    0    12.011   -0.033462   -0.976523   -1.133918
   6 C     6.0000    0    12.011   -2.687820   -1.630736   -2.032473
   7 C     6.0000    0    12.011   -4.580160   -1.893027    0.097717
   8 C     6.0000    0    12.011   -6.675389   -0.540321    0.586606
   9 C     6.0000    0    12.011   -8.319704   -1.149887    2.846452
  10 C     6.0000    0    12.011   -7.618332    1.640299   -0.999789
  11 C     6.0000    0    12.011    1.632157   -2.910752   -0.397669
  12 C     6.0000    0    12.011    4.150137   -2.499331    0.458332
  13 O     8.0000    0    15.999    5.664649   -4.339361    1.127400
  14 O     8.0000    0    15.999   -0.796808    3.477894   -1.733916
  15 H     1.0000    0     1.008    7.848581    2.555126    2.143848
  16 H     1.0000    0     1.008    9.027572    0.221184    0.067365
  17 H     1.0000    0     1.008    7.976961   -0.675748    3.069380
  18 H     1.0000    0     1.008    6.144574    5.056198   -0.524422
  19 H     1.0000    0     1.008    3.579611    5.871180    1.445627
  20 H     1.0000    0     1.008    3.132659    5.801801   -1.833921
  21 H     1.0000    0     1.008   -2.632297   -3.455051   -3.040887
  22 H     1.0000    0     1.008   -3.311972   -0.196770   -3.386277
  23 H     1.0000    0     1.008   -4.122469   -3.408802    1.426085
  24 H     1.0000    0     1.008   -7.578957   -2.750510    3.931349
  25 H     1.0000    0     1.008  -10.259737   -1.616125    2.259358
  26 H     1.0000    0     1.008   -8.479466    0.480408    4.127402
  27 H     1.0000    0     1.008   -6.267792    2.222962   -2.447791
  28 H     1.0000    0     1.008   -8.005891    3.291898    0.201464
  29 H     1.0000    0     1.008    0.993050   -4.878149   -0.490277
  30 H     1.0000    0     1.008   -9.419096    1.166941   -1.926069

--------------------------------
INTERNAL COORDINATES (ANGSTROEM)
--------------------------------
 C      0   0   0     0.000000000000     0.00000000     0.00000000
 C      1   0   0     1.516086497390     0.00000000     0.00000000
 C      2   1   0     1.411928160015   122.57875936     0.00000000
 C      3   2   1     1.517120448255   122.05546435     3.14266062
 C      3   2   1     1.443365226616   122.63919930   182.66854254
 C      5   3   2     1.432352504779   115.24158432   357.55223843
 C      6   5   3     1.522799729110   118.68884152   181.33310209
 C      7   6   5     1.514173805669   113.47805405   265.88564187
 C      8   7   6     1.344860914516   129.76583019   117.40835032
 C      9   8   7     1.513691217359   120.82848376   179.67010140
 C      9   8   7     1.511715454446   124.86138563     0.24242210
 C      6   5   3     1.405818782902   121.35546495     1.35761547
 C     12   6   5     1.424089319347   124.29629459   359.69018244
 O     13  12   6     1.309872667515   123.01190434   180.17267234
 O      5   3   2     1.312661912103   121.78888938   178.92654208
 H      1   2   3     1.095224283845   113.38252859    19.77959040
 H      1   2   3     1.104591443612   112.91559689   258.03264605
 H      1   2   3     1.097887412926   109.64193463   141.19205134
 H      4   3   2     1.095854458366   113.23577125    26.26703031
 H      4   3   2     1.104784377815   113.24371546   264.68520376
 H      4   3   2     1.096394759214   109.10144493   147.54954615
 H      7   6   5     1.103446194639   108.98624084   146.38815575
 H      7   6   5     1.094592239122   108.97106646    29.54472976
 H      8   7   6     1.093697662857   113.53167942   298.19239777
 H     10   9   8     1.095754755049   111.90128199   359.96086617
 H     10   9   8     1.100610552313   111.15933101   239.17007192
 H     10   9   8     1.100411153930   111.33063288   121.06266515
 H     11   9   8     1.092230598788   112.89771075   350.98711646
 H     11   9   8     1.099999942502   110.31124888   230.51010393
 H     12   6   5     1.095752587204   119.06884342   180.25278432
 H     11   9   8     1.100486582872   111.06426184   113.19724892

---------------------------
INTERNAL COORDINATES (A.U.)
---------------------------
 C      0   0   0     0.000000000000     0.00000000     0.00000000
 C      1   0   0     2.864988275403     0.00000000     0.00000000
 C      2   1   0     2.668157543200   122.57875936     0.00000000
 C      3   2   1     2.866942159374   122.05546435     3.14266062
 C      3   2   1     2.727564989529   122.63919930   182.66854254
 C      5   3   2     2.706753961269   115.24158432   357.55223843
 C      6   5   3     2.877674444827   118.68884152   181.33310209
 C      7   6   5     2.861373811871   113.47805405   265.88564187
 C      8   7   6     2.541418816650   129.76583019   117.40835032
 C      9   8   7     2.860461852130   120.82848376   179.67010140
 C      9   8   7     2.856728201320   124.86138563     0.24242210
 C      6   5   3     2.656612493607   121.35546495     1.35761547
 C     12   6   5     2.691138803808   124.29629459   359.69018244
 O     13  12   6     2.475300611912   123.01190434   180.17267234
 O      5   3   2     2.480571520305   121.78888938   178.92654208
 H      1   2   3     2.069673951687   113.38252859    19.77959040
 H      1   2   3     2.087375318299   112.91559689   258.03264605
 H      1   2   3     2.074706536309   109.64193463   141.19205134
 H      4   3   2     2.070864808947   113.23577125    26.26703031
 H      4   3   2     2.087739911105   113.24371546   264.68520376
 H      4   3   2     2.071885829582   109.10144493   147.54954615
 H      7   6   5     2.085211111385   108.98624084   146.38815575
 H      7   6   5     2.068479560256   108.97106646    29.54472976
 H      8   7   6     2.066789056109   113.53167942   298.19239777
 H     10   9   8     2.070676396985   111.90128199   359.96086617
 H     10   9   8     2.079852523975   111.15933101   239.17007192
 H     10   9   8     2.079475715639   111.33063288   121.06266515
 H     11   9   8     2.064016706798   112.89771075   350.98711646
 H     11   9   8     2.078698638657   110.31124888   230.51010393
 H     12   6   5     2.070672300351   119.06884342   180.25278432
 H     11   9   8     2.079618255682   111.06426184   113.19724892


           ************************************************************
           *        Program running with 4 parallel MPI-processes     *
           *              working on a common directory               *
           ************************************************************
------------------------------------------------------------------------------
                   ___                                                        
                  /   \      - P O W E R E D   B Y -                         
                 /     \                                                     
                 |  |  |   _    _      __       _____    __    __             
                 |  |  |  | |  | |    /  \     |  _  \  |  |  /  |          
                  \  \/   | |  | |   /    \    | | | |  |  | /  /          
                 / \  \   | |__| |  /  /\  \   | |_| |  |  |/  /          
                |  |  |   |  __  | /  /__\  \  |    /   |      \           
                |  |  |   | |  | | |   __   |  |    \   |  |\   \          
                \     /   | |  | | |  |  |  |  | |\  \  |  | \   \       
                 \___/    |_|  |_| |__|  |__|  |_| \__\ |__|  \__/        
                                                                              
                      - O R C A' S   B I G   F R I E N D -                    
                                      &                                       
                       - I N T E G R A L  F E E D E R -                       
                                                                              
 v1 FN, 2020, v2 2021                                                         
------------------------------------------------------------------------------


Reading SHARK input file PQ1_2e_0H_B3LYP_631Gd_opt.SHARKINP.tmp ... ok
----------------------
SHARK INTEGRAL PACKAGE
----------------------

Number of atoms                             ...     31
Number of basis functions                   ...    242
Number of shells                            ...    122
Maximum angular momentum                    ...      2
Integral batch strategy                     ... SHARK/LIBINT Hybrid
RI-J (if used) integral strategy            ... SPLIT-RIJ (Revised 2003 algorithm where possible)
Printlevel                                  ...      1
Contraction scheme used                     ... SEGMENTED contraction
Coulomb Range Separation                    ... NOT USED
Exchange Range Separation                   ... NOT USED
Finite Nucleus Model                        ... NOT USED
Auxiliary Coulomb fitting basis             ... AVAILABLE
   # of basis functions in Aux-J            ...    911
   # of shells in Aux-J                     ...    305
   Maximum angular momentum in Aux-J        ...      4
Auxiliary J/K fitting basis                 ... NOT available
Auxiliary Correlation fitting basis         ... NOT available
Auxiliary 'external' fitting basis          ... NOT available
Integral threshold                          ...     2.500000e-11
Primitive cut-off                           ...     2.500000e-12
Primitive pair pre-selection threshold      ...     2.500000e-12

Calculating pre-screening integrals         ... done (  0.1 sec) Dimension = 122
Organizing shell pair data                  ... done (  0.0 sec)
Shell pair information
Total number of shell pairs                 ...      7503
Shell pairs after pre-screening             ...      5971
Total number of primitive shell pairs       ...     42268
Primitive shell pairs kept                  ...     19688
          la=0 lb=0:   2260 shell pairs
          la=1 lb=0:   1973 shell pairs
          la=1 lb=1:    429 shell pairs
          la=2 lb=0:    836 shell pairs
          la=2 lb=1:    386 shell pairs
          la=2 lb=2:     87 shell pairs

Calculating one electron integrals          ... done (  0.0 sec)
Calculating RI/J V-Matrix + Cholesky decomp.... done (  0.0 sec)
Calculating Nuclear repulsion               ... done (  0.0 sec) ENN=    943.193928775112 Eh

SHARK setup successfully completed in   0.5 seconds

Maximum memory used throughout the entire GTOINT-calculation: 16.0 MB


           ************************************************************
           *        Program running with 4 parallel MPI-processes     *
           *              working on a common directory               *
           ************************************************************

Diagonalization of the overlap matrix:
Smallest eigenvalue                        ... 4.920e-04
Time for diagonalization                   ...    0.008 sec
Threshold for overlap eigenvalues          ... 1.000e-08
Number of eigenvalues below threshold      ... 0
Time for construction of square roots      ...    0.005 sec
Total time needed                          ...    0.013 sec

-------------------
DFT GRID GENERATION
-------------------

General Integration Accuracy     IntAcc      ... 4.959
Radial Grid Type                 RadialGrid  ... OptM3 with GC (2021)
Angular Grid (max. ang.)         AngularGrid ... 6 (Lebedev-590)
Angular grid pruning method      GridPruning ... 4 (adaptive)
Weight generation scheme         WeightScheme... Becke
Basis function cutoff            BFCut       ... 1.0000e-11
Integration weight cutoff        WCut        ... 1.0000e-14
Angular grids for H and He will be reduced by one unit
Partially contracted basis set               ... off
Rotationally invariant grid construction     ... off

Total number of grid points                  ...   351280
Total number of batches                      ...     5503
Average number of points per batch           ...       63
Average number of grid points per atom       ...    11332
Time for grid setup =    4.326 sec

--------------------
COSX GRID GENERATION
--------------------

GRIDX 1
-------
General Integration Accuracy     IntAcc      ... 4.020
Radial Grid Type                 RadialGrid  ... OptM3 with GC (2021)
Angular Grid (max. ang.)         AngularGrid ... 2 (Lebedev-110)
Angular grid pruning method      GridPruning ... 4 (adaptive)
Weight generation scheme         WeightScheme... Becke
Basis function cutoff            BFCut       ... 1.0000e-11
Integration weight cutoff        WCut        ... 1.0000e-14
Angular grids for H and He will be reduced by one unit
Partially contracted basis set               ... on
Rotationally invariant grid construction     ... off

Total number of grid points                  ...    38527
Total number of batches                      ...      618
Average number of points per batch           ...       62
Average number of grid points per atom       ...     1243
UseSFitting                                  ... on

GRIDX 2
-------
General Integration Accuracy     IntAcc      ... 4.338
Radial Grid Type                 RadialGrid  ... OptM3 with GC (2021)
Angular Grid (max. ang.)         AngularGrid ... 3 (Lebedev-194)
Angular grid pruning method      GridPruning ... 4 (adaptive)
Weight generation scheme         WeightScheme... Becke
Basis function cutoff            BFCut       ... 1.0000e-11
Integration weight cutoff        WCut        ... 1.0000e-14
Angular grids for H and He will be reduced by one unit
Partially contracted basis set               ... on
Rotationally invariant grid construction     ... off

Total number of grid points                  ...    84140
Total number of batches                      ...     1332
Average number of points per batch           ...       63
Average number of grid points per atom       ...     2714
UseSFitting                                  ... on

GRIDX 3
-------
General Integration Accuracy     IntAcc      ... 4.871
Radial Grid Type                 RadialGrid  ... OptM3 with GC (2021)
Angular Grid (max. ang.)         AngularGrid ... 4 (Lebedev-302)
Angular grid pruning method      GridPruning ... 4 (adaptive)
Weight generation scheme         WeightScheme... Becke
Basis function cutoff            BFCut       ... 1.0000e-11
Integration weight cutoff        WCut        ... 1.0000e-14
Angular grids for H and He will be reduced by one unit
Partially contracted basis set               ... on
Rotationally invariant grid construction     ... off

Total number of grid points                  ...   160666
Total number of batches                      ...     2524
Average number of points per batch           ...       63
Average number of grid points per atom       ...     5183
UseSFitting                                  ... on

Time for X-Grid setup             =    2.185 sec


--------------------
CPCM SOLVATION MODEL
--------------------
CPCM parameters:
  Epsilon                                         ...      80.4000
  Refrac                                          ...       1.3300
  Rsolv                                           ...       1.3000
  Surface type                                    ... GAUSSIAN VDW
  Epsilon function type                           ...         CPCM
Radii:
 Radius for C  used is    3.8550 Bohr (=   2.0400 Ang.)
 Radius for O  used is    3.4469 Bohr (=   1.8240 Ang.)
 Radius for H  used is    2.4944 Bohr (=   1.3200 Ang.)
Calculating surface                               ...        done! (  0.0s)
GEPOL surface points                              ...         1697
GEPOL Volume                                      ...    1818.1243
GEPOL Surface-area                                ...     969.6663
Calculating surface distance matrix               ...        done! (  0.0s)
Performing Cholesky decomposition & store         ...        done! (  0.2s)
Overall time for CPCM initialization              ...                 0.2s
--------------
SCF ITERATIONS
--------------
ITER       Energy         Delta-E        Max-DP      RMS-DP      [F,P]     Damp
               ***  Starting incremental Fock matrix formation  ***
  0   -655.2217440314   0.000000000000 0.00515482  0.00008907  0.0246925 0.7000
                      *** Initiating the SOSCF procedure ***
                      *** Re-Reading the Fockian *** 
                      *** Removing any level shift *** 
ITER      Energy       Delta-E        Grad      Rot      Max-DP    RMS-DP
  1   -655.22245251  -0.0007084801  0.001184  0.001184  0.015773  0.000293
               *** Restarting incremental Fock matrix formation ***
  2   -655.22442158  -0.0019690664  0.000715  0.001342  0.004999  0.000085
  3   -655.22448356  -0.0000619815  0.000086  0.000493  0.000816  0.000019
  4   -655.22448342   0.0000001378  0.000188  0.000356  0.000433  0.000011
  5   -655.22448473  -0.0000013109  0.000029  0.000072  0.000155  0.000004
  6   -655.22448476  -0.0000000283  0.000021  0.000022  0.000074  0.000001
  7   -655.22448479  -0.0000000312  0.000005  0.000015  0.000034  0.000001
  8   -655.22448479  -0.0000000027  0.000006  0.000012  0.000012  0.000000
  9   -655.22448480  -0.0000000044  0.000003  0.000005  0.000010  0.000000
                  ***Gradient check signals convergence***
              ***Rediagonalizing the Fockian in SOSCF/NRSCF***

               *****************************************************
               *                     SUCCESS                       *
               *           SCF CONVERGED AFTER  10 CYCLES          *
               *****************************************************

Old exchange energy                            =    -18.022576519 Eh
New exchange energy                            =    -18.022586104 Eh
Exchange energy change after final integration =     -0.000009585 Eh
Total energy after final integration           =   -655.224494390 Eh
Final COS-X integration done in                =    12.002 sec
Total Energy       :         -655.22449439 Eh          -17829.56493 eV
  Last Energy change         ...   -6.3480e-09  Tolerance :   1.0000e-08
  Last MAX-Density change    ...    3.1086e-15  Tolerance :   1.0000e-07
             **** THE GBW FILE WAS UPDATED (PQ1_2e_0H_B3LYP_631Gd_opt.gbw) ****
             **** DENSITY PQ1_2e_0H_B3LYP_631Gd_opt.scfp WAS UPDATED ****
             **** ENERGY FILE WAS UPDATED (PQ1_2e_0H_B3LYP_631Gd_opt.en.tmp) ****
             **** THE GBW FILE WAS UPDATED (PQ1_2e_0H_B3LYP_631Gd_opt.gbw) ****
             **** DENSITY PQ1_2e_0H_B3LYP_631Gd_opt.scfp WAS UPDATED ****
Total SCF time: 0 days 0 hours 1 min 24 sec 

Maximum memory used throughout the entire SCF-calculation: 94.3 MB

-------------------------   --------------------
FINAL SINGLE POINT ENERGY      -655.224494389994
-------------------------   --------------------


           ************************************************************
           *        Program running with 4 parallel MPI-processes     *
           *              working on a common directory               *
           ************************************************************
------------------------------------------------------------------------------
                         ORCA SCF GRADIENT CALCULATION
------------------------------------------------------------------------------

 ... reading COSX grid (gridx3)
Gradient of the Kohn-Sham DFT energy:
Kohn-Sham wavefunction type      ... RKS
Hartree-Fock exchange scaling    ...    0.200
Number of operators              ...    1
Number of atoms                  ...   31
Basis set dimensions             ...  242
Integral neglect threshold       ... 2.5e-11
Integral primitive cutoff        ... 2.5e-12
SHARK Integral package           ... ON

Nuc. rep. gradient       (SHARK) ... done (  0.0 sec)
HCore & Overlap gradient (SHARK) ... done (  0.2 sec)
RI-J gradient            (SHARK) ... done (  0.9 sec)
COSX-gradient                    ... done ( 15.2 sec)
Exchange-correlation gradient    ... done

------------------
CARTESIAN GRADIENT
------------------

   1   C   :   -0.000070325    0.000098390    0.000185016
   2   C   :    0.000224935   -0.000133400   -0.000102529
   3   C   :   -0.000236698    0.000043442    0.000068855
   4   C   :   -0.000124544   -0.000019741   -0.000137688
   5   C   :   -0.000018957    0.000020861    0.000282078
   6   C   :   -0.000174843    0.000346454   -0.000131413
   7   C   :    0.000331922    0.000086494    0.000280880
   8   C   :   -0.000377024    0.000243100   -0.000139190
   9   C   :    0.000223061    0.000215353    0.000100761
  10   C   :   -0.000095166   -0.000079952   -0.000006842
  11   C   :    0.000393958   -0.000243823   -0.000074930
  12   C   :    0.000035308   -0.000269826    0.000024485
  13   C   :    0.000228800    0.000014562   -0.000322222
  14   O   :   -0.000062754    0.000107967   -0.000046911
  15   O   :   -0.000153676   -0.000215045    0.000192900
  16   H   :    0.000097369   -0.000000708   -0.000208934
  17   H   :    0.000096794   -0.000236799    0.000044971
  18   H   :   -0.000092162    0.000126605    0.000088737
  19   H   :   -0.000060380   -0.000012556    0.000174702
  20   H   :   -0.000169499    0.000222326   -0.000075912
  21   H   :    0.000251034   -0.000031735   -0.000090593
  22   H   :    0.000126796   -0.000066942    0.000134449
  23   H   :   -0.000136798   -0.000151458   -0.000164452
  24   H   :    0.000069420   -0.000115536   -0.000120906
  25   H   :    0.000008408   -0.000025421   -0.000013609
  26   H   :   -0.000039415   -0.000058596   -0.000004707
  27   H   :   -0.000031598   -0.000014622   -0.000019441
  28   H   :   -0.000102708    0.000086030   -0.000137973
  29   H   :    0.000074837    0.000011490    0.000010099
  30   H   :   -0.000015241    0.000001068    0.000031196
  31   H   :   -0.000169849    0.000029095    0.000202533

Difference to translation invariance:
           :    0.0000310077   -0.0000229257    0.0000234103

Difference to rotation invariance:
           :   -0.0004414358    0.0004304189    0.0022882213

Norm of the cartesian gradient     ...    0.0014813729
RMS gradient                       ...    0.0001536112
MAX gradient                       ...    0.0003939584

-------
TIMINGS
-------

Total SCF gradient time            ...       23.933 sec

One electron gradient       ....       0.188 sec  (  0.8%)
RI-J Coulomb gradient       ....       0.923 sec  (  3.9%)
COSX gradient               ....      15.153 sec  ( 63.3%)
XC gradient                 ....       6.148 sec  ( 25.7%)
CPCM gradient               ....       0.466 sec  (  1.9%)
   A-Matrix (El+Nuc)        ....       0.125 sec  (  0.5%)
   Potential                ....       0.341 sec  (  1.4%)

Maximum memory used throughout the entire SCFGRAD-calculation: 75.0 MB
------------------------------------------------------------------------------
                         ORCA GEOMETRY RELAXATION STEP
------------------------------------------------------------------------------

Reading the OPT-File                    .... done
Getting information on internals        .... done
Copying old internal coords+grads       .... done
Making the new internal coordinates     .... (new redundants).... done
Validating the new internal coordinates .... (new redundants).... done
Calculating the B-matrix                .... done
Calculating the G,G- and P matrices     .... done
Transforming gradient to internals      .... done
Projecting the internal gradient        .... done
Number of atoms                         ....  31
Number of internal coordinates          .... 149
Current Energy                          ....  -655.224494390 Eh
Current gradient norm                   ....     0.001481373 Eh/bohr
Maximum allowed component of the step   ....  0.300
Current trust radius                    ....  0.300
Updating the Hessian (BFGS)             .... done
Forming the augmented Hessian           .... done
Diagonalizing the augmented Hessian     .... done
Last element of RFO vector              ....  0.002213537
Lowest eigenvalues of augmented Hessian:
 -0.082107568 -0.001190152 -0.000541631  0.000403342  0.001718898
Warning: RFO finds a terribly low value for the scaling factor
Trying a QUASI-NEWTON step instead
Doing a quasi-Newton Step:
Inverting the Hessian                   .... done
Computing the step                      .... done
Length of the computed step             ....  0.253237966
Converting the step to cartesian space:
 Initial RMS(Int)=    0.0207460625
Transforming coordinates:
 Iter   0:  RMS(Cart)=    0.0437274290 RMS(Int)=    0.5148756260
 Iter   1:  RMS(Cart)=    0.0018614168 RMS(Int)=    0.0013764072
 Iter   2:  RMS(Cart)=    0.0001849297 RMS(Int)=    0.0001090416
 Iter   3:  RMS(Cart)=    0.0000188918 RMS(Int)=    0.0000141313
 Iter   4:  RMS(Cart)=    0.0000019216 RMS(Int)=    0.0000011607
 Iter   5:  RMS(Cart)=    0.0000001960 RMS(Int)=    0.0000001450
 Iter   6:  RMS(Cart)=    0.0000000199 RMS(Int)=    0.0000000124
done
Storing new coordinates                 .... done

                                .--------------------.
          ----------------------|Geometry convergence|-------------------------
          Item                value                   Tolerance       Converged
          ---------------------------------------------------------------------
          Energy change      -0.0000010584            0.0000002000      NO
          RMS gradient        0.0001202603            0.0000080000      NO
          MAX gradient        0.0003199719            0.0000300000      NO
          RMS step            0.0207460625            0.0001000000      NO
          MAX step            0.0964696035            0.0002000000      NO
          ........................................................
          Max(Bonds)      0.0009      Max(Angles)    0.32
          Max(Dihed)        5.53      Max(Improp)    0.00
          ---------------------------------------------------------------------

The optimization has not yet converged - more geometry cycles are needed


    ---------------------------------------------------------------------------
                         Redundant Internal Coordinates
                            (Angstroem and degrees)

        Definition                    Value    dE/dq     Step     New-Value
    ----------------------------------------------------------------------------
     1. B(C   1,C   0)                1.5161  0.000053 -0.0002    1.5159   
     2. B(C   2,C   1)                1.4119  0.000320 -0.0005    1.4114   
     3. B(C   3,C   2)                1.5171  0.000105 -0.0003    1.5168   
     4. B(C   4,C   2)                1.4434 -0.000060  0.0007    1.4440   
     5. B(C   5,C   4)                1.4324 -0.000288  0.0001    1.4325   
     6. B(C   6,C   5)                1.5228 -0.000240 -0.0004    1.5224   
     7. B(C   7,C   6)                1.5142 -0.000145 -0.0004    1.5138   
     8. B(C   8,C   7)                1.3449 -0.000184  0.0001    1.3449   
     9. B(C   9,C   8)                1.5137  0.000081 -0.0003    1.5134   
    10. B(C  10,C   8)                1.5117 -0.000112  0.0009    1.5126   
    11. B(C  11,C   5)                1.4058  0.000123 -0.0003    1.4056   
    12. B(C  12,C  11)                1.4241  0.000038 -0.0001    1.4239   
    13. B(C  12,C   1)                1.4425  0.000007  0.0004    1.4429   
    14. B(O  13,C  12)                1.3099 -0.000130 -0.0001    1.3097   
    15. B(O  14,C   4)                1.3127 -0.000121  0.0004    1.3130   
    16. B(H  15,C   0)                1.0952 -0.000066 -0.0001    1.0952   
    17. B(H  16,C   0)                1.1046  0.000083 -0.0002    1.1043   
    18. B(H  17,C   0)                1.0979 -0.000020  0.0002    1.0981   
    19. B(H  18,C   3)                1.0959 -0.000076  0.0001    1.0959   
    20. B(H  19,C   3)                1.1048  0.000090 -0.0002    1.1046   
    21. B(H  20,C   3)                1.0964 -0.000075 -0.0001    1.0963   
    22. B(H  21,C   6)                1.1034 -0.000007  0.0002    1.1036   
    23. B(H  22,C   6)                1.0946  0.000052 -0.0002    1.0944   
    24. B(H  23,C   7)                1.0937  0.000013 -0.0001    1.0936   
    25. B(H  24,C   9)                1.0958  0.000004 -0.0000    1.0958   
    26. B(H  25,C   9)                1.1006  0.000054 -0.0001    1.1005   
    27. B(H  26,C   9)                1.1004 -0.000015 -0.0000    1.1004   
    28. B(H  27,C  10)                1.0922  0.000059  0.0003    1.0925   
    29. B(H  28,C  10)                1.1000  0.000011 -0.0006    1.0994   
    30. B(H  29,C  11)                1.0958  0.000007  0.0000    1.0958   
    31. B(H  30,C  10)                1.1005  0.000046  0.0001    1.1006   
    32. A(H  15,C   0,H  17)          108.49  0.000008   -0.02    108.47   
    33. A(C   1,C   0,H  16)          112.92  0.000034   -0.04    112.88   
    34. A(H  16,C   0,H  17)          105.12 -0.000030   -0.03    105.09   
    35. A(C   1,C   0,H  15)          113.38  0.000093   -0.01    113.37   
    36. A(H  15,C   0,H  16)          106.88 -0.000028    0.03    106.90   
    37. A(C   1,C   0,H  17)          109.64 -0.000084    0.07    109.71   
    38. A(C   2,C   1,C  12)          121.94 -0.000074    0.04    121.98   
    39. A(C   0,C   1,C   2)          122.58  0.000279   -0.04    122.54   
    40. A(C   0,C   1,C  12)          115.49 -0.000205    0.00    115.49   
    41. A(C   1,C   2,C   4)          122.64 -0.000089   -0.01    122.62   
    42. A(C   1,C   2,C   3)          122.06  0.000167   -0.02    122.03   
    43. A(C   3,C   2,C   4)          115.30 -0.000078    0.04    115.34   
    44. A(H  18,C   3,H  19)          106.65 -0.000051   -0.05    106.60   
    45. A(C   2,C   3,H  18)          113.24 -0.000084    0.05    113.29   
    46. A(H  19,C   3,H  20)          105.48 -0.000088   -0.02    105.46   
    47. A(C   2,C   3,H  20)          109.10  0.000066   -0.07    109.03   
    48. A(H  18,C   3,H  20)          108.77 -0.000063    0.08    108.85   
    49. A(C   2,C   3,H  19)          113.24  0.000209    0.00    113.25   
    50. A(C   2,C   4,C   5)          115.24  0.000100   -0.04    115.20   
    51. A(C   2,C   4,O  14)          121.79  0.000210    0.01    121.80   
    52. A(C   5,C   4,O  14)          122.95 -0.000309    0.03    122.98   
    53. A(C   6,C   5,C  11)          119.96  0.000130    0.17    120.13   
    54. A(C   4,C   5,C   6)          118.69 -0.000239   -0.21    118.48   
    55. A(C   4,C   5,C  11)          121.36  0.000109    0.03    121.39   
    56. A(C   5,C   6,C   7)          113.48  0.000067   -0.07    113.41   
    57. A(C   7,C   6,H  22)          110.56 -0.000110   -0.08    110.48   
    58. A(H  21,C   6,H  22)          107.34 -0.000011    0.03    107.37   
    59. A(C   5,C   6,H  22)          108.97  0.000046   -0.27    108.70   
    60. A(C   7,C   6,H  21)          107.30  0.000047    0.17    107.47   
    61. A(C   5,C   6,H  21)          108.99 -0.000044    0.24    109.23   
    62. A(C   8,C   7,H  23)          116.70  0.000110    0.07    116.77   
    63. A(C   6,C   7,H  23)          113.53 -0.000181    0.26    113.79   
    64. A(C   6,C   7,C   8)          129.77  0.000070   -0.32    129.44   
    65. A(C   9,C   8,C  10)          114.31 -0.000028    0.14    114.45   
    66. A(C   7,C   8,C  10)          124.86  0.000037   -0.20    124.66   
    67. A(C   7,C   8,C   9)          120.83 -0.000009    0.06    120.89   
    68. A(H  25,C   9,H  26)          106.14 -0.000010   -0.00    106.14   
    69. A(H  24,C   9,H  26)          108.11  0.000022   -0.01    108.10   
    70. A(C   8,C   9,H  26)          111.33  0.000026   -0.04    111.29   
    71. A(H  24,C   9,H  25)          107.96 -0.000015   -0.00    107.95   
    72. A(C   8,C   9,H  25)          111.16  0.000004    0.03    111.19   
    73. A(C   8,C   9,H  24)          111.90 -0.000027    0.02    111.92   
    74. A(H  28,C  10,H  30)          106.07 -0.000039    0.10    106.17   
    75. A(H  27,C  10,H  30)          108.56 -0.000005   -0.12    108.44   
    76. A(C   8,C  10,H  30)          111.06 -0.000103    0.18    111.24   
    77. A(H  27,C  10,H  28)          107.64 -0.000084    0.08    107.72   
    78. A(C   8,C  10,H  28)          110.31 -0.000105    0.05    110.36   
    79. A(C   8,C  10,H  27)          112.90  0.000316   -0.27    112.63   
    80. A(C  12,C  11,H  29)          116.63  0.000085   -0.02    116.61   
    81. A(C   5,C  11,H  29)          119.07  0.000057    0.01    119.08   
    82. A(C   5,C  11,C  12)          124.30 -0.000142    0.01    124.31   
    83. A(C  11,C  12,O  13)          123.01 -0.000044    0.04    123.05   
    84. A(C   1,C  12,O  13)          122.50 -0.000050   -0.01    122.49   
    85. A(C   1,C  12,C  11)          114.49  0.000093   -0.04    114.45   
    86. D(C  12,C   1,C   0,H  16)     78.18 -0.000249   -0.65     77.53   
    87. D(C  12,C   1,C   0,H  15)   -160.07 -0.000190   -0.64   -160.71   
    88. D(C  12,C   1,C   0,H  17)    -38.66 -0.000178   -0.63    -39.29   
    89. D(C   2,C   1,C   0,H  16)   -101.97 -0.000246   -0.71   -102.68   
    90. D(C   2,C   1,C   0,H  17)    141.19 -0.000175   -0.69    140.50   
    91. D(C   2,C   1,C   0,H  15)     19.78 -0.000187   -0.70     19.08   
    92. D(C   3,C   2,C   1,C   0)      3.14  0.000059   -0.25      2.90   
    93. D(C   3,C   2,C   1,C  12)   -177.02  0.000062   -0.31   -177.33   
    94. D(C   4,C   2,C   1,C   0)   -177.33  0.000065   -0.23   -177.56   
    95. D(C   4,C   2,C   1,C  12)      2.51  0.000068   -0.29      2.22   
    96. D(H  19,C   3,C   2,C   4)     85.13 -0.000202    0.61     85.74   
    97. D(H  20,C   3,C   2,C   1)    147.55 -0.000258    0.70    148.25   
    98. D(H  19,C   3,C   2,C   1)    -95.31 -0.000196    0.63    -94.68   
    99. D(H  18,C   3,C   2,C   4)   -153.29 -0.000174    0.60   -152.69   
   100. D(H  18,C   3,C   2,C   1)     26.27 -0.000168    0.62     26.89   
   101. D(H  20,C   3,C   2,C   4)    -32.01 -0.000263    0.68    -31.33   
   102. D(O  14,C   4,C   2,C   3)     -1.52 -0.000114    0.23     -1.28   
   103. D(O  14,C   4,C   2,C   1)    178.93 -0.000121    0.21    179.14   
   104. D(C   5,C   4,C   2,C   3)    177.11 -0.000061    0.03    177.14   
   105. D(C   5,C   4,C   2,C   1)     -2.45 -0.000068    0.01     -2.44   
   106. D(C  11,C   5,C   4,O  14)    179.97  0.000109   -0.02    179.94   
   107. D(C   6,C   5,C   4,O  14)     -0.06  0.000111   -0.07     -0.12   
   108. D(C   6,C   5,C   4,C   2)   -178.67  0.000049    0.14   -178.52   
   109. D(C  11,C   5,C   4,C   2)      1.36  0.000047    0.19      1.54   
   110. D(H  22,C   6,C   5,C  11)   -150.48  0.000080   -0.85   -151.33   
   111. D(H  22,C   6,C   5,C   4)     29.54  0.000078   -0.81     28.74   
   112. D(H  21,C   6,C   5,C  11)    -33.64  0.000069   -0.83    -34.47   
   113. D(H  21,C   6,C   5,C   4)    146.39  0.000067   -0.79    145.60   
   114. D(C   7,C   6,C   5,C  11)     85.86  0.000141   -0.50     85.36   
   115. D(C   7,C   6,C   5,C   4)    -94.11  0.000139   -0.46    -94.57   
   116. D(C   8,C   7,C   6,C   5)    117.41 -0.000183    1.82    119.23   
   117. D(H  23,C   7,C   6,H  22)    175.41 -0.000148    2.08    177.49   
   118. D(H  23,C   7,C   6,H  21)     58.65 -0.000103    2.00     60.64   
   119. D(H  23,C   7,C   6,C   5)    -61.81 -0.000122    1.62    -60.19   
   120. D(C   8,C   7,C   6,H  22)     -5.38 -0.000208    2.29     -3.09   
   121. D(C   8,C   7,C   6,H  21)   -122.14 -0.000164    2.20   -119.94   
   122. D(C  10,C   8,C   7,H  23)    179.44 -0.000071    0.04    179.47   
   123. D(C  10,C   8,C   7,C   6)      0.24 -0.000007   -0.17      0.07   
   124. D(C   9,C   8,C   7,H  23)     -1.13 -0.000095    0.00     -1.13   
   125. D(C   9,C   8,C   7,C   6)    179.67 -0.000031   -0.21    179.46   
   126. D(H  26,C   9,C   8,C  10)    -59.45  0.000012   -0.86    -60.31   
   127. D(H  26,C   9,C   8,C   7)    121.06  0.000033   -0.82    120.24   
   128. D(H  25,C   9,C   8,C  10)     58.65  0.000018   -0.87     57.79   
   129. D(H  25,C   9,C   8,C   7)   -120.83  0.000040   -0.84   -121.67   
   130. D(H  24,C   9,C   8,C  10)    179.45 -0.000016   -0.83    178.61   
   131. D(H  24,C   9,C   8,C   7)     -0.04  0.000005   -0.80     -0.84   
   132. D(H  30,C  10,C   8,C   9)    -66.26  0.000249   -5.50    -71.76   
   133. D(H  30,C  10,C   8,C   7)    113.20  0.000227   -5.53    107.67   
   134. D(H  28,C  10,C   8,C   9)     51.05  0.000073   -5.23     45.82   
   135. D(H  28,C  10,C   8,C   7)   -129.49  0.000050   -5.26   -134.75   
   136. D(H  27,C  10,C   8,C   9)    171.53  0.000105   -5.28    166.25   
   137. D(H  27,C  10,C   8,C   7)     -9.01  0.000082   -5.31    -14.32   
   138. D(H  29,C  11,C   5,C   6)      0.28 -0.000022   -0.00      0.27   
   139. D(H  29,C  11,C   5,C   4)   -179.75 -0.000020   -0.06   -179.80   
   140. D(C  12,C  11,C   5,C   6)    179.72 -0.000026   -0.06    179.65   
   141. D(C  12,C  11,C   5,C   4)     -0.31 -0.000024   -0.11     -0.42   
   142. D(C   1,C  12,C  11,H  29)    179.65  0.000018   -0.22    179.43   
   143. D(C   1,C  12,C  11,C   5)      0.20  0.000022   -0.16      0.04   
   144. D(O  13,C  12,C   1,C   2)    178.76 -0.000022    0.39    179.15   
   145. D(O  13,C  12,C   1,C   0)     -1.39 -0.000019    0.33     -1.06   
   146. D(C  11,C  12,C   1,C   2)     -1.26 -0.000043    0.36     -0.91   
   147. D(O  13,C  12,C  11,C   5)   -179.83  0.000000   -0.19   -180.02   
   148. D(C  11,C  12,C   1,C   0)    178.59 -0.000040    0.30    178.89   
   149. D(O  13,C  12,C  11,H  29)     -0.38 -0.000003   -0.25     -0.63   
    ----------------------------------------------------------------------------

         *************************************************************
         *                GEOMETRY OPTIMIZATION CYCLE  31            *
         *************************************************************
---------------------------------
CARTESIAN COORDINATES (ANGSTROEM)
---------------------------------
  C      4.010634    0.314410    0.776657
  C      2.602035    0.060219    0.277432
  C      1.739447    1.102562   -0.124500
  C      2.185008    2.552276   -0.145957
  C      0.380223    0.867354   -0.551660
  C     -0.017182   -0.508297   -0.591558
  C     -1.424857   -0.843970   -1.064286
  C     -2.420459   -0.989078    0.066782
  C     -3.541163   -0.287790    0.313850
  C     -4.410804   -0.608763    1.510171
  C     -4.052031    0.847894   -0.544737
  C      0.860838   -1.535469   -0.204833
  C      2.195616   -1.323858    0.243713
  O      2.993150   -2.300204    0.598857
  O     -0.413589    1.851222   -0.906504
  H      4.175382    1.345848    1.105888
  H      4.781722    0.092409    0.017899
  H      4.233197   -0.358272    1.615613
  H      3.265047    2.671603   -0.288538
  H      1.925838    3.101727    0.776538
  H      1.661100    3.075316   -0.954565
  H     -1.405289   -1.801102   -1.613332
  H     -1.752872   -0.071243   -1.766411
  H     -2.166886   -1.779278    0.778943
  H     -4.016204   -1.451733    2.088410
  H     -5.436368   -0.860371    1.200375
  H     -4.498554    0.256761    2.184005
  H     -3.300812    1.213543   -1.248664
  H     -4.360782    1.694554    0.085012
  H      0.518444   -2.575226   -0.253440
  H     -4.944991    0.547295   -1.113489

----------------------------
CARTESIAN COORDINATES (A.U.)
----------------------------
  NO LB      ZA    FRAG     MASS         X           Y           Z
   0 C     6.0000    0    12.011    7.579000    0.594149    1.467668
   1 C     6.0000    0    12.011    4.917133    0.113797    0.524271
   2 C     6.0000    0    12.011    3.287078    2.083540   -0.235270
   3 C     6.0000    0    12.011    4.129066    4.823103   -0.275819
   4 C     6.0000    0    12.011    0.718517    1.639061   -1.042486
   5 C     6.0000    0    12.011   -0.032468   -0.960543   -1.117883
   6 C     6.0000    0    12.011   -2.692589   -1.594873   -2.011209
   7 C     6.0000    0    12.011   -4.574005   -1.869086    0.126200
   8 C     6.0000    0    12.011   -6.691828   -0.543845    0.593090
   9 C     6.0000    0    12.011   -8.335211   -1.150396    2.853810
  10 C     6.0000    0    12.011   -7.657228    1.602287   -1.029404
  11 C     6.0000    0    12.011    1.626748   -2.901615   -0.387078
  12 C     6.0000    0    12.011    4.149113   -2.501728    0.460550
  13 O     8.0000    0    15.999    5.656234   -4.346756    1.131675
  14 O     8.0000    0    15.999   -0.781570    3.498303   -1.713043
  15 H     1.0000    0     1.008    7.890328    2.543285    2.089826
  16 H     1.0000    0     1.008    9.036145    0.174628    0.033825
  17 H     1.0000    0     1.008    7.999583   -0.677036    3.053067
  18 H     1.0000    0     1.008    6.170045    5.048598   -0.545258
  19 H     1.0000    0     1.008    3.639307    5.861415    1.467444
  20 H     1.0000    0     1.008    3.139024    5.811505   -1.803866
  21 H     1.0000    0     1.008   -2.655612   -3.403589   -3.048756
  22 H     1.0000    0     1.008   -3.312448   -0.134629   -3.338033
  23 H     1.0000    0     1.008   -4.094821   -3.362347    1.471988
  24 H     1.0000    0     1.008   -7.589525   -2.743378    3.946524
  25 H     1.0000    0     1.008  -10.273246   -1.625865    2.268380
  26 H     1.0000    0     1.008   -8.501035    0.485209    4.127171
  27 H     1.0000    0     1.008   -6.237632    2.293265   -2.359633
  28 H     1.0000    0     1.008   -8.240683    3.202243    0.160649
  29 H     1.0000    0     1.008    0.979717   -4.866473   -0.478931
  30 H     1.0000    0     1.008   -9.344678    1.034237   -2.104188

--------------------------------
INTERNAL COORDINATES (ANGSTROEM)
--------------------------------
 C      0   0   0     0.000000000000     0.00000000     0.00000000
 C      1   0   0     1.515912666281     0.00000000     0.00000000
 C      2   1   0     1.411413182766   122.53637303     0.00000000
 C      3   2   1     1.516791210584   122.02926460     2.89378096
 C      3   2   1     1.444049098523   122.62923877   182.44138758
 C      5   3   2     1.432458866093   115.20082713   357.55859797
 C      6   5   3     1.522398502400   118.48419164   181.47651381
 C      7   6   5     1.513802031889   113.40636935   265.43141620
 C      8   7   6     1.344924849153   129.44313319   119.23233273
 C      9   8   7     1.513434239166   120.89334948   179.46504249
 C      9   8   7     1.512592453982   124.65701779     0.07044028
 C      6   5   3     1.405544478730   121.38926748     1.54600467
 C     12   6   5     1.423940156884   124.30752955   359.57991984
 O     13  12   6     1.309748034754   123.05388017   179.97725860
 O      5   3   2     1.313030046025   121.79925625   179.14022524
 H      1   2   3     1.095171198902   113.37249137    19.08187561
 H      1   2   3     1.104342758349   112.88160636   257.32680861
 H      1   2   3     1.098127750778   109.70688744   140.50443356
 H      4   3   2     1.095926018851   113.29104894    26.88354041
 H      4   3   2     1.104564499536   113.24724248   265.31680043
 H      4   3   2     1.096310957739   109.02905189   148.25023867
 H      7   6   5     1.103600950396   109.22718387   145.59871805
 H      7   6   5     1.094386293969   108.70358164    28.73700852
 H      8   7   6     1.093566510941   113.78720763   299.81488929
 H     10   9   8     1.095750270072   111.92337286   359.15875951
 H     10   9   8     1.100482572012   111.18995963   238.33345603
 H     10   9   8     1.100402270324   111.28780528   120.23872364
 H     11   9   8     1.092493081734   112.63098275   345.68004151
 H     11   9   8     1.099429264895   110.35972465   225.24830800
 H     12   6   5     1.095761226296   119.08119626   180.19975917
 H     11   9   8     1.100552374262   111.24171005   107.67031701

---------------------------
INTERNAL COORDINATES (A.U.)
---------------------------
 C      0   0   0     0.000000000000     0.00000000     0.00000000
 C      1   0   0     2.864659782214     0.00000000     0.00000000
 C      2   1   0     2.667184377233   122.53637303     0.00000000
 C      3   2   1     2.866319990343   122.02926460     2.89378096
 C      3   2   1     2.728857320144   122.62923877   182.44138758
 C      5   3   2     2.706954955023   115.20082713   357.55859797
 C      6   5   3     2.876916236229   118.48419164   181.47651381
 C      7   6   5     2.860671261245   113.40636935   265.43141620
 C      8   7   6     2.541539635605   129.44313319   119.23233273
 C      9   8   7     2.859976233723   120.89334948   179.46504249
 C      9   8   7     2.858385490262   124.65701779     0.07044028
 C      6   5   3     2.656094133845   121.38926748     1.54600467
 C     12   6   5     2.690856927603   124.30752955   359.57991984
 O     13  12   6     2.475065090127   123.05388017   179.97725860
 O      5   3   2     2.481267192598   121.79925625   179.14022524
 H      1   2   3     2.069573635683   113.37249137    19.08187561
 H      1   2   3     2.086905371258   112.88160636   257.32680861
 H      1   2   3     2.075160709029   109.70688744   140.50443356
 H      4   3   2     2.071000038667   113.29104894    26.88354041
 H      4   3   2     2.087324401374   113.24724248   265.31680043
 H      4   3   2     2.071727467744   109.02905189   148.25023867
 H      7   6   5     2.085503557383   109.22718387   145.59871805
 H      7   6   5     2.068090380318   108.70358164    28.73700852
 H      8   7   6     2.066541214906   113.78720763   299.81488929
 H     10   9   8     2.070667921606   111.92337286   359.15875951
 H     10   9   8     2.079610676256   111.18995963   238.33345603
 H     10   9   8     2.079458928057   111.28780528   120.23872364
 H     11   9   8     2.064512727681   112.63098275   345.68004151
 H     11   9   8     2.077620214269   110.35972465   225.24830800
 H     12   6   5     2.070688625869   119.08119626   180.19975917
 H     11   9   8     2.079742583393   111.24171005   107.67031701


           ************************************************************
           *        Program running with 4 parallel MPI-processes     *
           *              working on a common directory               *
           ************************************************************
------------------------------------------------------------------------------
                   ___                                                        
                  /   \      - P O W E R E D   B Y -                         
                 /     \                                                     
                 |  |  |   _    _      __       _____    __    __             
                 |  |  |  | |  | |    /  \     |  _  \  |  |  /  |          
                  \  \/   | |  | |   /    \    | | | |  |  | /  /          
                 / \  \   | |__| |  /  /\  \   | |_| |  |  |/  /          
                |  |  |   |  __  | /  /__\  \  |    /   |      \           
                |  |  |   | |  | | |   __   |  |    \   |  |\   \          
                \     /   | |  | | |  |  |  |  | |\  \  |  | \   \       
                 \___/    |_|  |_| |__|  |__|  |_| \__\ |__|  \__/        
                                                                              
                      - O R C A' S   B I G   F R I E N D -                    
                                      &                                       
                       - I N T E G R A L  F E E D E R -                       
                                                                              
 v1 FN, 2020, v2 2021                                                         
------------------------------------------------------------------------------


Reading SHARK input file PQ1_2e_0H_B3LYP_631Gd_opt.SHARKINP.tmp ... ok
----------------------
SHARK INTEGRAL PACKAGE
----------------------

Number of atoms                             ...     31
Number of basis functions                   ...    242
Number of shells                            ...    122
Maximum angular momentum                    ...      2
Integral batch strategy                     ... SHARK/LIBINT Hybrid
RI-J (if used) integral strategy            ... SPLIT-RIJ (Revised 2003 algorithm where possible)
Printlevel                                  ...      1
Contraction scheme used                     ... SEGMENTED contraction
Coulomb Range Separation                    ... NOT USED
Exchange Range Separation                   ... NOT USED
Finite Nucleus Model                        ... NOT USED
Auxiliary Coulomb fitting basis             ... AVAILABLE
   # of basis functions in Aux-J            ...    911
   # of shells in Aux-J                     ...    305
   Maximum angular momentum in Aux-J        ...      4
Auxiliary J/K fitting basis                 ... NOT available
Auxiliary Correlation fitting basis         ... NOT available
Auxiliary 'external' fitting basis          ... NOT available
Integral threshold                          ...     2.500000e-11
Primitive cut-off                           ...     2.500000e-12
Primitive pair pre-selection threshold      ...     2.500000e-12

Calculating pre-screening integrals         ... done (  0.0 sec) Dimension = 122
Organizing shell pair data                  ... done (  0.0 sec)
Shell pair information
Total number of shell pairs                 ...      7503
Shell pairs after pre-screening             ...      5966
Total number of primitive shell pairs       ...     42268
Primitive shell pairs kept                  ...     19672
          la=0 lb=0:   2257 shell pairs
          la=1 lb=0:   1973 shell pairs
          la=1 lb=1:    429 shell pairs
          la=2 lb=0:    834 shell pairs
          la=2 lb=1:    386 shell pairs
          la=2 lb=2:     87 shell pairs

Calculating one electron integrals          ... done (  0.0 sec)
Calculating RI/J V-Matrix + Cholesky decomp.... done (  0.0 sec)
Calculating Nuclear repulsion               ... done (  0.0 sec) ENN=    942.874539273274 Eh

SHARK setup successfully completed in   0.3 seconds

Maximum memory used throughout the entire GTOINT-calculation: 16.0 MB


           ************************************************************
           *        Program running with 4 parallel MPI-processes     *
           *              working on a common directory               *
           ************************************************************

Diagonalization of the overlap matrix:
Smallest eigenvalue                        ... 4.919e-04
Time for diagonalization                   ...    0.009 sec
Threshold for overlap eigenvalues          ... 1.000e-08
Number of eigenvalues below threshold      ... 0
Time for construction of square roots      ...    0.006 sec
Total time needed                          ...    0.015 sec

-------------------
DFT GRID GENERATION
-------------------

General Integration Accuracy     IntAcc      ... 4.959
Radial Grid Type                 RadialGrid  ... OptM3 with GC (2021)
Angular Grid (max. ang.)         AngularGrid ... 6 (Lebedev-590)
Angular grid pruning method      GridPruning ... 4 (adaptive)
Weight generation scheme         WeightScheme... Becke
Basis function cutoff            BFCut       ... 1.0000e-11
Integration weight cutoff        WCut        ... 1.0000e-14
Angular grids for H and He will be reduced by one unit
Partially contracted basis set               ... off
Rotationally invariant grid construction     ... off

Total number of grid points                  ...   351285
Total number of batches                      ...     5505
Average number of points per batch           ...       63
Average number of grid points per atom       ...    11332
Time for grid setup =    4.355 sec

--------------------
COSX GRID GENERATION
--------------------

GRIDX 1
-------
General Integration Accuracy     IntAcc      ... 4.020
Radial Grid Type                 RadialGrid  ... OptM3 with GC (2021)
Angular Grid (max. ang.)         AngularGrid ... 2 (Lebedev-110)
Angular grid pruning method      GridPruning ... 4 (adaptive)
Weight generation scheme         WeightScheme... Becke
Basis function cutoff            BFCut       ... 1.0000e-11
Integration weight cutoff        WCut        ... 1.0000e-14
Angular grids for H and He will be reduced by one unit
Partially contracted basis set               ... on
Rotationally invariant grid construction     ... off

Total number of grid points                  ...    38528
Total number of batches                      ...      618
Average number of points per batch           ...       62
Average number of grid points per atom       ...     1243
UseSFitting                                  ... on

GRIDX 2
-------
General Integration Accuracy     IntAcc      ... 4.338
Radial Grid Type                 RadialGrid  ... OptM3 with GC (2021)
Angular Grid (max. ang.)         AngularGrid ... 3 (Lebedev-194)
Angular grid pruning method      GridPruning ... 4 (adaptive)
Weight generation scheme         WeightScheme... Becke
Basis function cutoff            BFCut       ... 1.0000e-11
Integration weight cutoff        WCut        ... 1.0000e-14
Angular grids for H and He will be reduced by one unit
Partially contracted basis set               ... on
Rotationally invariant grid construction     ... off

Total number of grid points                  ...    84158
Total number of batches                      ...     1330
Average number of points per batch           ...       63
Average number of grid points per atom       ...     2715
UseSFitting                                  ... on

GRIDX 3
-------
General Integration Accuracy     IntAcc      ... 4.871
Radial Grid Type                 RadialGrid  ... OptM3 with GC (2021)
Angular Grid (max. ang.)         AngularGrid ... 4 (Lebedev-302)
Angular grid pruning method      GridPruning ... 4 (adaptive)
Weight generation scheme         WeightScheme... Becke
Basis function cutoff            BFCut       ... 1.0000e-11
Integration weight cutoff        WCut        ... 1.0000e-14
Angular grids for H and He will be reduced by one unit
Partially contracted basis set               ... on
Rotationally invariant grid construction     ... off

Total number of grid points                  ...   160665
Total number of batches                      ...     2526
Average number of points per batch           ...       63
Average number of grid points per atom       ...     5183
UseSFitting                                  ... on

Time for X-Grid setup             =    2.224 sec


--------------------
CPCM SOLVATION MODEL
--------------------
CPCM parameters:
  Epsilon                                         ...      80.4000
  Refrac                                          ...       1.3300
  Rsolv                                           ...       1.3000
  Surface type                                    ... GAUSSIAN VDW
  Epsilon function type                           ...         CPCM
Radii:
 Radius for C  used is    3.8550 Bohr (=   2.0400 Ang.)
 Radius for O  used is    3.4469 Bohr (=   1.8240 Ang.)
 Radius for H  used is    2.4944 Bohr (=   1.3200 Ang.)
Calculating surface                               ...        done! (  0.0s)
GEPOL surface points                              ...         1687
GEPOL Volume                                      ...    1817.7291
GEPOL Surface-area                                ...     969.0116
Calculating surface distance matrix               ...        done! (  0.0s)
Performing Cholesky decomposition & store         ...        done! (  0.1s)
Overall time for CPCM initialization              ...                 0.2s
--------------
SCF ITERATIONS
--------------
ITER       Energy         Delta-E        Max-DP      RMS-DP      [F,P]     Damp
               ***  Starting incremental Fock matrix formation  ***
  0   -655.2218459071   0.000000000000 0.00558438  0.00007898  0.0246536 0.7000
                      *** Initiating the SOSCF procedure ***
                      *** Re-Reading the Fockian *** 
                      *** Removing any level shift *** 
ITER      Energy       Delta-E        Grad      Rot      Max-DP    RMS-DP
  1   -655.22254305  -0.0006971422  0.001551  0.001551  0.017034  0.000260
               *** Restarting incremental Fock matrix formation ***
  2   -655.22447941  -0.0019363631  0.000908  0.001659  0.005335  0.000079
  3   -655.22453988  -0.0000604657  0.000170  0.000857  0.001323  0.000029
  4   -655.22453789   0.0000019928  0.000359  0.000604  0.000924  0.000018
  5   -655.22454169  -0.0000038056  0.000021  0.000049  0.000135  0.000003
  6   -655.22454167   0.0000000194  0.000030  0.000031  0.000087  0.000002
                  ***Gradient check signals convergence***
              ***Rediagonalizing the Fockian in SOSCF/NRSCF***

               *****************************************************
               *                     SUCCESS                       *
               *           SCF CONVERGED AFTER   7 CYCLES          *
               *****************************************************

Old exchange energy                            =    -18.022644693 Eh
New exchange energy                            =    -18.022654079 Eh
Exchange energy change after final integration =     -0.000009385 Eh
Total energy after final integration           =   -655.224551115 Eh
Final COS-X integration done in                =    12.943 sec
Total Energy       :         -655.22455112 Eh          -17829.56647 eV
  Last Energy change         ...   -5.8583e-08  Tolerance :   1.0000e-08
  Last MAX-Density change    ...    5.7732e-15  Tolerance :   1.0000e-07
             **** THE GBW FILE WAS UPDATED (PQ1_2e_0H_B3LYP_631Gd_opt.gbw) ****
             **** DENSITY PQ1_2e_0H_B3LYP_631Gd_opt.scfp WAS UPDATED ****
             **** ENERGY FILE WAS UPDATED (PQ1_2e_0H_B3LYP_631Gd_opt.en.tmp) ****
             **** THE GBW FILE WAS UPDATED (PQ1_2e_0H_B3LYP_631Gd_opt.gbw) ****
             **** DENSITY PQ1_2e_0H_B3LYP_631Gd_opt.scfp WAS UPDATED ****
Total SCF time: 0 days 0 hours 1 min 11 sec 

Maximum memory used throughout the entire SCF-calculation: 93.4 MB

-------------------------   --------------------
FINAL SINGLE POINT ENERGY      -655.224551115397
-------------------------   --------------------


           ************************************************************
           *        Program running with 4 parallel MPI-processes     *
           *              working on a common directory               *
           ************************************************************
------------------------------------------------------------------------------
                         ORCA SCF GRADIENT CALCULATION
------------------------------------------------------------------------------

 ... reading COSX grid (gridx3)
Gradient of the Kohn-Sham DFT energy:
Kohn-Sham wavefunction type      ... RKS
Hartree-Fock exchange scaling    ...    0.200
Number of operators              ...    1
Number of atoms                  ...   31
Basis set dimensions             ...  242
Integral neglect threshold       ... 2.5e-11
Integral primitive cutoff        ... 2.5e-12
SHARK Integral package           ... ON

Nuc. rep. gradient       (SHARK) ... done (  0.0 sec)
HCore & Overlap gradient (SHARK) ... done (  0.2 sec)
RI-J gradient            (SHARK) ... done (  0.9 sec)
COSX-gradient                    ... done ( 15.0 sec)
Exchange-correlation gradient    ... done

------------------
CARTESIAN GRADIENT
------------------

   1   C   :   -0.000088646    0.000127467   -0.000158226
   2   C   :    0.000111735    0.000214566   -0.000342504
   3   C   :    0.000268990    0.000042846    0.000250062
   4   C   :   -0.000051290   -0.000249289    0.000027362
   5   C   :   -0.000657804    0.000087568    0.000468847
   6   C   :   -0.000007077   -0.000084128   -0.000000749
   7   C   :   -0.000017093    0.000010532   -0.000021744
   8   C   :    0.000182919    0.000070115    0.000004332
   9   C   :    0.000089300    0.000062801   -0.000028430
  10   C   :   -0.000089502   -0.000062399   -0.000023984
  11   C   :    0.000061703   -0.000118770    0.000030663
  12   C   :    0.000006803    0.000040511    0.000076122
  13   C   :    0.000166209   -0.000318205   -0.000409925
  14   O   :   -0.000040135    0.000077801    0.000184976
  15   O   :    0.000144032   -0.000062653   -0.000046851
  16   H   :    0.000051433    0.000059843   -0.000228221
  17   H   :    0.000039831   -0.000208249    0.000142711
  18   H   :   -0.000074475    0.000113906    0.000123480
  19   H   :    0.000014541   -0.000006686    0.000290949
  20   H   :   -0.000151353    0.000197796   -0.000247329
  21   H   :    0.000163892   -0.000044001   -0.000021546
  22   H   :   -0.000022493    0.000042980   -0.000028937
  23   H   :    0.000033149    0.000077696    0.000022989
  24   H   :   -0.000020690    0.000034403    0.000037662
  25   H   :   -0.000010104    0.000006449   -0.000002069
  26   H   :    0.000020195   -0.000004385    0.000035783
  27   H   :    0.000023766   -0.000023370   -0.000018156
  28   H   :   -0.000130511   -0.000025380   -0.000092159
  29   H   :    0.000009784   -0.000055631   -0.000018951
  30   H   :    0.000048736    0.000004188   -0.000010596
  31   H   :   -0.000050228   -0.000021908    0.000037227

Difference to translation invariance:
           :    0.0000256179   -0.0000135867    0.0000327880

Difference to rotation invariance:
           :   -0.0006516526    0.0005111670    0.0024421599

Norm of the cartesian gradient     ...    0.0014140661
RMS gradient                       ...    0.0001466318
MAX gradient                       ...    0.0006578037

-------
TIMINGS
-------

Total SCF gradient time            ...       23.740 sec

One electron gradient       ....       0.199 sec  (  0.8%)
RI-J Coulomb gradient       ....       0.936 sec  (  3.9%)
COSX gradient               ....      14.998 sec  ( 63.2%)
XC gradient                 ....       6.286 sec  ( 26.5%)
CPCM gradient               ....       0.463 sec  (  2.0%)
   A-Matrix (El+Nuc)        ....       0.125 sec  (  0.5%)
   Potential                ....       0.338 sec  (  1.4%)

Maximum memory used throughout the entire SCFGRAD-calculation: 74.6 MB
------------------------------------------------------------------------------
                         ORCA GEOMETRY RELAXATION STEP
------------------------------------------------------------------------------

Reading the OPT-File                    .... done
Getting information on internals        .... done
Copying old internal coords+grads       .... done
Making the new internal coordinates     .... (new redundants).... done
Validating the new internal coordinates .... (new redundants).... done
Calculating the B-matrix                .... done
Calculating the G,G- and P matrices     .... done
Transforming gradient to internals      .... done
Projecting the internal gradient        .... done
Number of atoms                         ....  31
Number of internal coordinates          .... 149
Current Energy                          ....  -655.224551115 Eh
Current gradient norm                   ....     0.001414066 Eh/bohr
Maximum allowed component of the step   ....  0.300
Current trust radius                    ....  0.300
Updating the Hessian (BFGS)             .... done
Forming the augmented Hessian           .... done
Diagonalizing the augmented Hessian     .... done
Last element of RFO vector              ....  0.009103105
Lowest eigenvalues of augmented Hessian:
 -0.076159248 -0.001190599 -0.000493471  0.000493914  0.001722583
Warning: RFO finds a terribly low value for the scaling factor
Trying a QUASI-NEWTON step instead
Doing a quasi-Newton Step:
Inverting the Hessian                   .... done
Computing the step                      .... done
Length of the computed step             ....  0.015284859
Converting the step to cartesian space:
 Initial RMS(Int)=    0.0012521844
Transforming coordinates:
 Iter   0:  RMS(Cart)=    0.0048642286 RMS(Int)=    0.5145784523
 Iter   1:  RMS(Cart)=    0.0000088028 RMS(Int)=    0.0000055308
 Iter   2:  RMS(Cart)=    0.0000000441 RMS(Int)=    0.0000000231
done
Storing new coordinates                 .... done

                                .--------------------.
          ----------------------|Geometry convergence|-------------------------
          Item                value                   Tolerance       Converged
          ---------------------------------------------------------------------
          Energy change      -0.0000567254            0.0000002000      NO
          RMS gradient        0.0001046397            0.0000080000      NO
          MAX gradient        0.0002934051            0.0000300000      NO
          RMS step            0.0012521844            0.0001000000      NO
          MAX step            0.0051778176            0.0002000000      NO
          ........................................................
          Max(Bonds)      0.0004      Max(Angles)    0.05
          Max(Dihed)        0.30      Max(Improp)    0.00
          ---------------------------------------------------------------------

The optimization has not yet converged - more geometry cycles are needed


    ---------------------------------------------------------------------------
                         Redundant Internal Coordinates
                            (Angstroem and degrees)

        Definition                    Value    dE/dq     Step     New-Value
    ----------------------------------------------------------------------------
     1. B(C   1,C   0)                1.5159 -0.000102  0.0001    1.5160   
     2. B(C   2,C   1)                1.4114 -0.000174  0.0002    1.4116   
     3. B(C   3,C   2)                1.5168 -0.000125  0.0001    1.5169   
     4. B(C   4,C   2)                1.4440  0.000293 -0.0004    1.4437   
     5. B(C   5,C   4)                1.4325 -0.000001 -0.0000    1.4324   
     6. B(C   6,C   5)                1.5224 -0.000040  0.0000    1.5224   
     7. B(C   7,C   6)                1.5138 -0.000098  0.0002    1.5140   
     8. B(C   8,C   7)                1.3449 -0.000017  0.0000    1.3450   
     9. B(C   9,C   8)                1.5134  0.000028 -0.0001    1.5134   
    10. B(C  10,C   8)                1.5126 -0.000061  0.0001    1.5127   
    11. B(C  11,C   5)                1.4055  0.000102 -0.0001    1.4055   
    12. B(C  12,C  11)                1.4239 -0.000015 -0.0000    1.4239   
    13. B(C  12,C   1)                1.4429  0.000107 -0.0002    1.4427   
    14. B(O  13,C  12)                1.3097 -0.000031  0.0001    1.3099   
    15. B(O  14,C   4)                1.3130 -0.000123  0.0001    1.3132   
    16. B(H  15,C   0)                1.0952 -0.000020  0.0000    1.0952   
    17. B(H  16,C   0)                1.1043 -0.000026  0.0000    1.1044   
    18. B(H  17,C   0)                1.0981  0.000021 -0.0000    1.0981   
    19. B(H  18,C   3)                1.0959 -0.000019  0.0000    1.0960   
    20. B(H  19,C   3)                1.1046 -0.000072  0.0001    1.1046   
    21. B(H  20,C   3)                1.0963 -0.000096  0.0002    1.0965   
    22. B(H  21,C   6)                1.1036 -0.000028  0.0000    1.1036   
    23. B(H  22,C   6)                1.0944  0.000040 -0.0001    1.0943   
    24. B(H  23,C   7)                1.0936 -0.000015  0.0000    1.0936   
    25. B(H  24,C   9)                1.0958 -0.000021  0.0000    1.0958   
    26. B(H  25,C   9)                1.1005 -0.000025  0.0000    1.1005   
    27. B(H  26,C   9)                1.1004 -0.000027  0.0000    1.1004   
    28. B(H  27,C  10)                1.0925 -0.000032  0.0000    1.0925   
    29. B(H  28,C  10)                1.0994 -0.000046  0.0001    1.0995   
    30. B(H  29,C  11)                1.0958 -0.000014 -0.0000    1.0958   
    31. B(H  30,C  10)                1.1006  0.000022 -0.0001    1.1005   
    32. A(H  15,C   0,H  17)          108.47  0.000037   -0.01    108.45   
    33. A(C   1,C   0,H  16)          112.88  0.000092   -0.01    112.87   
    34. A(H  16,C   0,H  17)          105.09 -0.000048    0.02    105.10   
    35. A(C   1,C   0,H  15)          113.37 -0.000010   -0.00    113.37   
    36. A(H  15,C   0,H  16)          106.91 -0.000018   -0.01    106.90   
    37. A(C   1,C   0,H  17)          109.71 -0.000055    0.02    109.73   
    38. A(C   2,C   1,C  12)          121.98  0.000060   -0.01    121.97   
    39. A(C   0,C   1,C   2)          122.54 -0.000064   -0.00    122.54   
    40. A(C   0,C   1,C  12)          115.48  0.000004    0.01    115.50   
    41. A(C   1,C   2,C   4)          122.63  0.000051   -0.01    122.62   
    42. A(C   1,C   2,C   3)          122.03 -0.000159    0.02    122.05   
    43. A(C   3,C   2,C   4)          115.34  0.000109   -0.01    115.33   
    44. A(H  18,C   3,H  19)          106.60 -0.000106    0.02    106.63   
    45. A(C   2,C   3,H  18)          113.29 -0.000060    0.01    113.30   
    46. A(H  19,C   3,H  20)          105.46 -0.000151    0.04    105.50   
    47. A(C   2,C   3,H  20)          109.03  0.000021    0.00    109.03   
    48. A(H  18,C   3,H  20)          108.85  0.000032   -0.02    108.83   
    49. A(C   2,C   3,H  19)          113.25  0.000251   -0.05    113.19   
    50. A(C   2,C   4,C   5)          115.20 -0.000115    0.02    115.22   
    51. A(C   2,C   4,O  14)          121.80 -0.000022    0.00    121.80   
    52. A(C   5,C   4,O  14)          122.98  0.000133   -0.02    122.96   
    53. A(C   6,C   5,C  11)          120.13 -0.000121    0.01    120.14   
    54. A(C   4,C   5,C   6)          118.48  0.000108   -0.00    118.48   
    55. A(C   4,C   5,C  11)          121.39  0.000013   -0.01    121.38   
    56. A(C   5,C   6,C   7)          113.41 -0.000060    0.02    113.42   
    57. A(C   7,C   6,H  22)          110.48  0.000029   -0.01    110.48   
    58. A(H  21,C   6,H  22)          107.37 -0.000002   -0.01    107.36   
    59. A(C   5,C   6,H  22)          108.70  0.000084   -0.00    108.70   
    60. A(C   7,C   6,H  21)          107.47  0.000026   -0.02    107.46   
    61. A(C   5,C   6,H  21)          109.23 -0.000078    0.02    109.24   
    62. A(C   8,C   7,H  23)          116.77 -0.000128    0.02    116.79   
    63. A(C   6,C   7,H  23)          113.79 -0.000033   -0.01    113.78   
    64. A(C   6,C   7,C   8)          129.44  0.000161   -0.01    129.44   
    65. A(C   9,C   8,C  10)          114.45 -0.000141    0.02    114.47   
    66. A(C   7,C   8,C  10)          124.66  0.000214   -0.03    124.63   
    67. A(C   7,C   8,C   9)          120.89 -0.000074    0.00    120.90   
    68. A(H  25,C   9,H  26)          106.13 -0.000001    0.00    106.14   
    69. A(H  24,C   9,H  26)          108.10  0.000003   -0.00    108.10   
    70. A(C   8,C   9,H  26)          111.29 -0.000035    0.01    111.30   
    71. A(H  24,C   9,H  25)          107.95 -0.000015    0.00    107.96   
    72. A(C   8,C   9,H  25)          111.19  0.000038   -0.01    111.18   
    73. A(C   8,C   9,H  24)          111.92  0.000010   -0.00    111.92   
    74. A(H  28,C  10,H  30)          106.17 -0.000009    0.01    106.18   
    75. A(H  27,C  10,H  30)          108.44 -0.000066    0.02    108.46   
    76. A(C   8,C  10,H  30)          111.24 -0.000071    0.02    111.26   
    77. A(H  27,C  10,H  28)          107.72 -0.000010   -0.00    107.72   
    78. A(C   8,C  10,H  28)          110.36 -0.000034    0.00    110.36   
    79. A(C   8,C  10,H  27)          112.63  0.000180   -0.04    112.59   
    80. A(C  12,C  11,H  29)          116.61 -0.000068    0.01    116.62   
    81. A(C   5,C  11,H  29)          119.08 -0.000010   -0.00    119.08   
    82. A(C   5,C  11,C  12)          124.31  0.000078   -0.01    124.29   
    83. A(C  11,C  12,O  13)          123.05  0.000097   -0.02    123.03   
    84. A(C   1,C  12,O  13)          122.49 -0.000009   -0.00    122.49   
    85. A(C   1,C  12,C  11)          114.45 -0.000089    0.02    114.47   
    86. D(C  12,C   1,C   0,H  16)     77.53 -0.000238    0.02     77.55   
    87. D(C  12,C   1,C   0,H  15)   -160.71 -0.000199   -0.00   -160.72   
    88. D(C  12,C   1,C   0,H  17)    -39.29 -0.000199   -0.01    -39.30   
    89. D(C   2,C   1,C   0,H  16)   -102.67 -0.000240    0.04   -102.63   
    90. D(C   2,C   1,C   0,H  17)    140.50 -0.000200    0.02    140.52   
    91. D(C   2,C   1,C   0,H  15)     19.08 -0.000201    0.02     19.10   
    92. D(C   3,C   2,C   1,C   0)      2.89 -0.000015   -0.02      2.88   
    93. D(C   3,C   2,C   1,C  12)   -177.33 -0.000017    0.01   -177.32   
    94. D(C   4,C   2,C   1,C   0)   -177.56 -0.000007   -0.00   -177.56   
    95. D(C   4,C   2,C   1,C  12)      2.22 -0.000009    0.03      2.25   
    96. D(H  19,C   3,C   2,C   4)     85.74 -0.000242   -0.02     85.72   
    97. D(H  20,C   3,C   2,C   1)    148.25 -0.000213   -0.02    148.24   
    98. D(H  19,C   3,C   2,C   1)    -94.68 -0.000235   -0.00    -94.69   
    99. D(H  18,C   3,C   2,C   4)   -152.69 -0.000237   -0.02   -152.71   
   100. D(H  18,C   3,C   2,C   1)     26.88 -0.000230   -0.00     26.88   
   101. D(H  20,C   3,C   2,C   4)    -31.33 -0.000221   -0.03    -31.36   
   102. D(O  14,C   4,C   2,C   3)     -1.28  0.000073   -0.06     -1.34   
   103. D(O  14,C   4,C   2,C   1)    179.14  0.000067   -0.07    179.07   
   104. D(C   5,C   4,C   2,C   3)    177.13 -0.000071    0.11    177.24   
   105. D(C   5,C   4,C   2,C   1)     -2.44 -0.000077    0.09     -2.35   
   106. D(C  11,C   5,C   4,O  14)    179.94 -0.000038    0.02    179.97   
   107. D(C   6,C   5,C   4,O  14)     -0.13 -0.000019    0.00     -0.13   
   108. D(C   6,C   5,C   4,C   2)   -178.52  0.000130   -0.17   -178.69   
   109. D(C  11,C   5,C   4,C   2)      1.55  0.000110   -0.14      1.40   
   110. D(H  22,C   6,C   5,C  11)   -151.33  0.000021    0.12   -151.21   
   111. D(H  22,C   6,C   5,C   4)     28.74  0.000001    0.15     28.88   
   112. D(H  21,C   6,C   5,C  11)    -34.47  0.000022    0.12    -34.35   
   113. D(H  21,C   6,C   5,C   4)    145.60  0.000003    0.15    145.74   
   114. D(C   7,C   6,C   5,C  11)     85.36 -0.000038    0.12     85.49   
   115. D(C   7,C   6,C   5,C   4)    -94.57 -0.000058    0.15    -94.42   
   116. D(C   8,C   7,C   6,C   5)    119.23  0.000236   -0.04    119.19   
   117. D(H  23,C   7,C   6,H  22)    177.49  0.000103    0.04    177.53   
   118. D(H  23,C   7,C   6,H  21)     60.64  0.000076    0.06     60.71   
   119. D(H  23,C   7,C   6,C   5)    -60.19  0.000193    0.04    -60.14   
   120. D(C   8,C   7,C   6,H  22)     -3.09  0.000147   -0.05     -3.14   
   121. D(C   8,C   7,C   6,H  21)   -119.94  0.000119   -0.02   -119.97   
   122. D(C  10,C   8,C   7,H  23)    179.47  0.000195   -0.11    179.36   
   123. D(C  10,C   8,C   7,C   6)      0.07  0.000150   -0.02      0.05   
   124. D(C   9,C   8,C   7,H  23)     -1.13  0.000119   -0.06     -1.19   
   125. D(C   9,C   8,C   7,C   6)    179.47  0.000074    0.03    179.50   
   126. D(H  26,C   9,C   8,C  10)    -60.31 -0.000047    0.07    -60.24   
   127. D(H  26,C   9,C   8,C   7)    120.24  0.000020    0.02    120.26   
   128. D(H  25,C   9,C   8,C  10)     57.79 -0.000046    0.07     57.86   
   129. D(H  25,C   9,C   8,C   7)   -121.67  0.000020    0.02   -121.65   
   130. D(H  24,C   9,C   8,C  10)    178.61 -0.000032    0.06    178.67   
   131. D(H  24,C   9,C   8,C   7)     -0.84  0.000034    0.01     -0.83   
   132. D(H  30,C  10,C   8,C   9)    -71.76  0.000110    0.22    -71.54   
   133. D(H  30,C  10,C   8,C   7)    107.67  0.000039    0.27    107.94   
   134. D(H  28,C  10,C   8,C   9)     45.82  0.000034    0.24     46.06   
   135. D(H  28,C  10,C   8,C   7)   -134.75 -0.000038    0.30   -134.46   
   136. D(H  27,C  10,C   8,C   9)    166.25  0.000119    0.21    166.46   
   137. D(H  27,C  10,C   8,C   7)    -14.32  0.000047    0.26    -14.06   
   138. D(H  29,C  11,C   5,C   6)      0.27 -0.000057    0.07      0.34   
   139. D(H  29,C  11,C   5,C   4)   -179.80 -0.000037    0.04   -179.76   
   140. D(C  12,C  11,C   5,C   6)    179.65 -0.000083    0.10    179.75   
   141. D(C  12,C  11,C   5,C   4)     -0.42 -0.000063    0.08     -0.34   
   142. D(C   1,C  12,C  11,H  29)    179.43 -0.000054    0.08    179.51   
   143. D(C   1,C  12,C  11,C   5)      0.04 -0.000029    0.04      0.08   
   144. D(O  13,C  12,C   1,C   2)    179.15  0.000109   -0.16    178.99   
   145. D(O  13,C  12,C   1,C   0)     -1.06  0.000107   -0.14     -1.20   
   146. D(C  11,C  12,C   1,C   2)     -0.91  0.000063   -0.10     -1.00   
   147. D(O  13,C  12,C  11,C   5)    179.98 -0.000075    0.11    180.09   
   148. D(C  11,C  12,C   1,C   0)    178.88  0.000062   -0.07    178.82   
   149. D(O  13,C  12,C  11,H  29)     -0.63 -0.000100    0.15     -0.48   
    ----------------------------------------------------------------------------

         *************************************************************
         *                GEOMETRY OPTIMIZATION CYCLE  32            *
         *************************************************************
---------------------------------
CARTESIAN COORDINATES (ANGSTROEM)
---------------------------------
  C      4.009214    0.315075    0.778298
  C      2.601428    0.059793    0.277083
  C      1.737928    1.101759   -0.124605
  C      2.181239    2.552332   -0.143538
  C      0.379868    0.865266   -0.553521
  C     -0.016816   -0.510554   -0.593736
  C     -1.424973   -0.846698   -1.064767
  C     -2.420140   -0.989688    0.067224
  C     -3.540125   -0.287067    0.314012
  C     -4.409056   -0.605200    1.511530
  C     -4.049664    0.848311   -0.545896
  C      0.862249   -1.537248   -0.208343
  C      2.196719   -1.324488    0.240495
  O      2.995954   -2.300778    0.592345
  O     -0.415433    1.848674   -0.906802
  H      4.172181    1.346247    1.109366
  H      4.781218    0.095601    0.019720
  H      4.232040   -0.358438    1.616495
  H      3.261300    2.673772   -0.284434
  H      1.919461    3.099310    0.779757
  H      1.657725    3.075640   -0.952441
  H     -1.406410   -1.804774   -1.612249
  H     -1.753322   -0.075158   -1.767948
  H     -2.165825   -1.778315    0.780888
  H     -4.014546   -1.447361    2.091046
  H     -5.434961   -0.856804    1.202761
  H     -4.495939    0.261595    2.183889
  H     -3.298937    1.208634   -1.253097
  H     -4.352463    1.698125    0.082634
  H      0.520733   -2.577255   -0.257764
  H     -4.945809    0.550034   -1.110729

----------------------------
CARTESIAN COORDINATES (A.U.)
----------------------------
  NO LB      ZA    FRAG     MASS         X           Y           Z
   0 C     6.0000    0    12.011    7.576316    0.595405    1.470770
   1 C     6.0000    0    12.011    4.915987    0.112992    0.523611
   2 C     6.0000    0    12.011    3.284208    2.082023   -0.235469
   3 C     6.0000    0    12.011    4.121944    4.823209   -0.271248
   4 C     6.0000    0    12.011    0.717846    1.635116   -1.046002
   5 C     6.0000    0    12.011   -0.031777   -0.964808   -1.121999
   6 C     6.0000    0    12.011   -2.692808   -1.600027   -2.012118
   7 C     6.0000    0    12.011   -4.573401   -1.870239    0.127036
   8 C     6.0000    0    12.011   -6.689867   -0.542478    0.593396
   9 C     6.0000    0    12.011   -8.331909   -1.143662    2.856378
  10 C     6.0000    0    12.011   -7.652755    1.603076   -1.031593
  11 C     6.0000    0    12.011    1.629414   -2.904977   -0.393711
  12 C     6.0000    0    12.011    4.151198   -2.502920    0.454470
  13 O     8.0000    0    15.999    5.661532   -4.347840    1.119370
  14 O     8.0000    0    15.999   -0.785054    3.493487   -1.713608
  15 H     1.0000    0     1.008    7.884280    2.544037    2.096398
  16 H     1.0000    0     1.008    9.035193    0.180660    0.037265
  17 H     1.0000    0     1.008    7.997397   -0.677350    3.054733
  18 H     1.0000    0     1.008    6.162965    5.052698   -0.537502
  19 H     1.0000    0     1.008    3.627256    5.856848    1.473528
  20 H     1.0000    0     1.008    3.132647    5.812117   -1.799853
  21 H     1.0000    0     1.008   -2.657729   -3.410529   -3.046708
  22 H     1.0000    0     1.008   -3.313299   -0.142028   -3.340937
  23 H     1.0000    0     1.008   -4.092816   -3.360529    1.475664
  24 H     1.0000    0     1.008   -7.586392   -2.735115    3.951504
  25 H     1.0000    0     1.008  -10.270587   -1.619126    2.272888
  26 H     1.0000    0     1.008   -8.496094    0.494343    4.126952
  27 H     1.0000    0     1.008   -6.234088    2.283987   -2.368010
  28 H     1.0000    0     1.008   -8.224963    3.208991    0.156156
  29 H     1.0000    0     1.008    0.984042   -4.870305   -0.487104
  30 H     1.0000    0     1.008   -9.346224    1.039414   -2.098974

--------------------------------
INTERNAL COORDINATES (ANGSTROEM)
--------------------------------
 C      0   0   0     0.000000000000     0.00000000     0.00000000
 C      1   0   0     1.515996237026     0.00000000     0.00000000
 C      2   1   0     1.411623176146   122.53588576     0.00000000
 C      3   2   1     1.516919774118   122.04824248     2.87739925
 C      3   2   1     1.443684338936   122.61924821   182.44045646
 C      5   3   2     1.432430633524   115.22567822   357.65208063
 C      6   5   3     1.522421810135   118.48320017   181.30845914
 C      7   6   5     1.514003906116   113.42186492   265.57818918
 C      8   7   6     1.344971060844   129.43531568   119.18745180
 C      9   8   7     1.513374008690   120.89710812   179.49881796
 C      9   8   7     1.512664816985   124.63179754     0.04750639
 C      6   5   3     1.405482553023   121.38035998     1.40231586
 C     12   6   5     1.423914928836   124.29473458   359.65900111
 O     13  12   6     1.309853525158   123.03469595   180.09035492
 O      5   3   2     1.313164621273   121.80089053   179.06776694
 H      1   2   3     1.095207873426   113.37001254    19.10349187
 H      1   2   3     1.104355184490   112.86687195   257.36983180
 H      1   2   3     1.098110236676   109.72559058   140.52076095
 H      4   3   2     1.095961936035   113.30149354    26.87940933
 H      4   3   2     1.104620915615   113.19271475   265.31428242
 H      4   3   2     1.096467545928   109.03023818   148.23467897
 H      7   6   5     1.103626407030   109.24462680   145.74417099
 H      7   6   5     1.094326542689   108.70326908    28.88477934
 H      8   7   6     1.093583520785   113.77713427   299.85724453
 H     10   9   8     1.095769758057   111.92113876   359.17049144
 H     10   9   8     1.100510154897   111.17960026   238.35181875
 H     10   9   8     1.100431055084   111.29835231   120.25622347
 H     11   9   8     1.092500003388   112.58592227   345.94203968
 H     11   9   8     1.099509046091   110.36065777   225.54485622
 H     12   6   5     1.095759992212   119.07938596   180.24173214
 H     11   9   8     1.100491807492   111.26204626   107.94366553

---------------------------
INTERNAL COORDINATES (A.U.)
---------------------------
 C      0   0   0     0.000000000000     0.00000000     0.00000000
 C      1   0   0     2.864817708034     0.00000000     0.00000000
 C      2   1   0     2.667581207212   122.53588576     0.00000000
 C      3   2   1     2.866562940212   122.04824248     2.87739925
 C      3   2   1     2.728168024420   122.61924821   182.44045646
 C      5   3   2     2.706901603200   115.22567822   357.65208063
 C      6   5   3     2.876960281465   118.48320017   181.30845914
 C      7   6   5     2.861052748246   113.42186492   265.57818918
 C      8   7   6     2.541626963045   129.43531568   119.18745180
 C      9   8   7     2.859862414618   120.89710812   179.49881796
 C      9   8   7     2.858522236520   124.63179754     0.04750639
 C      6   5   3     2.655977111217   121.38035998     1.40231586
 C     12   6   5     2.690809253503   124.29473458   359.65900111
 O     13  12   6     2.475264438100   123.03469595   180.09035492
 O      5   3   2     2.481521502961   121.80089053   179.06776694
 H      1   2   3     2.069642940489   113.37001254    19.10349187
 H      1   2   3     2.086928853262   112.86687195   257.36983180
 H      1   2   3     2.075127612173   109.72559058   140.52076095
 H      4   3   2     2.071067912308   113.30149354    26.87940933
 H      4   3   2     2.087431012313   113.19271475   265.31428242
 H      4   3   2     2.072023376537   109.03023818   148.23467897
 H      7   6   5     2.085551663449   109.24462680   145.74417099
 H      7   6   5     2.067977466763   108.70326908    28.88477934
 H      8   7   6     2.066573358854   113.77713427   299.85724453
 H     10   9   8     2.070704748560   111.92113876   359.17049144
 H     10   9   8     2.079662800355   111.17960026   238.35181875
 H     10   9   8     2.079513323372   111.29835231   120.25622347
 H     11   9   8     2.064525807712   112.58592227   345.94203968
 H     11   9   8     2.077770978881   110.36065777   225.54485622
 H     12   6   5     2.070686293789   119.07938596   180.24173214
 H     11   9   8     2.079628128785   111.26204626   107.94366553


           ************************************************************
           *        Program running with 4 parallel MPI-processes     *
           *              working on a common directory               *
           ************************************************************
------------------------------------------------------------------------------
                   ___                                                        
                  /   \      - P O W E R E D   B Y -                         
                 /     \                                                     
                 |  |  |   _    _      __       _____    __    __             
                 |  |  |  | |  | |    /  \     |  _  \  |  |  /  |          
                  \  \/   | |  | |   /    \    | | | |  |  | /  /          
                 / \  \   | |__| |  /  /\  \   | |_| |  |  |/  /          
                |  |  |   |  __  | /  /__\  \  |    /   |      \           
                |  |  |   | |  | | |   __   |  |    \   |  |\   \          
                \     /   | |  | | |  |  |  |  | |\  \  |  | \   \       
                 \___/    |_|  |_| |__|  |__|  |_| \__\ |__|  \__/        
                                                                              
                      - O R C A' S   B I G   F R I E N D -                    
                                      &                                       
                       - I N T E G R A L  F E E D E R -                       
                                                                              
 v1 FN, 2020, v2 2021                                                         
------------------------------------------------------------------------------


Reading SHARK input file PQ1_2e_0H_B3LYP_631Gd_opt.SHARKINP.tmp ... ok
----------------------
SHARK INTEGRAL PACKAGE
----------------------

Number of atoms                             ...     31
Number of basis functions                   ...    242
Number of shells                            ...    122
Maximum angular momentum                    ...      2
Integral batch strategy                     ... SHARK/LIBINT Hybrid
RI-J (if used) integral strategy            ... SPLIT-RIJ (Revised 2003 algorithm where possible)
Printlevel                                  ...      1
Contraction scheme used                     ... SEGMENTED contraction
Coulomb Range Separation                    ... NOT USED
Exchange Range Separation                   ... NOT USED
Finite Nucleus Model                        ... NOT USED
Auxiliary Coulomb fitting basis             ... AVAILABLE
   # of basis functions in Aux-J            ...    911
   # of shells in Aux-J                     ...    305
   Maximum angular momentum in Aux-J        ...      4
Auxiliary J/K fitting basis                 ... NOT available
Auxiliary Correlation fitting basis         ... NOT available
Auxiliary 'external' fitting basis          ... NOT available
Integral threshold                          ...     2.500000e-11
Primitive cut-off                           ...     2.500000e-12
Primitive pair pre-selection threshold      ...     2.500000e-12

Calculating pre-screening integrals         ... done (  0.0 sec) Dimension = 122
Organizing shell pair data                  ... done (  0.1 sec)
Shell pair information
Total number of shell pairs                 ...      7503
Shell pairs after pre-screening             ...      5967
Total number of primitive shell pairs       ...     42268
Primitive shell pairs kept                  ...     19677
          la=0 lb=0:   2258 shell pairs
          la=1 lb=0:   1973 shell pairs
          la=1 lb=1:    429 shell pairs
          la=2 lb=0:    834 shell pairs
          la=2 lb=1:    386 shell pairs
          la=2 lb=2:     87 shell pairs

Calculating one electron integrals          ... done (  0.0 sec)
Calculating RI/J V-Matrix + Cholesky decomp.... done (  0.0 sec)
Calculating Nuclear repulsion               ... done (  0.0 sec) ENN=    942.938713194090 Eh

SHARK setup successfully completed in   0.3 seconds

Maximum memory used throughout the entire GTOINT-calculation: 16.0 MB


           ************************************************************
           *        Program running with 4 parallel MPI-processes     *
           *              working on a common directory               *
           ************************************************************

Diagonalization of the overlap matrix:
Smallest eigenvalue                        ... 4.913e-04
Time for diagonalization                   ...    0.012 sec
Threshold for overlap eigenvalues          ... 1.000e-08
Number of eigenvalues below threshold      ... 0
Time for construction of square roots      ...    0.005 sec
Total time needed                          ...    0.017 sec

-------------------
DFT GRID GENERATION
-------------------

General Integration Accuracy     IntAcc      ... 4.959
Radial Grid Type                 RadialGrid  ... OptM3 with GC (2021)
Angular Grid (max. ang.)         AngularGrid ... 6 (Lebedev-590)
Angular grid pruning method      GridPruning ... 4 (adaptive)
Weight generation scheme         WeightScheme... Becke
Basis function cutoff            BFCut       ... 1.0000e-11
Integration weight cutoff        WCut        ... 1.0000e-14
Angular grids for H and He will be reduced by one unit
Partially contracted basis set               ... off
Rotationally invariant grid construction     ... off

Total number of grid points                  ...   351276
Total number of batches                      ...     5504
Average number of points per batch           ...       63
Average number of grid points per atom       ...    11331
Time for grid setup =    4.254 sec

--------------------
COSX GRID GENERATION
--------------------

GRIDX 1
-------
General Integration Accuracy     IntAcc      ... 4.020
Radial Grid Type                 RadialGrid  ... OptM3 with GC (2021)
Angular Grid (max. ang.)         AngularGrid ... 2 (Lebedev-110)
Angular grid pruning method      GridPruning ... 4 (adaptive)
Weight generation scheme         WeightScheme... Becke
Basis function cutoff            BFCut       ... 1.0000e-11
Integration weight cutoff        WCut        ... 1.0000e-14
Angular grids for H and He will be reduced by one unit
Partially contracted basis set               ... on
Rotationally invariant grid construction     ... off

Total number of grid points                  ...    38525
Total number of batches                      ...      618
Average number of points per batch           ...       62
Average number of grid points per atom       ...     1243
UseSFitting                                  ... on

GRIDX 2
-------
General Integration Accuracy     IntAcc      ... 4.338
Radial Grid Type                 RadialGrid  ... OptM3 with GC (2021)
Angular Grid (max. ang.)         AngularGrid ... 3 (Lebedev-194)
Angular grid pruning method      GridPruning ... 4 (adaptive)
Weight generation scheme         WeightScheme... Becke
Basis function cutoff            BFCut       ... 1.0000e-11
Integration weight cutoff        WCut        ... 1.0000e-14
Angular grids for H and He will be reduced by one unit
Partially contracted basis set               ... on
Rotationally invariant grid construction     ... off

Total number of grid points                  ...    84154
Total number of batches                      ...     1330
Average number of points per batch           ...       63
Average number of grid points per atom       ...     2715
UseSFitting                                  ... on

GRIDX 3
-------
General Integration Accuracy     IntAcc      ... 4.871
Radial Grid Type                 RadialGrid  ... OptM3 with GC (2021)
Angular Grid (max. ang.)         AngularGrid ... 4 (Lebedev-302)
Angular grid pruning method      GridPruning ... 4 (adaptive)
Weight generation scheme         WeightScheme... Becke
Basis function cutoff            BFCut       ... 1.0000e-11
Integration weight cutoff        WCut        ... 1.0000e-14
Angular grids for H and He will be reduced by one unit
Partially contracted basis set               ... on
Rotationally invariant grid construction     ... off

Total number of grid points                  ...   160655
Total number of batches                      ...     2527
Average number of points per batch           ...       63
Average number of grid points per atom       ...     5182
UseSFitting                                  ... on

Time for X-Grid setup             =    2.166 sec


--------------------
CPCM SOLVATION MODEL
--------------------
CPCM parameters:
  Epsilon                                         ...      80.4000
  Refrac                                          ...       1.3300
  Rsolv                                           ...       1.3000
  Surface type                                    ... GAUSSIAN VDW
  Epsilon function type                           ...         CPCM
Radii:
 Radius for C  used is    3.8550 Bohr (=   2.0400 Ang.)
 Radius for O  used is    3.4469 Bohr (=   1.8240 Ang.)
 Radius for H  used is    2.4944 Bohr (=   1.3200 Ang.)
Calculating surface                               ...        done! (  0.0s)
GEPOL surface points                              ...         1688
GEPOL Volume                                      ...    1817.7567
GEPOL Surface-area                                ...     968.9764
Calculating surface distance matrix               ...        done! (  0.0s)
Performing Cholesky decomposition & store         ...        done! (  0.1s)
Overall time for CPCM initialization              ...                 0.2s
--------------
SCF ITERATIONS
--------------
ITER       Energy         Delta-E        Max-DP      RMS-DP      [F,P]     Damp
               ***  Starting incremental Fock matrix formation  ***
                      *** Initiating the SOSCF procedure ***
                      *** Re-Reading the Fockian *** 
                      *** Removing any level shift *** 
ITER      Energy       Delta-E        Grad      Rot      Max-DP    RMS-DP
  0   -655.22451790 -655.2245178987  0.000332  0.000332  0.001060  0.000032
               *** Restarting incremental Fock matrix formation ***
  1   -655.22454186  -0.0000239591  0.000111  0.000214  0.000579  0.000016
  2   -655.22454448  -0.0000026261  0.000045  0.000154  0.000328  0.000007
  3   -655.22454433   0.0000001555  0.000092  0.000106  0.000224  0.000005
  4   -655.22454458  -0.0000002537  0.000003  0.000009  0.000019  0.000000
  5   -655.22454459  -0.0000000054  0.000004  0.000007  0.000012  0.000000
                  ***Gradient check signals convergence***
              ***Rediagonalizing the Fockian in SOSCF/NRSCF***

               *****************************************************
               *                     SUCCESS                       *
               *           SCF CONVERGED AFTER   6 CYCLES          *
               *****************************************************

Old exchange energy                            =    -18.022602612 Eh
New exchange energy                            =    -18.022611925 Eh
Exchange energy change after final integration =     -0.000009313 Eh
Total energy after final integration           =   -655.224553893 Eh
Final COS-X integration done in                =    11.975 sec
Total Energy       :         -655.22455389 Eh          -17829.56655 eV
  Last Energy change         ...    7.4185e-09  Tolerance :   1.0000e-08
  Last MAX-Density change    ...    3.1086e-15  Tolerance :   1.0000e-07
             **** THE GBW FILE WAS UPDATED (PQ1_2e_0H_B3LYP_631Gd_opt.gbw) ****
             **** DENSITY PQ1_2e_0H_B3LYP_631Gd_opt.scfp WAS UPDATED ****
             **** ENERGY FILE WAS UPDATED (PQ1_2e_0H_B3LYP_631Gd_opt.en.tmp) ****
             **** THE GBW FILE WAS UPDATED (PQ1_2e_0H_B3LYP_631Gd_opt.gbw) ****
             **** DENSITY PQ1_2e_0H_B3LYP_631Gd_opt.scfp WAS UPDATED ****
Total SCF time: 0 days 0 hours 1 min 3 sec 

Maximum memory used throughout the entire SCF-calculation: 93.5 MB

-------------------------   --------------------
FINAL SINGLE POINT ENERGY      -655.224553893156
-------------------------   --------------------


           ************************************************************
           *        Program running with 4 parallel MPI-processes     *
           *              working on a common directory               *
           ************************************************************
------------------------------------------------------------------------------
                         ORCA SCF GRADIENT CALCULATION
------------------------------------------------------------------------------

 ... reading COSX grid (gridx3)
Gradient of the Kohn-Sham DFT energy:
Kohn-Sham wavefunction type      ... RKS
Hartree-Fock exchange scaling    ...    0.200
Number of operators              ...    1
Number of atoms                  ...   31
Basis set dimensions             ...  242
Integral neglect threshold       ... 2.5e-11
Integral primitive cutoff        ... 2.5e-12
SHARK Integral package           ... ON

Nuc. rep. gradient       (SHARK) ... done (  0.0 sec)
HCore & Overlap gradient (SHARK) ... done (  0.2 sec)
RI-J gradient            (SHARK) ... done (  0.9 sec)
COSX-gradient                    ... done ( 15.1 sec)
Exchange-correlation gradient    ... done

------------------
CARTESIAN GRADIENT
------------------

   1   C   :   -0.000049566    0.000097167   -0.000082968
   2   C   :    0.000151827    0.000017633   -0.000312799
   3   C   :    0.000020035    0.000088655    0.000274564
   4   C   :   -0.000012594   -0.000177622    0.000036393
   5   C   :   -0.000280669   -0.000047488    0.000274848
   6   C   :    0.000005308   -0.000007722    0.000025819
   7   C   :    0.000023155    0.000061848   -0.000013605
   8   C   :    0.000067958   -0.000023150   -0.000000559
   9   C   :    0.000028136    0.000030717    0.000003147
  10   C   :   -0.000048287   -0.000055381   -0.000024495
  11   C   :   -0.000001451   -0.000098066   -0.000020105
  12   C   :    0.000095960   -0.000013221    0.000032079
  13   C   :    0.000021391   -0.000112536   -0.000276354
  14   O   :    0.000003023    0.000040793    0.000072275
  15   O   :    0.000016946   -0.000010456    0.000041644
  16   H   :    0.000069705    0.000066994   -0.000212359
  17   H   :    0.000025431   -0.000193503    0.000108739
  18   H   :   -0.000077985    0.000125125    0.000133115
  19   H   :    0.000026214    0.000008311    0.000246490
  20   H   :   -0.000185985    0.000138132   -0.000160764
  21   H   :    0.000146952   -0.000011694   -0.000143565
  22   H   :   -0.000064106    0.000034082   -0.000038495
  23   H   :    0.000045865    0.000059430    0.000040320
  24   H   :    0.000033591    0.000064698    0.000064454
  25   H   :   -0.000002383   -0.000002519    0.000004253
  26   H   :    0.000011437   -0.000005816    0.000013945
  27   H   :    0.000014716   -0.000013953    0.000001595
  28   H   :   -0.000066507   -0.000062599   -0.000094422
  29   H   :    0.000019093   -0.000014056   -0.000006302
  30   H   :    0.000020199    0.000004976   -0.000003789
  31   H   :   -0.000030390   -0.000003084    0.000049771

Difference to translation invariance:
           :    0.0000270229   -0.0000143048    0.0000328703

Difference to rotation invariance:
           :   -0.0005851430    0.0005351223    0.0024273096

Norm of the cartesian gradient     ...    0.0009610323
RMS gradient                       ...    0.0000996544
MAX gradient                       ...    0.0003127987

-------
TIMINGS
-------

Total SCF gradient time            ...       23.661 sec

One electron gradient       ....       0.186 sec  (  0.8%)
RI-J Coulomb gradient       ....       0.933 sec  (  3.9%)
COSX gradient               ....      15.059 sec  ( 63.6%)
XC gradient                 ....       6.155 sec  ( 26.0%)
CPCM gradient               ....       0.467 sec  (  2.0%)
   A-Matrix (El+Nuc)        ....       0.125 sec  (  0.5%)
   Potential                ....       0.343 sec  (  1.4%)

Maximum memory used throughout the entire SCFGRAD-calculation: 74.7 MB
------------------------------------------------------------------------------
                         ORCA GEOMETRY RELAXATION STEP
------------------------------------------------------------------------------

Reading the OPT-File                    .... done
Getting information on internals        .... done
Copying old internal coords+grads       .... done
Making the new internal coordinates     .... (new redundants).... done
Validating the new internal coordinates .... (new redundants).... done
Calculating the B-matrix                .... done
Calculating the G,G- and P matrices     .... done
Transforming gradient to internals      .... done
Projecting the internal gradient        .... done
Number of atoms                         ....  31
Number of internal coordinates          .... 149
Current Energy                          ....  -655.224553893 Eh
Current gradient norm                   ....     0.000961032 Eh/bohr
Maximum allowed component of the step   ....  0.300
Current trust radius                    ....  0.300
Updating the Hessian (BFGS)             .... done
Forming the augmented Hessian           .... done
Diagonalizing the augmented Hessian     .... done
Last element of RFO vector              ....  0.007074813
Lowest eigenvalues of augmented Hessian:
 -0.071109273 -0.001194911 -0.000487206  0.000493539  0.001779781
Warning: RFO finds a terribly low value for the scaling factor
Trying a QUASI-NEWTON step instead
Doing a quasi-Newton Step:
Inverting the Hessian                   .... done
Computing the step                      .... done
Length of the computed step             ....  0.004748943
Converting the step to cartesian space:
 Initial RMS(Int)=    0.0003890486
Transforming coordinates:
 Iter   0:  RMS(Cart)=    0.0017118873 RMS(Int)=    0.0003890531
 Iter   1:  RMS(Cart)=    0.0000009859 RMS(Int)=    0.0000004324
 Iter   2:  RMS(Cart)=    0.0000000011 RMS(Int)=    0.0000000004
done
Storing new coordinates                 .... done

                                .--------------------.
          ----------------------|Geometry convergence|-------------------------
          Item                value                   Tolerance       Converged
          ---------------------------------------------------------------------
          Energy change      -0.0000027778            0.0000002000      NO
          RMS gradient        0.0000786940            0.0000080000      NO
          MAX gradient        0.0002333490            0.0000300000      NO
          RMS step            0.0003890486            0.0001000000      NO
          MAX step            0.0013442080            0.0002000000      NO
          ........................................................
          Max(Bonds)      0.0002      Max(Angles)    0.05
          Max(Dihed)        0.08      Max(Improp)    0.00
          ---------------------------------------------------------------------

The optimization has not yet converged - more geometry cycles are needed


    ---------------------------------------------------------------------------
                         Redundant Internal Coordinates
                            (Angstroem and degrees)

        Definition                    Value    dE/dq     Step     New-Value
    ----------------------------------------------------------------------------
     1. B(C   1,C   0)                1.5160 -0.000043  0.0001    1.5161   
     2. B(C   2,C   1)                1.4116 -0.000040  0.0001    1.4117   
     3. B(C   3,C   2)                1.5169 -0.000068  0.0001    1.5170   
     4. B(C   4,C   2)                1.4437  0.000117 -0.0002    1.4435   
     5. B(C   5,C   4)                1.4324 -0.000067  0.0001    1.4325   
     6. B(C   6,C   5)                1.5224 -0.000003 -0.0000    1.5224   
     7. B(C   7,C   6)                1.5140 -0.000033  0.0001    1.5141   
     8. B(C   8,C   7)                1.3450 -0.000006  0.0000    1.3450   
     9. B(C   9,C   8)                1.5134  0.000011 -0.0000    1.5134   
    10. B(C  10,C   8)                1.5127 -0.000022  0.0000    1.5127   
    11. B(C  11,C   5)                1.4055  0.000072 -0.0001    1.4054   
    12. B(C  12,C  11)                1.4239 -0.000063  0.0001    1.4240   
    13. B(C  12,C   1)                1.4427  0.000031 -0.0001    1.4426   
    14. B(O  13,C  12)                1.3099 -0.000007  0.0000    1.3099   
    15. B(O  14,C   4)                1.3132 -0.000031  0.0000    1.3132   
    16. B(H  15,C   0)                1.0952 -0.000006  0.0000    1.0952   
    17. B(H  16,C   0)                1.1044 -0.000017  0.0000    1.1044   
    18. B(H  17,C   0)                1.0981  0.000020 -0.0000    1.0981   
    19. B(H  18,C   3)                1.0960  0.000001  0.0000    1.0960   
    20. B(H  19,C   3)                1.1046 -0.000021  0.0000    1.1046   
    21. B(H  20,C   3)                1.0965  0.000018  0.0000    1.0965   
    22. B(H  21,C   6)                1.1036 -0.000016  0.0000    1.1036   
    23. B(H  22,C   6)                1.0943  0.000011 -0.0000    1.0943   
    24. B(H  23,C   7)                1.0936 -0.000007  0.0000    1.0936   
    25. B(H  24,C   9)                1.0958 -0.000009  0.0000    1.0958   
    26. B(H  25,C   9)                1.1005 -0.000010  0.0000    1.1005   
    27. B(H  26,C   9)                1.1004 -0.000006  0.0000    1.1004   
    28. B(H  27,C  10)                1.0925  0.000001  0.0000    1.0925   
    29. B(H  28,C  10)                1.0995 -0.000009  0.0000    1.0995   
    30. B(H  29,C  11)                1.0958 -0.000006  0.0000    1.0958   
    31. B(H  30,C  10)                1.1005 -0.000005 -0.0000    1.1005   
    32. A(H  15,C   0,H  17)          108.45  0.000018   -0.01    108.45   
    33. A(C   1,C   0,H  16)          112.87  0.000047   -0.02    112.85   
    34. A(H  16,C   0,H  17)          105.10 -0.000021    0.01    105.11   
    35. A(C   1,C   0,H  15)          113.37  0.000019   -0.01    113.36   
    36. A(H  15,C   0,H  16)          106.90 -0.000019    0.00    106.90   
    37. A(C   1,C   0,H  17)          109.73 -0.000046    0.02    109.75   
    38. A(C   2,C   1,C  12)          121.97  0.000009   -0.00    121.96   
    39. A(C   0,C   1,C   2)          122.54 -0.000014    0.00    122.54   
    40. A(C   0,C   1,C  12)          115.50  0.000006   -0.00    115.50   
    41. A(C   1,C   2,C   4)          122.62  0.000006   -0.00    122.62   
    42. A(C   1,C   2,C   3)          122.05 -0.000059    0.01    122.06   
    43. A(C   3,C   2,C   4)          115.33  0.000053   -0.01    115.32   
    44. A(H  18,C   3,H  19)          106.63 -0.000052    0.02    106.65   
    45. A(C   2,C   3,H  18)          113.30 -0.000022    0.01    113.31   
    46. A(H  19,C   3,H  20)          105.50 -0.000072    0.02    105.52   
    47. A(C   2,C   3,H  20)          109.03  0.000020    0.00    109.03   
    48. A(H  18,C   3,H  20)          108.83 -0.000002   -0.00    108.83   
    49. A(C   2,C   3,H  19)          113.19  0.000121   -0.05    113.15   
    50. A(C   2,C   4,C   5)          115.23 -0.000030    0.01    115.23   
    51. A(C   2,C   4,O  14)          121.80 -0.000011    0.00    121.80   
    52. A(C   5,C   4,O  14)          122.96  0.000041   -0.01    122.95   
    53. A(C   6,C   5,C  11)          120.14 -0.000054    0.01    120.14   
    54. A(C   4,C   5,C   6)          118.48  0.000049   -0.00    118.48   
    55. A(C   4,C   5,C  11)          121.38  0.000005   -0.00    121.38   
    56. A(C   5,C   6,C   7)          113.42 -0.000007   -0.00    113.42   
    57. A(C   7,C   6,H  22)          110.48 -0.000003   -0.00    110.47   
    58. A(H  21,C   6,H  22)          107.36 -0.000003    0.00    107.36   
    59. A(C   5,C   6,H  22)          108.70  0.000048   -0.01    108.69   
    60. A(C   7,C   6,H  21)          107.46  0.000006   -0.00    107.45   
    61. A(C   5,C   6,H  21)          109.24 -0.000044    0.02    109.26   
    62. A(C   8,C   7,H  23)          116.78 -0.000029    0.01    116.79   
    63. A(C   6,C   7,H  23)          113.78  0.000018   -0.01    113.77   
    64. A(C   6,C   7,C   8)          129.44  0.000011    0.00    129.44   
    65. A(C   9,C   8,C  10)          114.47 -0.000038    0.01    114.48   
    66. A(C   7,C   8,C  10)          124.63  0.000046   -0.01    124.62   
    67. A(C   7,C   8,C   9)          120.90 -0.000009   -0.00    120.90   
    68. A(H  25,C   9,H  26)          106.14  0.000002   -0.00    106.13   
    69. A(H  24,C   9,H  26)          108.10 -0.000003    0.00    108.10   
    70. A(C   8,C   9,H  26)          111.30 -0.000012    0.01    111.30   
    71. A(H  24,C   9,H  25)          107.96 -0.000004   -0.00    107.96   
    72. A(C   8,C   9,H  25)          111.18  0.000008   -0.00    111.18   
    73. A(C   8,C   9,H  24)          111.92  0.000008   -0.00    111.92   
    74. A(H  28,C  10,H  30)          106.18 -0.000011    0.01    106.18   
    75. A(H  27,C  10,H  30)          108.46 -0.000038   -0.00    108.46   
    76. A(C   8,C  10,H  30)          111.26 -0.000034    0.01    111.27   
    77. A(H  27,C  10,H  28)          107.72  0.000012    0.00    107.72   
    78. A(C   8,C  10,H  28)          110.36 -0.000003    0.00    110.36   
    79. A(C   8,C  10,H  27)          112.59  0.000070   -0.02    112.57   
    80. A(C  12,C  11,H  29)          116.62 -0.000018    0.00    116.63   
    81. A(C   5,C  11,H  29)          119.08 -0.000009    0.00    119.08   
    82. A(C   5,C  11,C  12)          124.29  0.000027   -0.00    124.29   
    83. A(C  11,C  12,O  13)          123.03  0.000042   -0.01    123.03   
    84. A(C   1,C  12,O  13)          122.49 -0.000026    0.00    122.50   
    85. A(C   1,C  12,C  11)          114.47 -0.000017    0.01    114.48   
    86. D(C  12,C   1,C   0,H  16)     77.55 -0.000226    0.00     77.55   
    87. D(C  12,C   1,C   0,H  15)   -160.72 -0.000200   -0.02   -160.73   
    88. D(C  12,C   1,C   0,H  17)    -39.30 -0.000197   -0.01    -39.31   
    89. D(C   2,C   1,C   0,H  16)   -102.63 -0.000225    0.03   -102.60   
    90. D(C   2,C   1,C   0,H  17)    140.52 -0.000197    0.02    140.54   
    91. D(C   2,C   1,C   0,H  15)     19.10 -0.000199    0.01     19.12   
    92. D(C   3,C   2,C   1,C   0)      2.88 -0.000017   -0.02      2.86   
    93. D(C   3,C   2,C   1,C  12)   -177.32 -0.000016    0.01   -177.31   
    94. D(C   4,C   2,C   1,C   0)   -177.56 -0.000012    0.01   -177.55   
    95. D(C   4,C   2,C   1,C  12)      2.25 -0.000012    0.04      2.29   
    96. D(H  19,C   3,C   2,C   4)     85.72 -0.000233   -0.02     85.70   
    97. D(H  20,C   3,C   2,C   1)    148.23 -0.000226    0.01    148.25   
    98. D(H  19,C   3,C   2,C   1)    -94.69 -0.000229    0.01    -94.67   
    99. D(H  18,C   3,C   2,C   4)   -152.71 -0.000227   -0.02   -152.73   
   100. D(H  18,C   3,C   2,C   1)     26.88 -0.000223    0.01     26.89   
   101. D(H  20,C   3,C   2,C   4)    -31.36 -0.000230   -0.01    -31.37   
   102. D(O  14,C   4,C   2,C   3)     -1.34 -0.000005    0.03     -1.31   
   103. D(O  14,C   4,C   2,C   1)    179.07 -0.000009    0.00    179.07   
   104. D(C   5,C   4,C   2,C   3)    177.24 -0.000031    0.05    177.29   
   105. D(C   5,C   4,C   2,C   1)     -2.35 -0.000035    0.02     -2.33   
   106. D(C  11,C   5,C   4,O  14)    179.97  0.000023   -0.03    179.94   
   107. D(C   6,C   5,C   4,O  14)     -0.13  0.000035   -0.06     -0.18   
   108. D(C   6,C   5,C   4,C   2)   -178.69  0.000062   -0.07   -178.76   
   109. D(C  11,C   5,C   4,C   2)      1.40  0.000050   -0.05      1.36   
   110. D(H  22,C   6,C   5,C  11)   -151.21  0.000028   -0.02   -151.23   
   111. D(H  22,C   6,C   5,C   4)     28.88  0.000016    0.01     28.89   
   112. D(H  21,C   6,C   5,C  11)    -34.35  0.000028   -0.01    -34.36   
   113. D(H  21,C   6,C   5,C   4)    145.74  0.000016    0.01    145.76   
   114. D(C   7,C   6,C   5,C  11)     85.49  0.000000   -0.01     85.48   
   115. D(C   7,C   6,C   5,C   4)    -94.42 -0.000011    0.02    -94.40   
   116. D(C   8,C   7,C   6,C   5)    119.19  0.000176   -0.01    119.18   
   117. D(H  23,C   7,C   6,H  22)    177.53  0.000121    0.05    177.58   
   118. D(H  23,C   7,C   6,H  21)     60.70  0.000122    0.06     60.76   
   119. D(H  23,C   7,C   6,C   5)    -60.14  0.000177    0.04    -60.10   
   120. D(C   8,C   7,C   6,H  22)     -3.14  0.000120    0.00     -3.14   
   121. D(C   8,C   7,C   6,H  21)   -119.96  0.000121    0.00   -119.96   
   122. D(C  10,C   8,C   7,H  23)    179.36  0.000149   -0.04    179.32   
   123. D(C  10,C   8,C   7,C   6)      0.05  0.000150    0.01      0.06   
   124. D(C   9,C   8,C   7,H  23)     -1.19  0.000093   -0.02     -1.21   
   125. D(C   9,C   8,C   7,C   6)    179.50  0.000094    0.03    179.53   
   126. D(H  26,C   9,C   8,C  10)    -60.24 -0.000035    0.02    -60.22   
   127. D(H  26,C   9,C   8,C   7)    120.26  0.000016    0.00    120.26   
   128. D(H  25,C   9,C   8,C  10)     57.86 -0.000035    0.02     57.88   
   129. D(H  25,C   9,C   8,C   7)   -121.65  0.000016    0.00   -121.64   
   130. D(H  24,C   9,C   8,C  10)    178.67 -0.000029    0.02    178.69   
   131. D(H  24,C   9,C   8,C   7)     -0.83  0.000022   -0.00     -0.83   
   132. D(H  30,C  10,C   8,C   9)    -71.54  0.000093   -0.00    -71.54   
   133. D(H  30,C  10,C   8,C   7)    107.94  0.000040    0.01    107.96   
   134. D(H  28,C  10,C   8,C   9)     46.06  0.000057    0.01     46.07   
   135. D(H  28,C  10,C   8,C   7)   -134.46  0.000004    0.03   -134.43   
   136. D(H  27,C  10,C   8,C   9)    166.46  0.000117    0.00    166.46   
   137. D(H  27,C  10,C   8,C   7)    -14.06  0.000065    0.02    -14.04   
   138. D(H  29,C  11,C   5,C   6)      0.34 -0.000025    0.03      0.37   
   139. D(H  29,C  11,C   5,C   4)   -179.76 -0.000013    0.00   -179.75   
   140. D(C  12,C  11,C   5,C   6)    179.75 -0.000033    0.04    179.79   
   141. D(C  12,C  11,C   5,C   4)     -0.34 -0.000022    0.01     -0.33   
   142. D(C   1,C  12,C  11,H  29)    179.51 -0.000034    0.06    179.57   
   143. D(C   1,C  12,C  11,C   5)      0.08 -0.000026    0.05      0.13   
   144. D(O  13,C  12,C   1,C   2)    178.99  0.000040   -0.07    178.91   
   145. D(O  13,C  12,C   1,C   0)     -1.20  0.000041   -0.05     -1.24   
   146. D(C  11,C  12,C   1,C   2)     -1.00  0.000041   -0.08     -1.08   
   147. D(O  13,C  12,C  11,C   5)   -179.91 -0.000025    0.05   -179.86   
   148. D(C  11,C  12,C   1,C   0)    178.81  0.000042   -0.05    178.77   
   149. D(O  13,C  12,C  11,H  29)     -0.48 -0.000033    0.06     -0.42   
    ----------------------------------------------------------------------------

         *************************************************************
         *                GEOMETRY OPTIMIZATION CYCLE  33            *
         *************************************************************
---------------------------------
CARTESIAN COORDINATES (ANGSTROEM)
---------------------------------
  C      4.008336    0.315051    0.779725
  C      2.600975    0.059607    0.277221
  C      1.737556    1.101480   -0.125139
  C      2.180106    2.552410   -0.143210
  C      0.380034    0.864742   -0.555000
  C     -0.016711   -0.511187   -0.595064
  C     -1.425073   -0.847269   -1.065509
  C     -2.419878   -0.989801    0.066956
  C     -3.539577   -0.286859    0.314155
  C     -4.407696   -0.604223    1.512444
  C     -4.049191    0.848404   -0.545942
  C      0.862323   -1.537732   -0.209518
  C      2.196789   -1.324715    0.239498
  O      2.996323   -2.301056    0.590559
  O     -0.415210    1.847976   -0.908991
  H      4.170695    1.346189    1.111259
  H      4.780765    0.096214    0.021356
  H      4.231011   -0.358566    1.617833
  H      3.260214    2.674694   -0.283073
  H      1.916787    3.098206    0.780365
  H      1.657014    3.075691   -0.952405
  H     -1.407101   -1.805442   -1.612880
  H     -1.753453   -0.075704   -1.768644
  H     -2.164860   -1.777856    0.781017
  H     -4.012868   -1.446154    2.092097
  H     -5.433845   -0.855898    1.204484
  H     -4.494085    0.262909    2.184441
  H     -3.298593    1.207817   -1.253754
  H     -4.350996    1.698737    0.082383
  H      0.520878   -2.577770   -0.258852
  H     -4.945830    0.550448   -1.110139

----------------------------
CARTESIAN COORDINATES (A.U.)
----------------------------
  NO LB      ZA    FRAG     MASS         X           Y           Z
   0 C     6.0000    0    12.011    7.574657    0.595360    1.473467
   1 C     6.0000    0    12.011    4.915131    0.112640    0.523872
   2 C     6.0000    0    12.011    3.283506    2.081495   -0.236479
   3 C     6.0000    0    12.011    4.119803    4.823357   -0.270628
   4 C     6.0000    0    12.011    0.718161    1.634125   -1.048799
   5 C     6.0000    0    12.011   -0.031579   -0.966003   -1.124509
   6 C     6.0000    0    12.011   -2.692998   -1.601106   -2.013520
   7 C     6.0000    0    12.011   -4.572906   -1.870453    0.126528
   8 C     6.0000    0    12.011   -6.688831   -0.542086    0.593667
   9 C     6.0000    0    12.011   -8.329338   -1.141816    2.858106
  10 C     6.0000    0    12.011   -7.651861    1.603251   -1.031680
  11 C     6.0000    0    12.011    1.629554   -2.905893   -0.395931
  12 C     6.0000    0    12.011    4.151330   -2.503349    0.452586
  13 O     8.0000    0    15.999    5.662231   -4.348365    1.115994
  14 O     8.0000    0    15.999   -0.784633    3.492169   -1.717745
  15 H     1.0000    0     1.008    7.881471    2.543928    2.099976
  16 H     1.0000    0     1.008    9.034336    0.181819    0.040358
  17 H     1.0000    0     1.008    7.995451   -0.677592    3.057260
  18 H     1.0000    0     1.008    6.160911    5.054439   -0.534931
  19 H     1.0000    0     1.008    3.622203    5.854761    1.474676
  20 H     1.0000    0     1.008    3.131303    5.812213   -1.799785
  21 H     1.0000    0     1.008   -2.659036   -3.411792   -3.047901
  22 H     1.0000    0     1.008   -3.313547   -0.143060   -3.342252
  23 H     1.0000    0     1.008   -4.090992   -3.359661    1.475907
  24 H     1.0000    0     1.008   -7.583221   -2.732834    3.953490
  25 H     1.0000    0     1.008  -10.268479   -1.617413    2.276146
  26 H     1.0000    0     1.008   -8.492591    0.496826    4.127996
  27 H     1.0000    0     1.008   -6.233438    2.282443   -2.369253
  28 H     1.0000    0     1.008   -8.222190    3.210148    0.155681
  29 H     1.0000    0     1.008    0.984318   -4.871279   -0.489160
  30 H     1.0000    0     1.008   -9.346265    1.040195   -2.097859

--------------------------------
INTERNAL COORDINATES (ANGSTROEM)
--------------------------------
 C      0   0   0     0.000000000000     0.00000000     0.00000000
 C      1   0   0     1.516056389093     0.00000000     0.00000000
 C      2   1   0     1.411695924322   122.53982123     0.00000000
 C      3   2   1     1.517028791734   122.06264338     2.85579565
 C      3   2   1     1.443499749852   122.61734612   182.45066770
 C      5   3   2     1.432546876917   115.23326619   357.67448156
 C      6   5   3     1.522417123836   118.48152090   181.23486321
 C      7   6   5     1.514076232562   113.42000916   265.59677117
 C      8   7   6     1.344976138150   129.43902875   119.17560425
 C      9   8   7     1.513356157197   120.89619424   179.52736949
 C      9   8   7     1.512711115126   124.62428859     0.05861240
 C      6   5   3     1.405397578735   121.37688500     1.35610221
 C     12   6   5     1.424005665968   124.28975757   359.66676245
 O     13  12   6     1.309862067609   123.02628031   180.14236540
 O      5   3   2     1.313192156993   121.80234289   179.07252730
 H      1   2   3     1.095225990614   113.36462071    19.11667499
 H      1   2   3     1.104381466173   112.84762498   257.40145439
 H      1   2   3     1.098074840645   109.74706280   140.53872905
 H      4   3   2     1.095969029292   113.31175399    26.89214256
 H      4   3   2     1.104636084616   113.14555752   265.32652753
 H      4   3   2     1.096468882714   109.03024915   148.24927272
 H      7   6   5     1.103646091252   109.25982112   145.75648001
 H      7   6   5     1.094323625451   108.69304403    28.89423287
 H      8   7   6     1.093593938527   113.76577225   299.89688722
 H     10   9   8     1.095779786532   111.91879170   359.17047639
 H     10   9   8     1.100528314735   111.17728239   238.35604284
 H     10   9   8     1.100436988316   111.30389582   120.26034239
 H     11   9   8     1.092507710908   112.56982293   345.96246830
 H     11   9   8     1.099520389233   110.36220438   225.57291516
 H     12   6   5     1.095762995906   119.08024280   180.24535125
 H     11   9   8     1.100481497300   111.27183247   107.95803259

---------------------------
INTERNAL COORDINATES (A.U.)
---------------------------
 C      0   0   0     0.000000000000     0.00000000     0.00000000
 C      1   0   0     2.864931378968     0.00000000     0.00000000
 C      2   1   0     2.667718681342   122.53982123     0.00000000
 C      3   2   1     2.866768953652   122.06264338     2.85579565
 C      3   2   1     2.727819201604   122.61734612   182.45066770
 C      5   3   2     2.707121271378   115.23326619   357.67448156
 C      6   5   3     2.876951425643   118.48152090   181.23486321
 C      7   6   5     2.861189425421   113.42000916   265.59677117
 C      8   7   6     2.541636557763   129.43902875   119.17560425
 C      9   8   7     2.859828680187   120.89619424   179.52736949
 C      9   8   7     2.858609727327   124.62428859     0.05861240
 C      6   5   3     2.655816533086   121.37688500     1.35610221
 C     12   6   5     2.690980721831   124.28975757   359.66676245
 O     13  12   6     2.475280580992   123.02628031   180.14236540
 O      5   3   2     2.481573537931   121.80234289   179.07252730
 H      1   2   3     2.069677177012   113.36462071    19.11667499
 H      1   2   3     2.086978518446   112.84762498   257.40145439
 H      1   2   3     2.075060723369   109.74706280   140.53872905
 H      4   3   2     2.071081316621   113.31175399    26.89214256
 H      4   3   2     2.087459677571   113.14555752   265.32652753
 H      4   3   2     2.072025902697   109.03024915   148.24927272
 H      7   6   5     2.085588861239   109.25982112   145.75648001
 H      7   6   5     2.067971953983   108.69304403    28.89423287
 H      8   7   6     2.066593045532   113.76577225   299.89688722
 H     10   9   8     2.070723699633   111.91879170   359.17047639
 H     10   9   8     2.079697117475   111.17728239   238.35604284
 H     10   9   8     2.079524535553   111.30389582   120.26034239
 H     11   9   8     2.064540372814   112.56982293   345.96246830
 H     11   9   8     2.077792414314   110.36220438   225.57291516
 H     12   6   5     2.070691969947   119.08024280   180.24535125
 H     11   9   8     2.079608645345   111.27183247   107.95803259


           ************************************************************
           *        Program running with 4 parallel MPI-processes     *
           *              working on a common directory               *
           ************************************************************
------------------------------------------------------------------------------
                   ___                                                        
                  /   \      - P O W E R E D   B Y -                         
                 /     \                                                     
                 |  |  |   _    _      __       _____    __    __             
                 |  |  |  | |  | |    /  \     |  _  \  |  |  /  |          
                  \  \/   | |  | |   /    \    | | | |  |  | /  /          
                 / \  \   | |__| |  /  /\  \   | |_| |  |  |/  /          
                |  |  |   |  __  | /  /__\  \  |    /   |      \           
                |  |  |   | |  | | |   __   |  |    \   |  |\   \          
                \     /   | |  | | |  |  |  |  | |\  \  |  | \   \       
                 \___/    |_|  |_| |__|  |__|  |_| \__\ |__|  \__/        
                                                                              
                      - O R C A' S   B I G   F R I E N D -                    
                                      &                                       
                       - I N T E G R A L  F E E D E R -                       
                                                                              
 v1 FN, 2020, v2 2021                                                         
------------------------------------------------------------------------------


Reading SHARK input file PQ1_2e_0H_B3LYP_631Gd_opt.SHARKINP.tmp ... ok
----------------------
SHARK INTEGRAL PACKAGE
----------------------

Number of atoms                             ...     31
Number of basis functions                   ...    242
Number of shells                            ...    122
Maximum angular momentum                    ...      2
Integral batch strategy                     ... SHARK/LIBINT Hybrid
RI-J (if used) integral strategy            ... SPLIT-RIJ (Revised 2003 algorithm where possible)
Printlevel                                  ...      1
Contraction scheme used                     ... SEGMENTED contraction
Coulomb Range Separation                    ... NOT USED
Exchange Range Separation                   ... NOT USED
Finite Nucleus Model                        ... NOT USED
Auxiliary Coulomb fitting basis             ... AVAILABLE
   # of basis functions in Aux-J            ...    911
   # of shells in Aux-J                     ...    305
   Maximum angular momentum in Aux-J        ...      4
Auxiliary J/K fitting basis                 ... NOT available
Auxiliary Correlation fitting basis         ... NOT available
Auxiliary 'external' fitting basis          ... NOT available
Integral threshold                          ...     2.500000e-11
Primitive cut-off                           ...     2.500000e-12
Primitive pair pre-selection threshold      ...     2.500000e-12

Calculating pre-screening integrals         ... done (  0.0 sec) Dimension = 122
Organizing shell pair data                  ... done (  0.0 sec)
Shell pair information
Total number of shell pairs                 ...      7503
Shell pairs after pre-screening             ...      5967
Total number of primitive shell pairs       ...     42268
Primitive shell pairs kept                  ...     19679
          la=0 lb=0:   2258 shell pairs
          la=1 lb=0:   1973 shell pairs
          la=1 lb=1:    429 shell pairs
          la=2 lb=0:    834 shell pairs
          la=2 lb=1:    386 shell pairs
          la=2 lb=2:     87 shell pairs

Calculating one electron integrals          ... done (  0.0 sec)
Calculating RI/J V-Matrix + Cholesky decomp.... done (  0.2 sec)
Calculating Nuclear repulsion               ... done (  0.0 sec) ENN=    942.955109110135 Eh

SHARK setup successfully completed in   0.4 seconds

Maximum memory used throughout the entire GTOINT-calculation: 16.0 MB


           ************************************************************
           *        Program running with 4 parallel MPI-processes     *
           *              working on a common directory               *
           ************************************************************

Diagonalization of the overlap matrix:
Smallest eigenvalue                        ... 4.912e-04
Time for diagonalization                   ...    0.010 sec
Threshold for overlap eigenvalues          ... 1.000e-08
Number of eigenvalues below threshold      ... 0
Time for construction of square roots      ...    0.006 sec
Total time needed                          ...    0.016 sec

-------------------
DFT GRID GENERATION
-------------------

General Integration Accuracy     IntAcc      ... 4.959
Radial Grid Type                 RadialGrid  ... OptM3 with GC (2021)
Angular Grid (max. ang.)         AngularGrid ... 6 (Lebedev-590)
Angular grid pruning method      GridPruning ... 4 (adaptive)
Weight generation scheme         WeightScheme... Becke
Basis function cutoff            BFCut       ... 1.0000e-11
Integration weight cutoff        WCut        ... 1.0000e-14
Angular grids for H and He will be reduced by one unit
Partially contracted basis set               ... off
Rotationally invariant grid construction     ... off

Total number of grid points                  ...   351280
Total number of batches                      ...     5505
Average number of points per batch           ...       63
Average number of grid points per atom       ...    11332
Time for grid setup =    4.270 sec

--------------------
COSX GRID GENERATION
--------------------

GRIDX 1
-------
General Integration Accuracy     IntAcc      ... 4.020
Radial Grid Type                 RadialGrid  ... OptM3 with GC (2021)
Angular Grid (max. ang.)         AngularGrid ... 2 (Lebedev-110)
Angular grid pruning method      GridPruning ... 4 (adaptive)
Weight generation scheme         WeightScheme... Becke
Basis function cutoff            BFCut       ... 1.0000e-11
Integration weight cutoff        WCut        ... 1.0000e-14
Angular grids for H and He will be reduced by one unit
Partially contracted basis set               ... on
Rotationally invariant grid construction     ... off

Total number of grid points                  ...    38525
Total number of batches                      ...      618
Average number of points per batch           ...       62
Average number of grid points per atom       ...     1243
UseSFitting                                  ... on

GRIDX 2
-------
General Integration Accuracy     IntAcc      ... 4.338
Radial Grid Type                 RadialGrid  ... OptM3 with GC (2021)
Angular Grid (max. ang.)         AngularGrid ... 3 (Lebedev-194)
Angular grid pruning method      GridPruning ... 4 (adaptive)
Weight generation scheme         WeightScheme... Becke
Basis function cutoff            BFCut       ... 1.0000e-11
Integration weight cutoff        WCut        ... 1.0000e-14
Angular grids for H and He will be reduced by one unit
Partially contracted basis set               ... on
Rotationally invariant grid construction     ... off

Total number of grid points                  ...    84152
Total number of batches                      ...     1331
Average number of points per batch           ...       63
Average number of grid points per atom       ...     2715
UseSFitting                                  ... on

GRIDX 3
-------
General Integration Accuracy     IntAcc      ... 4.871
Radial Grid Type                 RadialGrid  ... OptM3 with GC (2021)
Angular Grid (max. ang.)         AngularGrid ... 4 (Lebedev-302)
Angular grid pruning method      GridPruning ... 4 (adaptive)
Weight generation scheme         WeightScheme... Becke
Basis function cutoff            BFCut       ... 1.0000e-11
Integration weight cutoff        WCut        ... 1.0000e-14
Angular grids for H and He will be reduced by one unit
Partially contracted basis set               ... on
Rotationally invariant grid construction     ... off

Total number of grid points                  ...   160656
Total number of batches                      ...     2527
Average number of points per batch           ...       63
Average number of grid points per atom       ...     5182
UseSFitting                                  ... on

Time for X-Grid setup             =    2.175 sec


--------------------
CPCM SOLVATION MODEL
--------------------
CPCM parameters:
  Epsilon                                         ...      80.4000
  Refrac                                          ...       1.3300
  Rsolv                                           ...       1.3000
  Surface type                                    ... GAUSSIAN VDW
  Epsilon function type                           ...         CPCM
Radii:
 Radius for C  used is    3.8550 Bohr (=   2.0400 Ang.)
 Radius for O  used is    3.4469 Bohr (=   1.8240 Ang.)
 Radius for H  used is    2.4944 Bohr (=   1.3200 Ang.)
Calculating surface                               ...        done! (  0.0s)
GEPOL surface points                              ...         1689
GEPOL Volume                                      ...    1817.7824
GEPOL Surface-area                                ...     968.9878
Calculating surface distance matrix               ...        done! (  0.0s)
Performing Cholesky decomposition & store         ...        done! (  0.1s)
Overall time for CPCM initialization              ...                 0.2s
--------------
SCF ITERATIONS
--------------
ITER       Energy         Delta-E        Max-DP      RMS-DP      [F,P]     Damp
               ***  Starting incremental Fock matrix formation  ***
                      *** Initiating the SOSCF procedure ***
                      *** Re-Reading the Fockian *** 
                      *** Removing any level shift *** 
ITER      Energy       Delta-E        Grad      Rot      Max-DP    RMS-DP
  0   -655.22454240 -655.2245424019  0.000104  0.000104  0.000331  0.000010
               *** Restarting incremental Fock matrix formation ***
  1   -655.22454487  -0.0000024641  0.000041  0.000101  0.000128  0.000005
  2   -655.22454516  -0.0000002945  0.000007  0.000053  0.000043  0.000001
  3   -655.22454516  -0.0000000004  0.000010  0.000022  0.000034  0.000001
  4   -655.22454516  -0.0000000004  0.000003  0.000006  0.000008  0.000000
                  ***Gradient check signals convergence***
              ***Rediagonalizing the Fockian in SOSCF/NRSCF***

               *****************************************************
               *                     SUCCESS                       *
               *           SCF CONVERGED AFTER   5 CYCLES          *
               *****************************************************

Old exchange energy                            =    -18.022575686 Eh
New exchange energy                            =    -18.022584961 Eh
Exchange energy change after final integration =     -0.000009275 Eh
Total energy after final integration           =   -655.224554439 Eh
Final COS-X integration done in                =    12.017 sec
Total Energy       :         -655.22455444 Eh          -17829.56656 eV
  Last Energy change         ...   -1.8985e-09  Tolerance :   1.0000e-08
  Last MAX-Density change    ...    3.5527e-15  Tolerance :   1.0000e-07
             **** THE GBW FILE WAS UPDATED (PQ1_2e_0H_B3LYP_631Gd_opt.gbw) ****
             **** DENSITY PQ1_2e_0H_B3LYP_631Gd_opt.scfp WAS UPDATED ****
             **** ENERGY FILE WAS UPDATED (PQ1_2e_0H_B3LYP_631Gd_opt.en.tmp) ****
             **** THE GBW FILE WAS UPDATED (PQ1_2e_0H_B3LYP_631Gd_opt.gbw) ****
             **** DENSITY PQ1_2e_0H_B3LYP_631Gd_opt.scfp WAS UPDATED ****
Total SCF time: 0 days 0 hours 0 min 56 sec 

Maximum memory used throughout the entire SCF-calculation: 93.7 MB

-------------------------   --------------------
FINAL SINGLE POINT ENERGY      -655.224554438585
-------------------------   --------------------


           ************************************************************
           *        Program running with 4 parallel MPI-processes     *
           *              working on a common directory               *
           ************************************************************
------------------------------------------------------------------------------
                         ORCA SCF GRADIENT CALCULATION
------------------------------------------------------------------------------

 ... reading COSX grid (gridx3)
Gradient of the Kohn-Sham DFT energy:
Kohn-Sham wavefunction type      ... RKS
Hartree-Fock exchange scaling    ...    0.200
Number of operators              ...    1
Number of atoms                  ...   31
Basis set dimensions             ...  242
Integral neglect threshold       ... 2.5e-11
Integral primitive cutoff        ... 2.5e-12
SHARK Integral package           ... ON

Nuc. rep. gradient       (SHARK) ... done (  0.0 sec)
HCore & Overlap gradient (SHARK) ... done (  0.2 sec)
RI-J gradient            (SHARK) ... done (  0.9 sec)
COSX-gradient                    ... done ( 15.1 sec)
Exchange-correlation gradient    ... done

------------------
CARTESIAN GRADIENT
------------------

   1   C   :   -0.000030003    0.000050912    0.000003809
   2   C   :    0.000129185   -0.000013938   -0.000294910
   3   C   :   -0.000067517    0.000062345    0.000254725
   4   C   :    0.000003423   -0.000085039   -0.000006716
   5   C   :   -0.000153726    0.000000152    0.000311953
   6   C   :    0.000021644   -0.000064000    0.000003847
   7   C   :    0.000056016    0.000054215    0.000008696
   8   C   :   -0.000002182   -0.000048973   -0.000015837
   9   C   :    0.000017378    0.000008963    0.000014968
  10   C   :   -0.000023106   -0.000041254   -0.000019381
  11   C   :   -0.000029340   -0.000079557   -0.000025304
  12   C   :    0.000044209   -0.000014712    0.000009687
  13   C   :    0.000063394   -0.000051970   -0.000255901
  14   O   :    0.000004610    0.000034873    0.000035677
  15   O   :    0.000012253    0.000000889    0.000032771
  16   H   :    0.000071209    0.000069172   -0.000203931
  17   H   :    0.000014395   -0.000195029    0.000074289
  18   H   :   -0.000066152    0.000145012    0.000127362
  19   H   :    0.000025355    0.000016367    0.000216750
  20   H   :   -0.000220893    0.000084116   -0.000115303
  21   H   :    0.000159521   -0.000011063   -0.000169598
  22   H   :   -0.000083307    0.000024376   -0.000046030
  23   H   :    0.000053986    0.000065662    0.000045645
  24   H   :    0.000064758    0.000076368    0.000074530
  25   H   :    0.000001838   -0.000009191    0.000005312
  26   H   :    0.000003786   -0.000007237    0.000007475
  27   H   :    0.000007087   -0.000012708    0.000008457
  28   H   :   -0.000053517   -0.000076994   -0.000096036
  29   H   :    0.000020870   -0.000003742   -0.000002348
  30   H   :    0.000006412    0.000005313    0.000004948
  31   H   :   -0.000023502    0.000002894    0.000042587

Difference to translation invariance:
           :    0.0000280821   -0.0000137806    0.0000321930

Difference to rotation invariance:
           :   -0.0005762432    0.0005273534    0.0024090261

Norm of the cartesian gradient     ...    0.0008807887
RMS gradient                       ...    0.0000913335
MAX gradient                       ...    0.0003119535

-------
TIMINGS
-------

Total SCF gradient time            ...       23.681 sec

One electron gradient       ....       0.216 sec  (  0.9%)
RI-J Coulomb gradient       ....       0.939 sec  (  4.0%)
COSX gradient               ....      15.117 sec  ( 63.8%)
XC gradient                 ....       6.083 sec  ( 25.7%)
CPCM gradient               ....       0.467 sec  (  2.0%)
   A-Matrix (El+Nuc)        ....       0.125 sec  (  0.5%)
   Potential                ....       0.342 sec  (  1.4%)

Maximum memory used throughout the entire SCFGRAD-calculation: 74.1 MB
------------------------------------------------------------------------------
                         ORCA GEOMETRY RELAXATION STEP
------------------------------------------------------------------------------

Reading the OPT-File                    .... done
Getting information on internals        .... done
Copying old internal coords+grads       .... done
Making the new internal coordinates     .... (new redundants).... done
Validating the new internal coordinates .... (new redundants).... done
Calculating the B-matrix                .... done
Calculating the G,G- and P matrices     .... done
Transforming gradient to internals      .... done
Projecting the internal gradient        .... done
Number of atoms                         ....  31
Number of internal coordinates          .... 149
Current Energy                          ....  -655.224554439 Eh
Current gradient norm                   ....     0.000880789 Eh/bohr
Maximum allowed component of the step   ....  0.300
Current trust radius                    ....  0.300
Updating the Hessian (BFGS)             .... done
Forming the augmented Hessian           .... done
Diagonalizing the augmented Hessian     .... done
Last element of RFO vector              ....  0.007078606
Lowest eigenvalues of augmented Hessian:
 -0.071109223 -0.001197474 -0.000486067  0.000496111  0.001783281
Warning: RFO finds a terribly low value for the scaling factor
Trying a QUASI-NEWTON step instead
Doing a quasi-Newton Step:
Inverting the Hessian                   .... done
Computing the step                      .... done
Length of the computed step             ....  0.002028405
Converting the step to cartesian space:
 Initial RMS(Int)=    0.0001661734
Transforming coordinates:
 Iter   0:  RMS(Cart)=    0.0003365922 RMS(Int)=    0.0001661715
 Iter   1:  RMS(Cart)=    0.0000000724 RMS(Int)=    0.0000000485
done
Storing new coordinates                 .... done

                                .--------------------.
          ----------------------|Geometry convergence|-------------------------
          Item                value                   Tolerance       Converged
          ---------------------------------------------------------------------
          Energy change      -0.0000005454            0.0000002000      NO
          RMS gradient        0.0000741211            0.0000080000      NO
          MAX gradient        0.0002350911            0.0000300000      NO
          RMS step            0.0001661734            0.0001000000      NO
          MAX step            0.0007648081            0.0002000000      NO
          ........................................................
          Max(Bonds)      0.0001      Max(Angles)    0.02
          Max(Dihed)        0.04      Max(Improp)    0.00
          ---------------------------------------------------------------------

The optimization has not yet converged - more geometry cycles are needed


    ---------------------------------------------------------------------------
                         Redundant Internal Coordinates
                            (Angstroem and degrees)

        Definition                    Value    dE/dq     Step     New-Value
    ----------------------------------------------------------------------------
     1. B(C   1,C   0)                1.5161 -0.000009  0.0000    1.5161   
     2. B(C   2,C   1)                1.4117  0.000009  0.0000    1.4117   
     3. B(C   3,C   2)                1.5170 -0.000024  0.0000    1.5171   
     4. B(C   4,C   2)                1.4435  0.000029 -0.0000    1.4435   
     5. B(C   5,C   4)                1.4325 -0.000015  0.0001    1.4326   
     6. B(C   6,C   5)                1.5224  0.000013 -0.0000    1.5224   
     7. B(C   7,C   6)                1.5141 -0.000002 -0.0000    1.5141   
     8. B(C   8,C   7)                1.3450  0.000001 -0.0000    1.3450   
     9. B(C   9,C   8)                1.5134  0.000007  0.0000    1.5134   
    10. B(C  10,C   8)                1.5127  0.000000 -0.0000    1.5127   
    11. B(C  11,C   5)                1.4054  0.000023 -0.0000    1.4054   
    12. B(C  12,C  11)                1.4240 -0.000027  0.0000    1.4241   
    13. B(C  12,C   1)                1.4426  0.000009 -0.0000    1.4426   
    14. B(O  13,C  12)                1.3099 -0.000012  0.0000    1.3099   
    15. B(O  14,C   4)                1.3132 -0.000017  0.0000    1.3132   
    16. B(H  15,C   0)                1.0952 -0.000001 -0.0000    1.0952   
    17. B(H  16,C   0)                1.1044 -0.000001  0.0000    1.1044   
    18. B(H  17,C   0)                1.0981  0.000006 -0.0000    1.0981   
    19. B(H  18,C   3)                1.0960  0.000005 -0.0000    1.0960   
    20. B(H  19,C   3)                1.1046 -0.000002 -0.0000    1.1046   
    21. B(H  20,C   3)                1.0965  0.000032 -0.0000    1.0964   
    22. B(H  21,C   6)                1.1036 -0.000004  0.0000    1.1036   
    23. B(H  22,C   6)                1.0943  0.000010  0.0000    1.0943   
    24. B(H  23,C   7)                1.0936 -0.000001  0.0000    1.0936   
    25. B(H  24,C   9)                1.0958 -0.000001 -0.0000    1.0958   
    26. B(H  25,C   9)                1.1005 -0.000001  0.0000    1.1005   
    27. B(H  26,C   9)                1.1004 -0.000000 -0.0000    1.1004   
    28. B(H  27,C  10)                1.0925  0.000007 -0.0000    1.0925   
    29. B(H  28,C  10)                1.0995  0.000000 -0.0000    1.0995   
    30. B(H  29,C  11)                1.0958 -0.000002  0.0000    1.0958   
    31. B(H  30,C  10)                1.1005 -0.000008  0.0000    1.1005   
    32. A(H  15,C   0,H  17)          108.45  0.000003    0.00    108.45   
    33. A(C   1,C   0,H  16)          112.85 -0.000003   -0.01    112.84   
    34. A(H  16,C   0,H  17)          105.11 -0.000010    0.00    105.11   
    35. A(C   1,C   0,H  15)          113.36  0.000025   -0.00    113.36   
    36. A(H  15,C   0,H  16)          106.90 -0.000005    0.00    106.91   
    37. A(C   1,C   0,H  17)          109.75 -0.000011    0.01    109.76   
    38. A(C   2,C   1,C  12)          121.96 -0.000007    0.00    121.96   
    39. A(C   0,C   1,C   2)          122.54  0.000033    0.00    122.54   
    40. A(C   0,C   1,C  12)          115.50 -0.000027   -0.00    115.49   
    41. A(C   1,C   2,C   4)          122.62 -0.000003    0.00    122.62   
    42. A(C   1,C   2,C   3)          122.06  0.000013    0.00    122.07   
    43. A(C   3,C   2,C   4)          115.32 -0.000010   -0.00    115.31   
    44. A(H  18,C   3,H  19)          106.65 -0.000005    0.01    106.66   
    45. A(C   2,C   3,H  18)          113.31  0.000008    0.00    113.31   
    46. A(H  19,C   3,H  20)          105.52 -0.000026    0.01    105.52   
    47. A(C   2,C   3,H  20)          109.03  0.000032   -0.00    109.03   
    48. A(H  18,C   3,H  20)          108.83 -0.000024    0.00    108.83   
    49. A(C   2,C   3,H  19)          113.15  0.000011   -0.02    113.13   
    50. A(C   2,C   4,C   5)          115.23  0.000001    0.00    115.23   
    51. A(C   2,C   4,O  14)          121.80 -0.000029    0.00    121.81   
    52. A(C   5,C   4,O  14)          122.95  0.000028   -0.00    122.95   
    53. A(C   6,C   5,C  11)          120.14 -0.000057    0.00    120.15   
    54. A(C   4,C   5,C   6)          118.48  0.000063   -0.00    118.48   
    55. A(C   4,C   5,C  11)          121.38 -0.000006   -0.00    121.38   
    56. A(C   5,C   6,C   7)          113.42  0.000007   -0.01    113.41   
    57. A(C   7,C   6,H  22)          110.47 -0.000005    0.00    110.48   
    58. A(H  21,C   6,H  22)          107.36 -0.000001    0.00    107.36   
    59. A(C   5,C   6,H  22)          108.69  0.000034   -0.01    108.68   
    60. A(C   7,C   6,H  21)          107.45 -0.000008    0.01    107.46   
    61. A(C   5,C   6,H  21)          109.26 -0.000030    0.00    109.26   
    62. A(C   8,C   7,H  23)          116.79 -0.000012    0.00    116.79   
    63. A(C   6,C   7,H  23)          113.77 -0.000003   -0.00    113.76   
    64. A(C   6,C   7,C   8)          129.44  0.000015    0.00    129.44   
    65. A(C   9,C   8,C  10)          114.48 -0.000014   -0.00    114.48   
    66. A(C   7,C   8,C  10)          124.62  0.000022    0.00    124.63   
    67. A(C   7,C   8,C   9)          120.90 -0.000008   -0.00    120.90   
    68. A(H  25,C   9,H  26)          106.13 -0.000001   -0.00    106.13   
    69. A(H  24,C   9,H  26)          108.10 -0.000004    0.00    108.10   
    70. A(C   8,C   9,H  26)          111.30  0.000003    0.00    111.30   
    71. A(H  24,C   9,H  25)          107.96 -0.000001   -0.00    107.96   
    72. A(C   8,C   9,H  25)          111.18 -0.000000    0.00    111.18   
    73. A(C   8,C   9,H  24)          111.92  0.000003   -0.00    111.92   
    74. A(H  28,C  10,H  30)          106.18 -0.000010    0.00    106.18   
    75. A(H  27,C  10,H  30)          108.46 -0.000038   -0.01    108.46   
    76. A(C   8,C  10,H  30)          111.27 -0.000017   -0.00    111.27   
    77. A(H  27,C  10,H  28)          107.72  0.000021    0.00    107.72   
    78. A(C   8,C  10,H  28)          110.36  0.000005    0.00    110.36   
    79. A(C   8,C  10,H  27)          112.57  0.000038    0.00    112.57   
    80. A(C  12,C  11,H  29)          116.63  0.000001   -0.00    116.63   
    81. A(C   5,C  11,H  29)          119.08 -0.000010    0.00    119.08   
    82. A(C   5,C  11,C  12)          124.29  0.000009   -0.00    124.29   
    83. A(C  11,C  12,O  13)          123.03  0.000019   -0.00    123.02   
    84. A(C   1,C  12,O  13)          122.50 -0.000024    0.00    122.50   
    85. A(C   1,C  12,C  11)          114.48  0.000005    0.00    114.48   
    86. D(C  12,C   1,C   0,H  16)     77.55 -0.000218   -0.00     77.55   
    87. D(C  12,C   1,C   0,H  15)   -160.73 -0.000208   -0.01   -160.74   
    88. D(C  12,C   1,C   0,H  17)    -39.31 -0.000196   -0.00    -39.31   
    89. D(C   2,C   1,C   0,H  16)   -102.60 -0.000211    0.00   -102.60   
    90. D(C   2,C   1,C   0,H  17)    140.54 -0.000189    0.00    140.54   
    91. D(C   2,C   1,C   0,H  15)     19.12 -0.000201   -0.00     19.11   
    92. D(C   3,C   2,C   1,C   0)      2.86 -0.000014   -0.01      2.85   
    93. D(C   3,C   2,C   1,C  12)   -177.31 -0.000007   -0.01   -177.31   
    94. D(C   4,C   2,C   1,C   0)   -177.55 -0.000004   -0.00   -177.55   
    95. D(C   4,C   2,C   1,C  12)      2.29  0.000003   -0.00      2.29   
    96. D(H  19,C   3,C   2,C   4)     85.70 -0.000235   -0.00     85.70   
    97. D(H  20,C   3,C   2,C   1)    148.25 -0.000222    0.01    148.26   
    98. D(H  19,C   3,C   2,C   1)    -94.67 -0.000226    0.01    -94.67   
    99. D(H  18,C   3,C   2,C   4)   -152.73 -0.000228   -0.00   -152.73   
   100. D(H  18,C   3,C   2,C   1)     26.89 -0.000219    0.00     26.90   
   101. D(H  20,C   3,C   2,C   4)    -31.37 -0.000231    0.00    -31.37   
   102. D(O  14,C   4,C   2,C   3)     -1.31 -0.000005    0.01     -1.30   
   103. D(O  14,C   4,C   2,C   1)    179.07 -0.000014    0.00    179.07   
   104. D(C   5,C   4,C   2,C   3)    177.29 -0.000022    0.01    177.30   
   105. D(C   5,C   4,C   2,C   1)     -2.33 -0.000031    0.00     -2.32   
   106. D(C  11,C   5,C   4,O  14)    179.94  0.000018    0.00    179.94   
   107. D(C   6,C   5,C   4,O  14)     -0.18  0.000024   -0.00     -0.18   
   108. D(C   6,C   5,C   4,C   2)   -178.77  0.000042   -0.00   -178.77   
   109. D(C  11,C   5,C   4,C   2)      1.36  0.000036    0.00      1.36   
   110. D(H  22,C   6,C   5,C  11)   -151.23  0.000024   -0.02   -151.25   
   111. D(H  22,C   6,C   5,C   4)     28.89  0.000019   -0.02     28.87   
   112. D(H  21,C   6,C   5,C  11)    -34.36  0.000026   -0.02    -34.39   
   113. D(H  21,C   6,C   5,C   4)    145.76  0.000021   -0.02    145.74   
   114. D(C   7,C   6,C   5,C  11)     85.48  0.000000   -0.02     85.46   
   115. D(C   7,C   6,C   5,C   4)    -94.40 -0.000005   -0.01    -94.41   
   116. D(C   8,C   7,C   6,C   5)    119.18  0.000161    0.00    119.18   
   117. D(H  23,C   7,C   6,H  22)    177.58  0.000134    0.02    177.60   
   118. D(H  23,C   7,C   6,H  21)     60.76  0.000142    0.01     60.77   
   119. D(H  23,C   7,C   6,C   5)    -60.10  0.000180    0.01    -60.10   
   120. D(C   8,C   7,C   6,H  22)     -3.14  0.000115    0.02     -3.12   
   121. D(C   8,C   7,C   6,H  21)   -119.96  0.000123    0.01   -119.95   
   122. D(C  10,C   8,C   7,H  23)    179.32  0.000137    0.01    179.33   
   123. D(C  10,C   8,C   7,C   6)      0.06  0.000156    0.02      0.07   
   124. D(C   9,C   8,C   7,H  23)     -1.21  0.000087    0.00     -1.21   
   125. D(C   9,C   8,C   7,C   6)    179.53  0.000107    0.00    179.53   
   126. D(H  26,C   9,C   8,C  10)    -60.22 -0.000030   -0.01    -60.23   
   127. D(H  26,C   9,C   8,C   7)    120.26  0.000015    0.00    120.26   
   128. D(H  25,C   9,C   8,C  10)     57.88 -0.000029   -0.01     57.87   
   129. D(H  25,C   9,C   8,C   7)   -121.64  0.000015    0.00   -121.64   
   130. D(H  24,C   9,C   8,C  10)    178.69 -0.000029   -0.01    178.68   
   131. D(H  24,C   9,C   8,C   7)     -0.83  0.000016    0.00     -0.83   
   132. D(H  30,C  10,C   8,C   9)    -71.54  0.000083   -0.03    -71.57   
   133. D(H  30,C  10,C   8,C   7)    107.96  0.000036   -0.04    107.91   
   134. D(H  28,C  10,C   8,C   9)     46.07  0.000062   -0.03     46.04   
   135. D(H  28,C  10,C   8,C   7)   -134.43  0.000015   -0.04   -134.47   
   136. D(H  27,C  10,C   8,C   9)    166.46  0.000118   -0.02    166.44   
   137. D(H  27,C  10,C   8,C   7)    -14.04  0.000071   -0.04    -14.07   
   138. D(H  29,C  11,C   5,C   6)      0.37 -0.000017    0.00      0.37   
   139. D(H  29,C  11,C   5,C   4)   -179.75 -0.000011   -0.00   -179.76   
   140. D(C  12,C  11,C   5,C   6)    179.79 -0.000020   -0.00    179.79   
   141. D(C  12,C  11,C   5,C   4)     -0.33 -0.000015   -0.01     -0.34   
   142. D(C   1,C  12,C  11,H  29)    179.57 -0.000018    0.00    179.57   
   143. D(C   1,C  12,C  11,C   5)      0.13 -0.000014    0.01      0.14   
   144. D(O  13,C  12,C   1,C   2)    178.91  0.000016   -0.00    178.91   
   145. D(O  13,C  12,C   1,C   0)     -1.24  0.000023    0.00     -1.24   
   146. D(C  11,C  12,C   1,C   2)     -1.08  0.000020   -0.00     -1.09   
   147. D(O  13,C  12,C  11,C   5)   -179.86 -0.000011    0.00   -179.85   
   148. D(C  11,C  12,C   1,C   0)    178.77  0.000026    0.00    178.77   
   149. D(O  13,C  12,C  11,H  29)     -0.42 -0.000014   -0.00     -0.42   
    ----------------------------------------------------------------------------

         *************************************************************
         *                GEOMETRY OPTIMIZATION CYCLE  34            *
         *************************************************************
---------------------------------
CARTESIAN COORDINATES (ANGSTROEM)
---------------------------------
  C      4.008313    0.314956    0.779833
  C      2.600933    0.059561    0.277292
  C      1.737591    1.101444   -0.125221
  C      2.180090    2.552440   -0.143252
  C      0.380142    0.864752   -0.555174
  C     -0.016702   -0.511203   -0.595166
  C     -1.425076   -0.847129   -1.065672
  C     -2.419801   -0.989725    0.066841
  C     -3.539460   -0.286785    0.314193
  C     -4.407438   -0.604178    1.512581
  C     -4.049315    0.848344   -0.545932
  C      0.862199   -1.537744   -0.209419
  C      2.196706   -1.324736    0.239639
  O      2.996140   -2.301120    0.590806
  O     -0.415065    1.847958   -0.909355
  H      4.170681    1.346145    1.111185
  H      4.780617    0.095984    0.021371
  H      4.231068   -0.358531    1.618007
  H      3.260191    2.674802   -0.283004
  H      1.916555    3.097960    0.780421
  H      1.656982    3.075652   -0.952434
  H     -1.407192   -1.805162   -1.613295
  H     -1.753322   -0.075290   -1.768570
  H     -2.164698   -1.777821    0.780830
  H     -4.012520   -1.446121    2.092154
  H     -5.433623   -0.855870    1.204745
  H     -4.493769    0.262943    2.184595
  H     -3.298736    1.208147   -1.253560
  H     -4.351739    1.698473    0.082356
  H      0.520715   -2.577774   -0.258672
  H     -4.945627    0.549972   -1.110450

----------------------------
CARTESIAN COORDINATES (A.U.)
----------------------------
  NO LB      ZA    FRAG     MASS         X           Y           Z
   0 C     6.0000    0    12.011    7.574614    0.595180    1.473670
   1 C     6.0000    0    12.011    4.915050    0.112553    0.524006
   2 C     6.0000    0    12.011    3.283572    2.081428   -0.236634
   3 C     6.0000    0    12.011    4.119773    4.823412   -0.270707
   4 C     6.0000    0    12.011    0.718363    1.634145   -1.049126
   5 C     6.0000    0    12.011   -0.031562   -0.966034   -1.124701
   6 C     6.0000    0    12.011   -2.693003   -1.600841   -2.013829
   7 C     6.0000    0    12.011   -4.572762   -1.870310    0.126311
   8 C     6.0000    0    12.011   -6.688610   -0.541946    0.593739
   9 C     6.0000    0    12.011   -8.328851   -1.141731    2.858364
  10 C     6.0000    0    12.011   -7.652097    1.603137   -1.031662
  11 C     6.0000    0    12.011    1.629320   -2.905914   -0.395744
  12 C     6.0000    0    12.011    4.151172   -2.503388    0.452852
  13 O     8.0000    0    15.999    5.661884   -4.348487    1.116461
  14 O     8.0000    0    15.999   -0.784358    3.492134   -1.718433
  15 H     1.0000    0     1.008    7.881446    2.543846    2.099836
  16 H     1.0000    0     1.008    9.034057    0.181383    0.040386
  17 H     1.0000    0     1.008    7.995560   -0.677525    3.057591
  18 H     1.0000    0     1.008    6.160868    5.054643   -0.534800
  19 H     1.0000    0     1.008    3.621764    5.854295    1.474783
  20 H     1.0000    0     1.008    3.131243    5.812141   -1.799839
  21 H     1.0000    0     1.008   -2.659208   -3.411261   -3.048685
  22 H     1.0000    0     1.008   -3.313298   -0.142278   -3.342113
  23 H     1.0000    0     1.008   -4.090687   -3.359594    1.475555
  24 H     1.0000    0     1.008   -7.582564   -2.732773    3.953598
  25 H     1.0000    0     1.008  -10.268060   -1.617359    2.276638
  26 H     1.0000    0     1.008   -8.491992    0.496889    4.128286
  27 H     1.0000    0     1.008   -6.233708    2.283066   -2.368885
  28 H     1.0000    0     1.008   -8.223594    3.209649    0.155631
  29 H     1.0000    0     1.008    0.984010   -4.871288   -0.488819
  30 H     1.0000    0     1.008   -9.345881    1.039296   -2.098447

--------------------------------
INTERNAL COORDINATES (ANGSTROEM)
--------------------------------
 C      0   0   0     0.000000000000     0.00000000     0.00000000
 C      1   0   0     1.516078695721     0.00000000     0.00000000
 C      2   1   0     1.411699719109   122.54072411     0.00000000
 C      3   2   1     1.517075568462   122.06608695     2.84554104
 C      3   2   1     1.443451408174   122.61785196   182.44679716
 C      5   3   2     1.432598390309   115.23381487   357.67534420
 C      6   5   3     1.522412262135   118.47768871   181.23237557
 C      7   6   5     1.514066722639   113.41498903   265.58542374
 C      8   7   6     1.344969895320   129.43997500   119.17859558
 C      9   8   7     1.513359474760   120.89611437   179.53187044
 C      9   8   7     1.512708003477   124.62505967     0.07457366
 C      6   5   3     1.405365984232   121.37663600     1.35835471
 C     12   6   5     1.424054906126   124.28842946   359.66029636
 O     13  12   6     1.309862185785   123.02356015   180.14704744
 O      5   3   2     1.313198608931   121.80541884   179.07452532
 H      1   2   3     1.095221188241   113.36059801    19.11307411
 H      1   2   3     1.104384915924   112.83757303   257.40486136
 H      1   2   3     1.098062034188   109.75608050   140.54030498
 H      4   3   2     1.095956495402   113.31338598    26.89604364
 H      4   3   2     1.104633395136   113.12956752   265.33231551
 H      4   3   2     1.096434694274   109.02745207   148.25791903
 H      7   6   5     1.103647333806   109.26273239   145.73799106
 H      7   6   5     1.094324037403   108.68493486    28.87422628
 H      8   7   6     1.093596244711   113.76383032   299.90312403
 H     10   9   8     1.095779686683   111.91753203   359.17124833
 H     10   9   8     1.100530939723   111.17782346   238.35778948
 H     10   9   8     1.100433643611   111.30397054   120.26224948
 H     11   9   8     1.092503636063   112.57311191   345.92676560
 H     11   9   8     1.099512161879   110.36445482   225.52941587
 H     12   6   5     1.095765000217   119.08175112   180.24405874
 H     11   9   8     1.100491583337   111.26833467   107.91419378

---------------------------
INTERNAL COORDINATES (A.U.)
---------------------------
 C      0   0   0     0.000000000000     0.00000000     0.00000000
 C      1   0   0     2.864973532386     0.00000000     0.00000000
 C      2   1   0     2.667725852450   122.54072411     0.00000000
 C      3   2   1     2.866857348856   122.06608695     2.84554104
 C      3   2   1     2.727727849072   122.61785196   182.44679716
 C      5   3   2     2.707218617581   115.23381487   357.67534420
 C      6   5   3     2.876942238358   118.47768871   181.23237557
 C      7   6   5     2.861171454272   113.41498903   265.58542374
 C      8   7   6     2.541624760523   129.43997500   119.17859558
 C      9   8   7     2.859834949470   120.89611437   179.53187044
 C      9   8   7     2.858603847162   124.62505967     0.07457366
 C      6   5   3     2.655756828128   121.37663600     1.35835471
 C     12   6   5     2.691073772245   124.28842946   359.66029636
 O     13  12   6     2.475280804314   123.02356015   180.14704744
 O      5   3   2     2.481585730325   121.80541884   179.07452532
 H      1   2   3     2.069668101843   113.36059801    19.11307411
 H      1   2   3     2.086985037530   112.83757303   257.40486136
 H      1   2   3     2.075036522672   109.75608050   140.54030498
 H      4   3   2     2.071057631003   113.31338598    26.89604364
 H      4   3   2     2.087454595191   113.12956752   265.33231551
 H      4   3   2     2.071961295908   109.02745207   148.25791903
 H      7   6   5     2.085591209326   109.26273239   145.73799106
 H      7   6   5     2.067972732458   108.68493486    28.87422628
 H      8   7   6     2.066597403589   113.76383032   299.90312403
 H     10   9   8     2.070723510945   111.91753203   359.17124833
 H     10   9   8     2.079702077983   111.17782346   238.35778948
 H     10   9   8     2.079518214979   111.30397054   120.26224948
 H     11   9   8     2.064532672473   112.57311191   345.92676560
 H     11   9   8     2.077776866866   110.36445482   225.52941587
 H     12   6   5     2.070695757547   119.08175112   180.24405874
 H     11   9   8     2.079627705192   111.26833467   107.91419378


           ************************************************************
           *        Program running with 4 parallel MPI-processes     *
           *              working on a common directory               *
           ************************************************************
------------------------------------------------------------------------------
                   ___                                                        
                  /   \      - P O W E R E D   B Y -                         
                 /     \                                                     
                 |  |  |   _    _      __       _____    __    __             
                 |  |  |  | |  | |    /  \     |  _  \  |  |  /  |          
                  \  \/   | |  | |   /    \    | | | |  |  | /  /          
                 / \  \   | |__| |  /  /\  \   | |_| |  |  |/  /          
                |  |  |   |  __  | /  /__\  \  |    /   |      \           
                |  |  |   | |  | | |   __   |  |    \   |  |\   \          
                \     /   | |  | | |  |  |  |  | |\  \  |  | \   \       
                 \___/    |_|  |_| |__|  |__|  |_| \__\ |__|  \__/        
                                                                              
                      - O R C A' S   B I G   F R I E N D -                    
                                      &                                       
                       - I N T E G R A L  F E E D E R -                       
                                                                              
 v1 FN, 2020, v2 2021                                                         
------------------------------------------------------------------------------


Reading SHARK input file PQ1_2e_0H_B3LYP_631Gd_opt.SHARKINP.tmp ... ok
----------------------
SHARK INTEGRAL PACKAGE
----------------------

Number of atoms                             ...     31
Number of basis functions                   ...    242
Number of shells                            ...    122
Maximum angular momentum                    ...      2
Integral batch strategy                     ... SHARK/LIBINT Hybrid
RI-J (if used) integral strategy            ... SPLIT-RIJ (Revised 2003 algorithm where possible)
Printlevel                                  ...      1
Contraction scheme used                     ... SEGMENTED contraction
Coulomb Range Separation                    ... NOT USED
Exchange Range Separation                   ... NOT USED
Finite Nucleus Model                        ... NOT USED
Auxiliary Coulomb fitting basis             ... AVAILABLE
   # of basis functions in Aux-J            ...    911
   # of shells in Aux-J                     ...    305
   Maximum angular momentum in Aux-J        ...      4
Auxiliary J/K fitting basis                 ... NOT available
Auxiliary Correlation fitting basis         ... NOT available
Auxiliary 'external' fitting basis          ... NOT available
Integral threshold                          ...     2.500000e-11
Primitive cut-off                           ...     2.500000e-12
Primitive pair pre-selection threshold      ...     2.500000e-12

Calculating pre-screening integrals         ... done (  0.1 sec) Dimension = 122
Organizing shell pair data                  ... done (  0.2 sec)
Shell pair information
Total number of shell pairs                 ...      7503
Shell pairs after pre-screening             ...      5967
Total number of primitive shell pairs       ...     42268
Primitive shell pairs kept                  ...     19679
          la=0 lb=0:   2258 shell pairs
          la=1 lb=0:   1973 shell pairs
          la=1 lb=1:    429 shell pairs
          la=2 lb=0:    834 shell pairs
          la=2 lb=1:    386 shell pairs
          la=2 lb=2:     87 shell pairs

Calculating one electron integrals          ... done (  0.0 sec)
Calculating RI/J V-Matrix + Cholesky decomp.... done (  0.0 sec)
Calculating Nuclear repulsion               ... done (  0.0 sec) ENN=    942.956436442109 Eh

SHARK setup successfully completed in   0.5 seconds

Maximum memory used throughout the entire GTOINT-calculation: 16.0 MB


           ************************************************************
           *        Program running with 4 parallel MPI-processes     *
           *              working on a common directory               *
           ************************************************************

Diagonalization of the overlap matrix:
Smallest eigenvalue                        ... 4.912e-04
Time for diagonalization                   ...    0.010 sec
Threshold for overlap eigenvalues          ... 1.000e-08
Number of eigenvalues below threshold      ... 0
Time for construction of square roots      ...    0.004 sec
Total time needed                          ...    0.015 sec

-------------------
DFT GRID GENERATION
-------------------

General Integration Accuracy     IntAcc      ... 4.959
Radial Grid Type                 RadialGrid  ... OptM3 with GC (2021)
Angular Grid (max. ang.)         AngularGrid ... 6 (Lebedev-590)
Angular grid pruning method      GridPruning ... 4 (adaptive)
Weight generation scheme         WeightScheme... Becke
Basis function cutoff            BFCut       ... 1.0000e-11
Integration weight cutoff        WCut        ... 1.0000e-14
Angular grids for H and He will be reduced by one unit
Partially contracted basis set               ... off
Rotationally invariant grid construction     ... off

Total number of grid points                  ...   351281
Total number of batches                      ...     5504
Average number of points per batch           ...       63
Average number of grid points per atom       ...    11332
Time for grid setup =    4.476 sec

--------------------
COSX GRID GENERATION
--------------------

GRIDX 1
-------
General Integration Accuracy     IntAcc      ... 4.020
Radial Grid Type                 RadialGrid  ... OptM3 with GC (2021)
Angular Grid (max. ang.)         AngularGrid ... 2 (Lebedev-110)
Angular grid pruning method      GridPruning ... 4 (adaptive)
Weight generation scheme         WeightScheme... Becke
Basis function cutoff            BFCut       ... 1.0000e-11
Integration weight cutoff        WCut        ... 1.0000e-14
Angular grids for H and He will be reduced by one unit
Partially contracted basis set               ... on
Rotationally invariant grid construction     ... off

Total number of grid points                  ...    38526
Total number of batches                      ...      618
Average number of points per batch           ...       62
Average number of grid points per atom       ...     1243
UseSFitting                                  ... on

GRIDX 2
-------
General Integration Accuracy     IntAcc      ... 4.338
Radial Grid Type                 RadialGrid  ... OptM3 with GC (2021)
Angular Grid (max. ang.)         AngularGrid ... 3 (Lebedev-194)
Angular grid pruning method      GridPruning ... 4 (adaptive)
Weight generation scheme         WeightScheme... Becke
Basis function cutoff            BFCut       ... 1.0000e-11
Integration weight cutoff        WCut        ... 1.0000e-14
Angular grids for H and He will be reduced by one unit
Partially contracted basis set               ... on
Rotationally invariant grid construction     ... off

Total number of grid points                  ...    84153
Total number of batches                      ...     1331
Average number of points per batch           ...       63
Average number of grid points per atom       ...     2715
UseSFitting                                  ... on

GRIDX 3
-------
General Integration Accuracy     IntAcc      ... 4.871
Radial Grid Type                 RadialGrid  ... OptM3 with GC (2021)
Angular Grid (max. ang.)         AngularGrid ... 4 (Lebedev-302)
Angular grid pruning method      GridPruning ... 4 (adaptive)
Weight generation scheme         WeightScheme... Becke
Basis function cutoff            BFCut       ... 1.0000e-11
Integration weight cutoff        WCut        ... 1.0000e-14
Angular grids for H and He will be reduced by one unit
Partially contracted basis set               ... on
Rotationally invariant grid construction     ... off

Total number of grid points                  ...   160657
Total number of batches                      ...     2527
Average number of points per batch           ...       63
Average number of grid points per atom       ...     5182
UseSFitting                                  ... on

Time for X-Grid setup             =    2.184 sec


--------------------
CPCM SOLVATION MODEL
--------------------
CPCM parameters:
  Epsilon                                         ...      80.4000
  Refrac                                          ...       1.3300
  Rsolv                                           ...       1.3000
  Surface type                                    ... GAUSSIAN VDW
  Epsilon function type                           ...         CPCM
Radii:
 Radius for C  used is    3.8550 Bohr (=   2.0400 Ang.)
 Radius for O  used is    3.4469 Bohr (=   1.8240 Ang.)
 Radius for H  used is    2.4944 Bohr (=   1.3200 Ang.)
Calculating surface                               ...        done! (  0.0s)
GEPOL surface points                              ...         1689
GEPOL Volume                                      ...    1817.7833
GEPOL Surface-area                                ...     968.9871
Calculating surface distance matrix               ...        done! (  0.0s)
Performing Cholesky decomposition & store         ...        done! (  0.2s)
Overall time for CPCM initialization              ...                 0.2s
--------------
SCF ITERATIONS
--------------
ITER       Energy         Delta-E        Max-DP      RMS-DP      [F,P]     Damp
               ***  Starting incremental Fock matrix formation  ***
                      *** Initiating the SOSCF procedure ***
                      *** Re-Reading the Fockian *** 
                      *** Removing any level shift *** 
ITER      Energy       Delta-E        Grad      Rot      Max-DP    RMS-DP
  0   -655.22454502 -655.2245450225  0.000030  0.000030  0.000109  0.000003
               *** Restarting incremental Fock matrix formation ***
  1   -655.22454518  -0.0000001525  0.000009  0.000021  0.000059  0.000001
  2   -655.22454519  -0.0000000140  0.000004  0.000016  0.000026  0.000001
  3   -655.22454519  -0.0000000006  0.000006  0.000011  0.000017  0.000000
                  ***Gradient check signals convergence***
              ***Rediagonalizing the Fockian in SOSCF/NRSCF***

               *****************************************************
               *                     SUCCESS                       *
               *           SCF CONVERGED AFTER   4 CYCLES          *
               *****************************************************

Old exchange energy                            =    -18.022574316 Eh
New exchange energy                            =    -18.022583589 Eh
Exchange energy change after final integration =     -0.000009273 Eh
Total energy after final integration           =   -655.224554466 Eh
Final COS-X integration done in                =    12.088 sec
Total Energy       :         -655.22455447 Eh          -17829.56656 eV
  Last Energy change         ...   -4.1256e-09  Tolerance :   1.0000e-08
  Last MAX-Density change    ...    3.1086e-15  Tolerance :   1.0000e-07
             **** THE GBW FILE WAS UPDATED (PQ1_2e_0H_B3LYP_631Gd_opt.gbw) ****
             **** DENSITY PQ1_2e_0H_B3LYP_631Gd_opt.scfp WAS UPDATED ****
             **** ENERGY FILE WAS UPDATED (PQ1_2e_0H_B3LYP_631Gd_opt.en.tmp) ****
             **** THE GBW FILE WAS UPDATED (PQ1_2e_0H_B3LYP_631Gd_opt.gbw) ****
             **** DENSITY PQ1_2e_0H_B3LYP_631Gd_opt.scfp WAS UPDATED ****
Total SCF time: 0 days 0 hours 0 min 52 sec 

Maximum memory used throughout the entire SCF-calculation: 93.7 MB

-------------------------   --------------------
FINAL SINGLE POINT ENERGY      -655.224554466331
-------------------------   --------------------


           ************************************************************
           *        Program running with 4 parallel MPI-processes     *
           *              working on a common directory               *
           ************************************************************
------------------------------------------------------------------------------
                         ORCA SCF GRADIENT CALCULATION
------------------------------------------------------------------------------

 ... reading COSX grid (gridx3)
Gradient of the Kohn-Sham DFT energy:
Kohn-Sham wavefunction type      ... RKS
Hartree-Fock exchange scaling    ...    0.200
Number of operators              ...    1
Number of atoms                  ...   31
Basis set dimensions             ...  242
Integral neglect threshold       ... 2.5e-11
Integral primitive cutoff        ... 2.5e-12
SHARK Integral package           ... ON

Nuc. rep. gradient       (SHARK) ... done (  0.0 sec)
HCore & Overlap gradient (SHARK) ... done (  0.2 sec)
RI-J gradient            (SHARK) ... done (  0.9 sec)
COSX-gradient                    ... done ( 15.2 sec)
Exchange-correlation gradient    ... done

------------------
CARTESIAN GRADIENT
------------------

   1   C   :   -0.000017279    0.000039672    0.000035229
   2   C   :    0.000117112   -0.000002794   -0.000309209
   3   C   :   -0.000084214    0.000038322    0.000257880
   4   C   :    0.000014323   -0.000033267   -0.000036893
   5   C   :   -0.000124217    0.000036576    0.000325433
   6   C   :    0.000019396   -0.000096612   -0.000000557
   7   C   :    0.000050127    0.000039430    0.000010267
   8   C   :   -0.000007021   -0.000037424   -0.000016964
   9   C   :    0.000025351    0.000013375    0.000016787
  10   C   :   -0.000023899   -0.000037664   -0.000015703
  11   C   :   -0.000019437   -0.000074663   -0.000015650
  12   C   :    0.000010920   -0.000012119    0.000007162
  13   C   :    0.000096465   -0.000037978   -0.000251083
  14   O   :    0.000002095    0.000027499    0.000036805
  15   O   :    0.000006922   -0.000002614    0.000029729
  16   H   :    0.000063905    0.000066914   -0.000205624
  17   H   :    0.000005696   -0.000199162    0.000064278
  18   H   :   -0.000058446    0.000152474    0.000122540
  19   H   :    0.000018620    0.000012360    0.000214263
  20   H   :   -0.000230956    0.000064190   -0.000105976
  21   H   :    0.000167100   -0.000025496   -0.000159588
  22   H   :   -0.000079522    0.000025321   -0.000049604
  23   H   :    0.000060498    0.000071712    0.000049189
  24   H   :    0.000066424    0.000072664    0.000071942
  25   H   :    0.000002374   -0.000010324    0.000002499
  26   H   :    0.000002642   -0.000007511    0.000008383
  27   H   :    0.000005926   -0.000013706    0.000006040
  28   H   :   -0.000063918   -0.000078470   -0.000098326
  29   H   :    0.000018628   -0.000007249   -0.000002685
  30   H   :    0.000005275    0.000003837    0.000004781
  31   H   :   -0.000022742   -0.000000882    0.000036721

Difference to translation invariance:
           :    0.0000281492   -0.0000135884    0.0000320675

Difference to rotation invariance:
           :   -0.0005830044    0.0005277120    0.0024074309

Norm of the cartesian gradient     ...    0.0008825799
RMS gradient                       ...    0.0000915193
MAX gradient                       ...    0.0003254333

-------
TIMINGS
-------

Total SCF gradient time            ...       24.013 sec

One electron gradient       ....       0.222 sec  (  0.9%)
RI-J Coulomb gradient       ....       0.926 sec  (  3.9%)
COSX gradient               ....      15.180 sec  ( 63.2%)
XC gradient                 ....       6.367 sec  ( 26.5%)
CPCM gradient               ....       0.465 sec  (  1.9%)
   A-Matrix (El+Nuc)        ....       0.126 sec  (  0.5%)
   Potential                ....       0.340 sec  (  1.4%)

Maximum memory used throughout the entire SCFGRAD-calculation: 73.6 MB
------------------------------------------------------------------------------
                         ORCA GEOMETRY RELAXATION STEP
------------------------------------------------------------------------------

Reading the OPT-File                    .... done
Getting information on internals        .... done
Copying old internal coords+grads       .... done
Making the new internal coordinates     .... (new redundants).... done
Validating the new internal coordinates .... (new redundants).... done
Calculating the B-matrix                .... done
Calculating the G,G- and P matrices     .... done
Transforming gradient to internals      .... done
Projecting the internal gradient        .... done
Number of atoms                         ....  31
Number of internal coordinates          .... 149
Current Energy                          ....  -655.224554466 Eh
Current gradient norm                   ....     0.000882580 Eh/bohr
Maximum allowed component of the step   ....  0.300
Current trust radius                    ....  0.300
Updating the Hessian (BFGS)             .... done
Forming the augmented Hessian           .... done
Diagonalizing the augmented Hessian     .... done
Last element of RFO vector              ....  0.007413944
Lowest eigenvalues of augmented Hessian:
 -0.069691910 -0.001197959 -0.000485820  0.000497009  0.001841638
Warning: RFO finds a terribly low value for the scaling factor
Trying a QUASI-NEWTON step instead
Doing a quasi-Newton Step:
Inverting the Hessian                   .... done
Computing the step                      .... done
Length of the computed step             ....  0.007605294
Converting the step to cartesian space:
 Initial RMS(Int)=    0.0006230500
Transforming coordinates:
 Iter   0:  RMS(Cart)=    0.0014161066 RMS(Int)=    0.0006230688
 Iter   1:  RMS(Cart)=    0.0000016136 RMS(Int)=    0.0000011639
 Iter   2:  RMS(Cart)=    0.0000000045 RMS(Int)=    0.0000000026
done
Storing new coordinates                 .... done

                                .--------------------.
          ----------------------|Geometry convergence|-------------------------
          Item                value                   Tolerance       Converged
          ---------------------------------------------------------------------
          Energy change      -0.0000000277            0.0000002000      YES
          RMS gradient        0.0000741550            0.0000080000      NO
          MAX gradient        0.0002356459            0.0000300000      NO
          RMS step            0.0006230500            0.0001000000      NO
          MAX step            0.0029949317            0.0002000000      NO
          ........................................................
          Max(Bonds)      0.0000      Max(Angles)    0.01
          Max(Dihed)        0.17      Max(Improp)    0.00
          ---------------------------------------------------------------------

The optimization has not yet converged - more geometry cycles are needed


    ---------------------------------------------------------------------------
                         Redundant Internal Coordinates
                            (Angstroem and degrees)

        Definition                    Value    dE/dq     Step     New-Value
    ----------------------------------------------------------------------------
     1. B(C   1,C   0)                1.5161 -0.000002 -0.0000    1.5161   
     2. B(C   2,C   1)                1.4117  0.000010 -0.0000    1.4117   
     3. B(C   3,C   2)                1.5171 -0.000011 -0.0000    1.5171   
     4. B(C   4,C   2)                1.4435  0.000009  0.0000    1.4435   
     5. B(C   5,C   4)                1.4326  0.000007 -0.0000    1.4326   
     6. B(C   6,C   5)                1.5224  0.000008  0.0000    1.5224   
     7. B(C   7,C   6)                1.5141 -0.000004  0.0000    1.5141   
     8. B(C   8,C   7)                1.3450 -0.000000  0.0000    1.3450   
     9. B(C   9,C   8)                1.5134  0.000008  0.0000    1.5134   
    10. B(C  10,C   8)                1.5127 -0.000003 -0.0000    1.5127   
    11. B(C  11,C   5)                1.4054  0.000010  0.0000    1.4054   
    12. B(C  12,C  11)                1.4241 -0.000002 -0.0000    1.4241   
    13. B(C  12,C   1)                1.4426  0.000009 -0.0000    1.4426   
    14. B(O  13,C  12)                1.3099 -0.000008  0.0000    1.3099   
    15. B(O  14,C   4)                1.3132 -0.000016 -0.0000    1.3132   
    16. B(H  15,C   0)                1.0952 -0.000005  0.0000    1.0952   
    17. B(H  16,C   0)                1.1044  0.000001 -0.0000    1.1044   
    18. B(H  17,C   0)                1.0981 -0.000001  0.0000    1.0981   
    19. B(H  18,C   3)                1.0960 -0.000002 -0.0000    1.0960   
    20. B(H  19,C   3)                1.1046 -0.000001  0.0000    1.1046   
    21. B(H  20,C   3)                1.0964  0.000014 -0.0000    1.0964   
    22. B(H  21,C   6)                1.1036 -0.000003 -0.0000    1.1036   
    23. B(H  22,C   6)                1.0943  0.000010  0.0000    1.0943   
    24. B(H  23,C   7)                1.0936  0.000000  0.0000    1.0936   
    25. B(H  24,C   9)                1.0958 -0.000002  0.0000    1.0958   
    26. B(H  25,C   9)                1.1005 -0.000000 -0.0000    1.1005   
    27. B(H  26,C   9)                1.1004 -0.000002  0.0000    1.1004   
    28. B(H  27,C  10)                1.0925  0.000001 -0.0000    1.0925   
    29. B(H  28,C  10)                1.0995 -0.000002  0.0000    1.0995   
    30. B(H  29,C  11)                1.0958 -0.000001  0.0000    1.0958   
    31. B(H  30,C  10)                1.1005 -0.000005 -0.0000    1.1005   
    32. A(H  15,C   0,H  17)          108.45  0.000001   -0.00    108.45   
    33. A(C   1,C   0,H  16)          112.84 -0.000025    0.00    112.84   
    34. A(H  16,C   0,H  17)          105.11 -0.000009   -0.00    105.11   
    35. A(C   1,C   0,H  15)          113.36  0.000016    0.00    113.36   
    36. A(H  15,C   0,H  16)          106.91  0.000007    0.00    106.91   
    37. A(C   1,C   0,H  17)          109.76  0.000009   -0.00    109.75   
    38. A(C   2,C   1,C  12)          121.96 -0.000006    0.00    121.97   
    39. A(C   0,C   1,C   2)          122.54  0.000040   -0.00    122.54   
    40. A(C   0,C   1,C  12)          115.49 -0.000034    0.00    115.50   
    41. A(C   1,C   2,C   4)          122.62  0.000000    0.00    122.62   
    42. A(C   1,C   2,C   3)          122.07  0.000025   -0.00    122.06   
    43. A(C   3,C   2,C   4)          115.31 -0.000025    0.00    115.32   
    44. A(H  18,C   3,H  19)          106.66  0.000011   -0.00    106.65   
    45. A(C   2,C   3,H  18)          113.31  0.000012   -0.00    113.31   
    46. A(H  19,C   3,H  20)          105.52 -0.000010   -0.00    105.52   
    47. A(C   2,C   3,H  20)          109.03  0.000029    0.00    109.03   
    48. A(H  18,C   3,H  20)          108.83 -0.000021   -0.00    108.83   
    49. A(C   2,C   3,H  19)          113.13 -0.000023    0.01    113.14   
    50. A(C   2,C   4,C   5)          115.23  0.000003   -0.00    115.23   
    51. A(C   2,C   4,O  14)          121.81 -0.000022   -0.00    121.81   
    52. A(C   5,C   4,O  14)          122.95  0.000018    0.00    122.95   
    53. A(C   6,C   5,C  11)          120.15 -0.000051   -0.00    120.14   
    54. A(C   4,C   5,C   6)          118.48  0.000058    0.00    118.48   
    55. A(C   4,C   5,C  11)          121.38 -0.000007   -0.00    121.38   
    56. A(C   5,C   6,C   7)          113.41  0.000002    0.00    113.42   
    57. A(C   7,C   6,H  22)          110.48 -0.000000    0.00    110.48   
    58. A(H  21,C   6,H  22)          107.36  0.000000   -0.00    107.36   
    59. A(C   5,C   6,H  22)          108.68  0.000029    0.01    108.69   
    60. A(C   7,C   6,H  21)          107.46 -0.000002   -0.01    107.45   
    61. A(C   5,C   6,H  21)          109.26 -0.000030   -0.01    109.26   
    62. A(C   8,C   7,H  23)          116.79 -0.000015   -0.00    116.79   
    63. A(C   6,C   7,H  23)          113.76 -0.000013   -0.01    113.76   
    64. A(C   6,C   7,C   8)          129.44  0.000028    0.01    129.45   
    65. A(C   9,C   8,C  10)          114.48 -0.000020   -0.00    114.47   
    66. A(C   7,C   8,C  10)          124.63  0.000032    0.00    124.63   
    67. A(C   7,C   8,C   9)          120.90 -0.000012   -0.00    120.90   
    68. A(H  25,C   9,H  26)          106.13 -0.000002    0.00    106.13   
    69. A(H  24,C   9,H  26)          108.10 -0.000001   -0.00    108.10   
    70. A(C   8,C   9,H  26)          111.30  0.000003    0.00    111.30   
    71. A(H  24,C   9,H  25)          107.96 -0.000001    0.00    107.96   
    72. A(C   8,C   9,H  25)          111.18  0.000002   -0.00    111.18   
    73. A(C   8,C   9,H  24)          111.92 -0.000001   -0.00    111.92   
    74. A(H  28,C  10,H  30)          106.18 -0.000009   -0.00    106.18   
    75. A(H  27,C  10,H  30)          108.46 -0.000045    0.01    108.46   
    76. A(C   8,C  10,H  30)          111.27 -0.000022   -0.00    111.27   
    77. A(H  27,C  10,H  28)          107.72  0.000021   -0.00    107.72   
    78. A(C   8,C  10,H  28)          110.36  0.000004   -0.00    110.36   
    79. A(C   8,C  10,H  27)          112.57  0.000048    0.00    112.58   
    80. A(C  12,C  11,H  29)          116.63  0.000004   -0.00    116.63   
    81. A(C   5,C  11,H  29)          119.08 -0.000008   -0.00    119.08   
    82. A(C   5,C  11,C  12)          124.29  0.000004    0.00    124.29   
    83. A(C  11,C  12,O  13)          123.02  0.000012    0.00    123.02   
    84. A(C   1,C  12,O  13)          122.50 -0.000016    0.00    122.50   
    85. A(C   1,C  12,C  11)          114.48  0.000004   -0.00    114.48   
    86. D(C  12,C   1,C   0,H  16)     77.55 -0.000214    0.01     77.57   
    87. D(C  12,C   1,C   0,H  15)   -160.74 -0.000212    0.02   -160.72   
    88. D(C  12,C   1,C   0,H  17)    -39.31 -0.000194    0.01    -39.30   
    89. D(C   2,C   1,C   0,H  16)   -102.60 -0.000207    0.00   -102.59   
    90. D(C   2,C   1,C   0,H  17)    140.54 -0.000187    0.00    140.54   
    91. D(C   2,C   1,C   0,H  15)     19.11 -0.000205    0.01     19.12   
    92. D(C   3,C   2,C   1,C   0)      2.85 -0.000015    0.02      2.87   
    93. D(C   3,C   2,C   1,C  12)   -177.31 -0.000007    0.01   -177.30   
    94. D(C   4,C   2,C   1,C   0)   -177.55 -0.000004    0.01   -177.54   
    95. D(C   4,C   2,C   1,C  12)      2.29  0.000003    0.00      2.29   
    96. D(H  19,C   3,C   2,C   4)     85.70 -0.000236   -0.00     85.70   
    97. D(H  20,C   3,C   2,C   1)    148.26 -0.000219   -0.01    148.24   
    98. D(H  19,C   3,C   2,C   1)    -94.67 -0.000226   -0.01    -94.68   
    99. D(H  18,C   3,C   2,C   4)   -152.73 -0.000230   -0.00   -152.73   
   100. D(H  18,C   3,C   2,C   1)     26.90 -0.000220   -0.01     26.88   
   101. D(H  20,C   3,C   2,C   4)    -31.37 -0.000229   -0.00    -31.37   
   102. D(O  14,C   4,C   2,C   3)     -1.30 -0.000003   -0.00     -1.30   
   103. D(O  14,C   4,C   2,C   1)    179.07 -0.000013    0.01    179.08   
   104. D(C   5,C   4,C   2,C   3)    177.30 -0.000022   -0.01    177.29   
   105. D(C   5,C   4,C   2,C   1)     -2.32 -0.000032    0.00     -2.32   
   106. D(C  11,C   5,C   4,O  14)    179.94  0.000019   -0.01    179.93   
   107. D(C   6,C   5,C   4,O  14)     -0.18  0.000023   -0.00     -0.19   
   108. D(C   6,C   5,C   4,C   2)   -178.77  0.000043   -0.00   -178.77   
   109. D(C  11,C   5,C   4,C   2)      1.36  0.000039   -0.01      1.35   
   110. D(H  22,C   6,C   5,C  11)   -151.25  0.000023    0.04   -151.21   
   111. D(H  22,C   6,C   5,C   4)     28.87  0.000018    0.03     28.91   
   112. D(H  21,C   6,C   5,C  11)    -34.39  0.000023    0.04    -34.35   
   113. D(H  21,C   6,C   5,C   4)    145.74  0.000018    0.03    145.77   
   114. D(C   7,C   6,C   5,C  11)     85.46  0.000000    0.03     85.49   
   115. D(C   7,C   6,C   5,C   4)    -94.41 -0.000005    0.02    -94.39   
   116. D(C   8,C   7,C   6,C   5)    119.18  0.000160   -0.05    119.13   
   117. D(H  23,C   7,C   6,H  22)    177.60  0.000139   -0.08    177.52   
   118. D(H  23,C   7,C   6,H  21)     60.77  0.000140   -0.07     60.70   
   119. D(H  23,C   7,C   6,C   5)    -60.10  0.000178   -0.06    -60.16   
   120. D(C   8,C   7,C   6,H  22)     -3.12  0.000121   -0.07     -3.19   
   121. D(C   8,C   7,C   6,H  21)   -119.95  0.000122   -0.07   -120.02   
   122. D(C  10,C   8,C   7,H  23)    179.33  0.000142   -0.02    179.31   
   123. D(C  10,C   8,C   7,C   6)      0.07  0.000159   -0.03      0.05   
   124. D(C   9,C   8,C   7,H  23)     -1.21  0.000089    0.00     -1.21   
   125. D(C   9,C   8,C   7,C   6)    179.53  0.000107   -0.01    179.53   
   126. D(H  26,C   9,C   8,C  10)    -60.23 -0.000031    0.03    -60.20   
   127. D(H  26,C   9,C   8,C   7)    120.26  0.000017    0.01    120.28   
   128. D(H  25,C   9,C   8,C  10)     57.87 -0.000030    0.03     57.90   
   129. D(H  25,C   9,C   8,C   7)   -121.64  0.000017    0.01   -121.63   
   130. D(H  24,C   9,C   8,C  10)    178.68 -0.000031    0.03    178.71   
   131. D(H  24,C   9,C   8,C   7)     -0.83  0.000017    0.01     -0.81   
   132. D(H  30,C  10,C   8,C   9)    -71.57  0.000082    0.15    -71.42   
   133. D(H  30,C  10,C   8,C   7)    107.91  0.000032    0.17    108.09   
   134. D(H  28,C  10,C   8,C   9)     46.04  0.000060    0.15     46.19   
   135. D(H  28,C  10,C   8,C   7)   -134.47  0.000010    0.17   -134.30   
   136. D(H  27,C  10,C   8,C   9)    166.44  0.000122    0.14    166.58   
   137. D(H  27,C  10,C   8,C   7)    -14.07  0.000072    0.16    -13.91   
   138. D(H  29,C  11,C   5,C   6)      0.37 -0.000017   -0.00      0.37   
   139. D(H  29,C  11,C   5,C   4)   -179.76 -0.000012    0.00   -179.75   
   140. D(C  12,C  11,C   5,C   6)    179.79 -0.000022    0.00    179.79   
   141. D(C  12,C  11,C   5,C   4)     -0.34 -0.000017    0.01     -0.33   
   142. D(C   1,C  12,C  11,H  29)    179.57 -0.000018   -0.00    179.57   
   143. D(C   1,C  12,C  11,C   5)      0.14 -0.000013   -0.01      0.13   
   144. D(O  13,C  12,C   1,C   2)    178.91  0.000017    0.00    178.91   
   145. D(O  13,C  12,C   1,C   0)     -1.24  0.000024   -0.00     -1.24   
   146. D(C  11,C  12,C   1,C   2)     -1.08  0.000019    0.00     -1.08   
   147. D(O  13,C  12,C  11,C   5)   -179.85 -0.000010   -0.01   -179.86   
   148. D(C  11,C  12,C   1,C   0)    178.77  0.000026   -0.01    178.76   
   149. D(O  13,C  12,C  11,H  29)     -0.42 -0.000015   -0.00     -0.43   
    ----------------------------------------------------------------------------

         *************************************************************
         *                GEOMETRY OPTIMIZATION CYCLE  35            *
         *************************************************************
---------------------------------
CARTESIAN COORDINATES (ANGSTROEM)
---------------------------------
  C      4.007945    0.315407    0.780138
  C      2.600733    0.059666    0.277315
  C      1.737208    1.101372   -0.125237
  C      2.179533    2.552418   -0.143423
  C      0.379832    0.864428   -0.555298
  C     -0.016739   -0.511599   -0.595297
  C     -1.425008   -0.847895   -1.065889
  C     -2.419932   -0.990218    0.066502
  C     -3.539255   -0.286810    0.314065
  C     -4.407451   -0.604259    1.512281
  C     -4.048326    0.849214   -0.545302
  C      0.862397   -1.537977   -0.209625
  C      2.196806   -1.324715    0.239592
  O      2.996391   -2.300949    0.590855
  O     -0.415493    1.847474   -0.909623
  H      4.169926    1.346574    1.111755
  H      4.780502    0.096824    0.021826
  H      4.230712   -0.358179    1.618234
  H      3.259641    2.674850   -0.283056
  H      1.915855    3.098137    0.780092
  H      1.656499    3.075445   -0.952765
  H     -1.406816   -1.806247   -1.612936
  H     -1.753326   -0.076579   -1.769328
  H     -2.165331   -1.778747    0.780194
  H     -4.012843   -1.446474    2.091671
  H     -5.433680   -0.855554    1.204269
  H     -4.493582    0.262706    2.184524
  H     -3.298391    1.207323   -1.254454
  H     -4.347654    1.700136    0.083425
  H      0.521137   -2.578079   -0.258944
  H     -4.946451    0.552650   -1.107886

----------------------------
CARTESIAN COORDINATES (A.U.)
----------------------------
  NO LB      ZA    FRAG     MASS         X           Y           Z
   0 C     6.0000    0    12.011    7.573918    0.596034    1.474248
   1 C     6.0000    0    12.011    4.914673    0.112752    0.524049
   2 C     6.0000    0    12.011    3.282847    2.081292   -0.236664
   3 C     6.0000    0    12.011    4.118720    4.823370   -0.271031
   4 C     6.0000    0    12.011    0.717778    1.633533   -1.049361
   5 C     6.0000    0    12.011   -0.031631   -0.966783   -1.124949
   6 C     6.0000    0    12.011   -2.692875   -1.602290   -2.014238
   7 C     6.0000    0    12.011   -4.573009   -1.871240    0.125670
   8 C     6.0000    0    12.011   -6.688222   -0.541992    0.593497
   9 C     6.0000    0    12.011   -8.328874   -1.141885    2.857797
  10 C     6.0000    0    12.011   -7.650227    1.604782   -1.030471
  11 C     6.0000    0    12.011    1.629694   -2.906355   -0.396134
  12 C     6.0000    0    12.011    4.151362   -2.503349    0.452764
  13 O     8.0000    0    15.999    5.662358   -4.348164    1.116553
  14 O     8.0000    0    15.999   -0.785169    3.491220   -1.718938
  15 H     1.0000    0     1.008    7.880017    2.544655    2.100913
  16 H     1.0000    0     1.008    9.033840    0.182970    0.041245
  17 H     1.0000    0     1.008    7.994887   -0.676861    3.058019
  18 H     1.0000    0     1.008    6.159829    5.054735   -0.534899
  19 H     1.0000    0     1.008    3.620442    5.854631    1.474161
  20 H     1.0000    0     1.008    3.130330    5.811748   -1.800464
  21 H     1.0000    0     1.008   -2.658497   -3.413312   -3.048007
  22 H     1.0000    0     1.008   -3.313305   -0.144714   -3.343546
  23 H     1.0000    0     1.008   -4.091882   -3.361345    1.474353
  24 H     1.0000    0     1.008   -7.583174   -2.733439    3.952685
  25 H     1.0000    0     1.008  -10.268166   -1.616763    2.275738
  26 H     1.0000    0     1.008   -8.491640    0.496442    4.128152
  27 H     1.0000    0     1.008   -6.233055    2.281510   -2.370575
  28 H     1.0000    0     1.008   -8.215875    3.212791    0.157650
  29 H     1.0000    0     1.008    0.984806   -4.871862   -0.489334
  30 H     1.0000    0     1.008   -9.347438    1.044356   -2.093602

--------------------------------
INTERNAL COORDINATES (ANGSTROEM)
--------------------------------
 C      0   0   0     0.000000000000     0.00000000     0.00000000
 C      1   0   0     1.516074032977     0.00000000     0.00000000
 C      2   1   0     1.411692461814   122.53880501     0.00000000
 C      3   2   1     1.517074508978   122.06400400     2.86545959
 C      3   2   1     1.443455949393   122.61877119   182.45554505
 C      5   3   2     1.432592135003   115.23296493   357.67775217
 C      6   5   3     1.522423954058   118.48099914   181.23174341
 C      7   6   5     1.514079614333   113.41725192   265.60643787
 C      8   7   6     1.344973256537   129.44754347   119.12513538
 C      9   8   7     1.513360281012   120.89514611   179.52643844
 C      9   8   7     1.512684681989   124.62961809     0.04789759
 C      6   5   3     1.405372958820   121.37653547     1.34989678
 C     12   6   5     1.424052142392   124.28929823   359.67245651
 O     13  12   6     1.309868112948   123.02368339   180.13741968
 O      5   3   2     1.313189494881   121.80529077   179.08063064
 H      1   2   3     1.095222029110   113.36087593    19.12093673
 H      1   2   3     1.104383217260   112.84182600   257.40899868
 H      1   2   3     1.098065887538   109.75307915   140.54452624
 H      4   3   2     1.095956479284   113.31128975    26.88430759
 H      4   3   2     1.104634506475   113.13547832   265.32027825
 H      4   3   2     1.096428107584   109.02791199   148.24425738
 H      7   6   5     1.103643578162   109.25558138   145.77135749
 H      7   6   5     1.094325454629   108.69460842    28.90870233
 H      8   7   6     1.093598413798   113.75863346   299.84170990
 H     10   9   8     1.095779708583   111.91746405   359.18540756
 H     10   9   8     1.100530201627   111.17751917   238.37151462
 H     10   9   8     1.100435476281   111.30412187   120.27570443
 H     11   9   8     1.092493438321   112.57694770   346.08811065
 H     11   9   8     1.099528266508   110.36254986   225.69546836
 H     12   6   5     1.095765311865   119.08151208   180.24805091
 H     11   9   8     1.100491208719   111.26562040   108.08577296

---------------------------
INTERNAL COORDINATES (A.U.)
---------------------------
 C      0   0   0     0.000000000000     0.00000000     0.00000000
 C      1   0   0     2.864964721075     0.00000000     0.00000000
 C      2   1   0     2.667712138150   122.53880501     0.00000000
 C      3   2   1     2.866855346722   122.06400400     2.86545959
 C      3   2   1     2.727736430731   122.61877119   182.45554505
 C      5   3   2     2.707206796765   115.23296493   357.67775217
 C      6   5   3     2.876964332891   118.48099914   181.23174341
 C      7   6   5     2.861195816043   113.41725192   265.60643787
 C      8   7   6     2.541631112303   129.44754347   119.12513538
 C      9   8   7     2.859836473068   120.89514611   179.52643844
 C      9   8   7     2.858559775937   124.62961809     0.04789759
 C      6   5   3     2.655770008189   121.37653547     1.34989678
 C     12   6   5     2.691068549544   124.28929823   359.67245651
 O     13  12   6     2.475292005027   123.02368339   180.13741968
 O      5   3   2     2.481568507267   121.80529077   179.08063064
 H      1   2   3     2.069669690855   113.36087593    19.12093673
 H      1   2   3     2.086981827520   112.84182600   257.40899868
 H      1   2   3     2.075043804448   109.75307915   140.54452624
 H      4   3   2     2.071057600544   113.31128975    26.88430759
 H      4   3   2     2.087456695317   113.13547832   265.32027825
 H      4   3   2     2.071948848867   109.02791199   148.24425738
 H      7   6   5     2.085584112188   109.25558138   145.77135749
 H      7   6   5     2.067975410628   108.69460842    28.90870233
 H      8   7   6     2.066601502568   113.75863346   299.84170990
 H     10   9   8     2.070723552331   111.91746405   359.18540756
 H     10   9   8     2.079700683183   111.17751917   238.37151462
 H     10   9   8     2.079521678222   111.30412187   120.27570443
 H     11   9   8     2.064513401532   112.57694770   346.08811065
 H     11   9   8     2.077807300205   110.36254986   225.69546836
 H     12   6   5     2.070696346475   119.08151208   180.24805091
 H     11   9   8     2.079626997266   111.26562040   108.08577296


           ************************************************************
           *        Program running with 4 parallel MPI-processes     *
           *              working on a common directory               *
           ************************************************************
------------------------------------------------------------------------------
                   ___                                                        
                  /   \      - P O W E R E D   B Y -                         
                 /     \                                                     
                 |  |  |   _    _      __       _____    __    __             
                 |  |  |  | |  | |    /  \     |  _  \  |  |  /  |          
                  \  \/   | |  | |   /    \    | | | |  |  | /  /          
                 / \  \   | |__| |  /  /\  \   | |_| |  |  |/  /          
                |  |  |   |  __  | /  /__\  \  |    /   |      \           
                |  |  |   | |  | | |   __   |  |    \   |  |\   \          
                \     /   | |  | | |  |  |  |  | |\  \  |  | \   \       
                 \___/    |_|  |_| |__|  |__|  |_| \__\ |__|  \__/        
                                                                              
                      - O R C A' S   B I G   F R I E N D -                    
                                      &                                       
                       - I N T E G R A L  F E E D E R -                       
                                                                              
 v1 FN, 2020, v2 2021                                                         
------------------------------------------------------------------------------


Reading SHARK input file PQ1_2e_0H_B3LYP_631Gd_opt.SHARKINP.tmp ... ok
----------------------
SHARK INTEGRAL PACKAGE
----------------------

Number of atoms                             ...     31
Number of basis functions                   ...    242
Number of shells                            ...    122
Maximum angular momentum                    ...      2
Integral batch strategy                     ... SHARK/LIBINT Hybrid
RI-J (if used) integral strategy            ... SPLIT-RIJ (Revised 2003 algorithm where possible)
Printlevel                                  ...      1
Contraction scheme used                     ... SEGMENTED contraction
Coulomb Range Separation                    ... NOT USED
Exchange Range Separation                   ... NOT USED
Finite Nucleus Model                        ... NOT USED
Auxiliary Coulomb fitting basis             ... AVAILABLE
   # of basis functions in Aux-J            ...    911
   # of shells in Aux-J                     ...    305
   Maximum angular momentum in Aux-J        ...      4
Auxiliary J/K fitting basis                 ... NOT available
Auxiliary Correlation fitting basis         ... NOT available
Auxiliary 'external' fitting basis          ... NOT available
Integral threshold                          ...     2.500000e-11
Primitive cut-off                           ...     2.500000e-12
Primitive pair pre-selection threshold      ...     2.500000e-12

Calculating pre-screening integrals         ... done (  0.0 sec) Dimension = 122
Organizing shell pair data                  ... done (  0.0 sec)
Shell pair information
Total number of shell pairs                 ...      7503
Shell pairs after pre-screening             ...      5967
Total number of primitive shell pairs       ...     42268
Primitive shell pairs kept                  ...     19677
          la=0 lb=0:   2258 shell pairs
          la=1 lb=0:   1973 shell pairs
          la=1 lb=1:    429 shell pairs
          la=2 lb=0:    834 shell pairs
          la=2 lb=1:    386 shell pairs
          la=2 lb=2:     87 shell pairs

Calculating one electron integrals          ... done (  0.0 sec)
Calculating RI/J V-Matrix + Cholesky decomp.... done (  0.0 sec)
Calculating Nuclear repulsion               ... done (  0.0 sec) ENN=    942.970412561498 Eh

SHARK setup successfully completed in   0.3 seconds

Maximum memory used throughout the entire GTOINT-calculation: 16.0 MB


           ************************************************************
           *        Program running with 4 parallel MPI-processes     *
           *              working on a common directory               *
           ************************************************************

Diagonalization of the overlap matrix:
Smallest eigenvalue                        ... 4.912e-04
Time for diagonalization                   ...    0.008 sec
Threshold for overlap eigenvalues          ... 1.000e-08
Number of eigenvalues below threshold      ... 0
Time for construction of square roots      ...    0.005 sec
Total time needed                          ...    0.014 sec

-------------------
DFT GRID GENERATION
-------------------

General Integration Accuracy     IntAcc      ... 4.959
Radial Grid Type                 RadialGrid  ... OptM3 with GC (2021)
Angular Grid (max. ang.)         AngularGrid ... 6 (Lebedev-590)
Angular grid pruning method      GridPruning ... 4 (adaptive)
Weight generation scheme         WeightScheme... Becke
Basis function cutoff            BFCut       ... 1.0000e-11
Integration weight cutoff        WCut        ... 1.0000e-14
Angular grids for H and He will be reduced by one unit
Partially contracted basis set               ... off
Rotationally invariant grid construction     ... off

Total number of grid points                  ...   351274
Total number of batches                      ...     5504
Average number of points per batch           ...       63
Average number of grid points per atom       ...    11331
Time for grid setup =    4.296 sec

--------------------
COSX GRID GENERATION
--------------------

GRIDX 1
-------
General Integration Accuracy     IntAcc      ... 4.020
Radial Grid Type                 RadialGrid  ... OptM3 with GC (2021)
Angular Grid (max. ang.)         AngularGrid ... 2 (Lebedev-110)
Angular grid pruning method      GridPruning ... 4 (adaptive)
Weight generation scheme         WeightScheme... Becke
Basis function cutoff            BFCut       ... 1.0000e-11
Integration weight cutoff        WCut        ... 1.0000e-14
Angular grids for H and He will be reduced by one unit
Partially contracted basis set               ... on
Rotationally invariant grid construction     ... off

Total number of grid points                  ...    38524
Total number of batches                      ...      618
Average number of points per batch           ...       62
Average number of grid points per atom       ...     1243
UseSFitting                                  ... on

GRIDX 2
-------
General Integration Accuracy     IntAcc      ... 4.338
Radial Grid Type                 RadialGrid  ... OptM3 with GC (2021)
Angular Grid (max. ang.)         AngularGrid ... 3 (Lebedev-194)
Angular grid pruning method      GridPruning ... 4 (adaptive)
Weight generation scheme         WeightScheme... Becke
Basis function cutoff            BFCut       ... 1.0000e-11
Integration weight cutoff        WCut        ... 1.0000e-14
Angular grids for H and He will be reduced by one unit
Partially contracted basis set               ... on
Rotationally invariant grid construction     ... off

Total number of grid points                  ...    84152
Total number of batches                      ...     1331
Average number of points per batch           ...       63
Average number of grid points per atom       ...     2715
UseSFitting                                  ... on

GRIDX 3
-------
General Integration Accuracy     IntAcc      ... 4.871
Radial Grid Type                 RadialGrid  ... OptM3 with GC (2021)
Angular Grid (max. ang.)         AngularGrid ... 4 (Lebedev-302)
Angular grid pruning method      GridPruning ... 4 (adaptive)
Weight generation scheme         WeightScheme... Becke
Basis function cutoff            BFCut       ... 1.0000e-11
Integration weight cutoff        WCut        ... 1.0000e-14
Angular grids for H and He will be reduced by one unit
Partially contracted basis set               ... on
Rotationally invariant grid construction     ... off

Total number of grid points                  ...   160663
Total number of batches                      ...     2528
Average number of points per batch           ...       63
Average number of grid points per atom       ...     5183
UseSFitting                                  ... on

Time for X-Grid setup             =    2.193 sec


--------------------
CPCM SOLVATION MODEL
--------------------
CPCM parameters:
  Epsilon                                         ...      80.4000
  Refrac                                          ...       1.3300
  Rsolv                                           ...       1.3000
  Surface type                                    ... GAUSSIAN VDW
  Epsilon function type                           ...         CPCM
Radii:
 Radius for C  used is    3.8550 Bohr (=   2.0400 Ang.)
 Radius for O  used is    3.4469 Bohr (=   1.8240 Ang.)
 Radius for H  used is    2.4944 Bohr (=   1.3200 Ang.)
Calculating surface                               ...        done! (  0.0s)
GEPOL surface points                              ...         1689
GEPOL Volume                                      ...    1817.7593
GEPOL Surface-area                                ...     968.9682
Calculating surface distance matrix               ...        done! (  0.0s)
Performing Cholesky decomposition & store         ...        done! (  0.1s)
Overall time for CPCM initialization              ...                 0.2s
--------------
SCF ITERATIONS
--------------
ITER       Energy         Delta-E        Max-DP      RMS-DP      [F,P]     Damp
               ***  Starting incremental Fock matrix formation  ***
                      *** Initiating the SOSCF procedure ***
                      *** Re-Reading the Fockian *** 
                      *** Removing any level shift *** 
ITER      Energy       Delta-E        Grad      Rot      Max-DP    RMS-DP
  0   -655.22454296 -655.2245429554  0.000158  0.000158  0.000554  0.000008
               *** Restarting incremental Fock matrix formation ***
  1   -655.22454515  -0.0000021966  0.000057  0.000105  0.000303  0.000004
  2   -655.22454540  -0.0000002446  0.000007  0.000017  0.000047  0.000001
  3   -655.22454540  -0.0000000001  0.000007  0.000017  0.000019  0.000000
                 **** Energy Check signals convergence ****
              ***Rediagonalizing the Fockian in SOSCF/NRSCF***

               *****************************************************
               *                     SUCCESS                       *
               *           SCF CONVERGED AFTER   4 CYCLES          *
               *****************************************************

Old exchange energy                            =    -18.022572863 Eh
New exchange energy                            =    -18.022582143 Eh
Exchange energy change after final integration =     -0.000009281 Eh
Total energy after final integration           =   -655.224554680 Eh
Final COS-X integration done in                =    11.897 sec
Total Energy       :         -655.22455468 Eh          -17829.56657 eV
  Last Energy change         ...   -2.3969e-09  Tolerance :   1.0000e-08
  Last MAX-Density change    ...    3.5527e-15  Tolerance :   1.0000e-07
             **** THE GBW FILE WAS UPDATED (PQ1_2e_0H_B3LYP_631Gd_opt.gbw) ****
             **** DENSITY PQ1_2e_0H_B3LYP_631Gd_opt.scfp WAS UPDATED ****
             **** ENERGY FILE WAS UPDATED (PQ1_2e_0H_B3LYP_631Gd_opt.en.tmp) ****
             **** THE GBW FILE WAS UPDATED (PQ1_2e_0H_B3LYP_631Gd_opt.gbw) ****
             **** DENSITY PQ1_2e_0H_B3LYP_631Gd_opt.scfp WAS UPDATED ****
Total SCF time: 0 days 0 hours 0 min 52 sec 

Maximum memory used throughout the entire SCF-calculation: 93.6 MB

-------------------------   --------------------
FINAL SINGLE POINT ENERGY      -655.224554679790
-------------------------   --------------------


           ************************************************************
           *        Program running with 4 parallel MPI-processes     *
           *              working on a common directory               *
           ************************************************************
------------------------------------------------------------------------------
                         ORCA SCF GRADIENT CALCULATION
------------------------------------------------------------------------------

 ... reading COSX grid (gridx3)
Gradient of the Kohn-Sham DFT energy:
Kohn-Sham wavefunction type      ... RKS
Hartree-Fock exchange scaling    ...    0.200
Number of operators              ...    1
Number of atoms                  ...   31
Basis set dimensions             ...  242
Integral neglect threshold       ... 2.5e-11
Integral primitive cutoff        ... 2.5e-12
SHARK Integral package           ... ON

Nuc. rep. gradient       (SHARK) ... done (  0.0 sec)
HCore & Overlap gradient (SHARK) ... done (  0.2 sec)
RI-J gradient            (SHARK) ... done (  0.9 sec)
COSX-gradient                    ... done ( 14.8 sec)
Exchange-correlation gradient    ... done

------------------
CARTESIAN GRADIENT
------------------

   1   C   :   -0.000020694    0.000047539    0.000026389
   2   C   :    0.000116339   -0.000002486   -0.000315973
   3   C   :   -0.000082050    0.000034040    0.000264954
   4   C   :    0.000010477   -0.000036889   -0.000039666
   5   C   :   -0.000127918    0.000031372    0.000328068
   6   C   :    0.000017172   -0.000093016    0.000006849
   7   C   :    0.000052956    0.000050181    0.000010116
   8   C   :   -0.000004279   -0.000027680   -0.000007334
   9   C   :    0.000012566   -0.000000976    0.000007946
  10   C   :   -0.000026283   -0.000040057   -0.000019679
  11   C   :   -0.000011121   -0.000069597   -0.000009735
  12   C   :    0.000016912   -0.000012471   -0.000002379
  13   C   :    0.000096714   -0.000038524   -0.000250949
  14   O   :   -0.000000495    0.000025936    0.000038693
  15   O   :    0.000003284    0.000000033    0.000028668
  16   H   :    0.000064662    0.000066186   -0.000203410
  17   H   :    0.000006888   -0.000200215    0.000068091
  18   H   :   -0.000058672    0.000150664    0.000124616
  19   H   :    0.000018658    0.000011934    0.000215565
  20   H   :   -0.000227331    0.000070308   -0.000108956
  21   H   :    0.000170398   -0.000027171   -0.000154485
  22   H   :   -0.000076165    0.000022233   -0.000046477
  23   H   :    0.000055620    0.000062421    0.000042176
  24   H   :    0.000068572    0.000071786    0.000070527
  25   H   :    0.000003699   -0.000009381    0.000003542
  26   H   :    0.000002936   -0.000008148    0.000008273
  27   H   :    0.000005871   -0.000012621    0.000006062
  28   H   :   -0.000063396   -0.000076093   -0.000098377
  29   H   :    0.000022053   -0.000003521   -0.000005419
  30   H   :    0.000006351    0.000002720    0.000004095
  31   H   :   -0.000025457   -0.000002377    0.000040124

Difference to translation invariance:
           :    0.0000282680   -0.0000138703    0.0000319145

Difference to rotation invariance:
           :   -0.0005773039    0.0005229645    0.0024113410

Norm of the cartesian gradient     ...    0.0008852789
RMS gradient                       ...    0.0000917991
MAX gradient                       ...    0.0003280678

-------
TIMINGS
-------

Total SCF gradient time            ...       23.438 sec

One electron gradient       ....       0.210 sec  (  0.9%)
RI-J Coulomb gradient       ....       0.917 sec  (  3.9%)
COSX gradient               ....      14.823 sec  ( 63.2%)
XC gradient                 ....       6.173 sec  ( 26.3%)
CPCM gradient               ....       0.466 sec  (  2.0%)
   A-Matrix (El+Nuc)        ....       0.125 sec  (  0.5%)
   Potential                ....       0.341 sec  (  1.5%)

Maximum memory used throughout the entire SCFGRAD-calculation: 73.9 MB
------------------------------------------------------------------------------
                         ORCA GEOMETRY RELAXATION STEP
------------------------------------------------------------------------------

Reading the OPT-File                    .... done
Getting information on internals        .... done
Copying old internal coords+grads       .... done
Making the new internal coordinates     .... (new redundants).... done
Validating the new internal coordinates .... (new redundants).... done
Calculating the B-matrix                .... done
Calculating the G,G- and P matrices     .... done
Transforming gradient to internals      .... done
Projecting the internal gradient        .... done
Number of atoms                         ....  31
Number of internal coordinates          .... 149
Current Energy                          ....  -655.224554680 Eh
Current gradient norm                   ....     0.000885279 Eh/bohr
Maximum allowed component of the step   ....  0.300
Current trust radius                    ....  0.300
Updating the Hessian (BFGS)             .... done
Forming the augmented Hessian           .... done
Diagonalizing the augmented Hessian     .... done
Last element of RFO vector              ....  0.007356784
Lowest eigenvalues of augmented Hessian:
 -0.068987224 -0.001196950 -0.000485843  0.000495644  0.001099618
Warning: RFO finds a terribly low value for the scaling factor
Trying a QUASI-NEWTON step instead
Doing a quasi-Newton Step:
Inverting the Hessian                   .... done
Computing the step                      .... done
Length of the computed step             ....  0.025718161
Converting the step to cartesian space:
 Initial RMS(Int)=    0.0021069138
Transforming coordinates:
 Iter   0:  RMS(Cart)=    0.0053065580 RMS(Int)=    0.0021070469
 Iter   1:  RMS(Cart)=    0.0000212402 RMS(Int)=    0.0000152401
 Iter   2:  RMS(Cart)=    0.0000002132 RMS(Int)=    0.0000001222
 Iter   3:  RMS(Cart)=    0.0000000023 RMS(Int)=    0.0000000017
done
Storing new coordinates                 .... done

                                .--------------------.
          ----------------------|Geometry convergence|-------------------------
          Item                value                   Tolerance       Converged
          ---------------------------------------------------------------------
          Energy change      -0.0000002135            0.0000002000      NO
          RMS gradient        0.0000736790            0.0000080000      NO
          MAX gradient        0.0002342768            0.0000300000      NO
          RMS step            0.0021069138            0.0001000000      NO
          MAX step            0.0100922821            0.0002000000      NO
          ........................................................
          Max(Bonds)      0.0001      Max(Angles)    0.03
          Max(Dihed)        0.58      Max(Improp)    0.00
          ---------------------------------------------------------------------

The optimization has not yet converged - more geometry cycles are needed


    ---------------------------------------------------------------------------
                         Redundant Internal Coordinates
                            (Angstroem and degrees)

        Definition                    Value    dE/dq     Step     New-Value
    ----------------------------------------------------------------------------
     1. B(C   1,C   0)                1.5161 -0.000003  0.0000    1.5161   
     2. B(C   2,C   1)                1.4117  0.000004 -0.0000    1.4117   
     3. B(C   3,C   2)                1.5171 -0.000010  0.0000    1.5171   
     4. B(C   4,C   2)                1.4435  0.000014 -0.0000    1.4434   
     5. B(C   5,C   4)                1.4326  0.000004  0.0000    1.4326   
     6. B(C   6,C   5)                1.5224  0.000006  0.0001    1.5225   
     7. B(C   7,C   6)                1.5141 -0.000002  0.0000    1.5141   
     8. B(C   8,C   7)                1.3450 -0.000001  0.0000    1.3450   
     9. B(C   9,C   8)                1.5134  0.000006  0.0000    1.5134   
    10. B(C  10,C   8)                1.5127 -0.000002 -0.0001    1.5126   
    11. B(C  11,C   5)                1.4054  0.000012 -0.0000    1.4054   
    12. B(C  12,C  11)                1.4241 -0.000005  0.0000    1.4241   
    13. B(C  12,C   1)                1.4426  0.000010 -0.0000    1.4426   
    14. B(O  13,C  12)                1.3099 -0.000008  0.0000    1.3099   
    15. B(O  14,C   4)                1.3132 -0.000011 -0.0000    1.3132   
    16. B(H  15,C   0)                1.0952 -0.000005  0.0000    1.0952   
    17. B(H  16,C   0)                1.1044 -0.000001  0.0000    1.1044   
    18. B(H  17,C   0)                1.0981  0.000002 -0.0000    1.0981   
    19. B(H  18,C   3)                1.0960 -0.000002 -0.0000    1.0960   
    20. B(H  19,C   3)                1.1046 -0.000002 -0.0000    1.1046   
    21. B(H  20,C   3)                1.0964  0.000008 -0.0000    1.0964   
    22. B(H  21,C   6)                1.1036 -0.000002 -0.0000    1.1036   
    23. B(H  22,C   6)                1.0943  0.000009 -0.0000    1.0943   
    24. B(H  23,C   7)                1.0936  0.000000  0.0000    1.0936   
    25. B(H  24,C   9)                1.0958 -0.000002 -0.0000    1.0958   
    26. B(H  25,C   9)                1.1005 -0.000000 -0.0000    1.1005   
    27. B(H  26,C   9)                1.1004 -0.000002  0.0000    1.1004   
    28. B(H  27,C  10)                1.0925  0.000002 -0.0000    1.0925   
    29. B(H  28,C  10)                1.0995 -0.000001  0.0001    1.0996   
    30. B(H  29,C  11)                1.0958  0.000000 -0.0000    1.0958   
    31. B(H  30,C  10)                1.1005 -0.000004  0.0000    1.1005   
    32. A(H  15,C   0,H  17)          108.45 -0.000000   -0.00    108.45   
    33. A(C   1,C   0,H  16)          112.84 -0.000020    0.00    112.84   
    34. A(H  16,C   0,H  17)          105.11 -0.000011    0.00    105.12   
    35. A(C   1,C   0,H  15)          113.36  0.000018   -0.00    113.36   
    36. A(H  15,C   0,H  16)          106.91  0.000006    0.00    106.91   
    37. A(C   1,C   0,H  17)          109.75  0.000006   -0.00    109.75   
    38. A(C   2,C   1,C  12)          121.97 -0.000004    0.00    121.97   
    39. A(C   0,C   1,C   2)          122.54  0.000035   -0.01    122.53   
    40. A(C   0,C   1,C  12)          115.50 -0.000031    0.01    115.50   
    41. A(C   1,C   2,C   4)          122.62  0.000001    0.00    122.62   
    42. A(C   1,C   2,C   3)          122.06  0.000018   -0.00    122.06   
    43. A(C   3,C   2,C   4)          115.32 -0.000019    0.00    115.32   
    44. A(H  18,C   3,H  19)          106.65  0.000006    0.00    106.65   
    45. A(C   2,C   3,H  18)          113.31  0.000008   -0.01    113.31   
    46. A(H  19,C   3,H  20)          105.52 -0.000014    0.00    105.52   
    47. A(C   2,C   3,H  20)          109.03  0.000030   -0.00    109.02   
    48. A(H  18,C   3,H  20)          108.83 -0.000021    0.00    108.84   
    49. A(C   2,C   3,H  19)          113.14 -0.000011    0.00    113.14   
    50. A(C   2,C   4,C   5)          115.23 -0.000000   -0.00    115.23   
    51. A(C   2,C   4,O  14)          121.81 -0.000019    0.00    121.81   
    52. A(C   5,C   4,O  14)          122.95  0.000019   -0.00    122.95   
    53. A(C   6,C   5,C  11)          120.14 -0.000054   -0.00    120.14   
    54. A(C   4,C   5,C   6)          118.48  0.000059    0.00    118.49   
    55. A(C   4,C   5,C  11)          121.38 -0.000005   -0.00    121.38   
    56. A(C   5,C   6,C   7)          113.42  0.000005   -0.00    113.42   
    57. A(C   7,C   6,H  22)          110.48 -0.000003    0.02    110.49   
    58. A(H  21,C   6,H  22)          107.36 -0.000002    0.00    107.36   
    59. A(C   5,C   6,H  22)          108.69  0.000034    0.01    108.71   
    60. A(C   7,C   6,H  21)          107.45 -0.000002   -0.01    107.44   
    61. A(C   5,C   6,H  21)          109.26 -0.000034   -0.02    109.24   
    62. A(C   8,C   7,H  23)          116.79 -0.000010   -0.01    116.78   
    63. A(C   6,C   7,H  23)          113.76 -0.000013   -0.02    113.74   
    64. A(C   6,C   7,C   8)          129.45  0.000023    0.03    129.47   
    65. A(C   9,C   8,C  10)          114.47 -0.000019   -0.02    114.46   
    66. A(C   7,C   8,C  10)          124.63  0.000027    0.02    124.65   
    67. A(C   7,C   8,C   9)          120.90 -0.000009   -0.00    120.89   
    68. A(H  25,C   9,H  26)          106.13 -0.000002    0.00    106.13   
    69. A(H  24,C   9,H  26)          108.10 -0.000001   -0.00    108.10   
    70. A(C   8,C   9,H  26)          111.30  0.000002    0.00    111.30   
    71. A(H  24,C   9,H  25)          107.96 -0.000000    0.00    107.96   
    72. A(C   8,C   9,H  25)          111.18  0.000002   -0.00    111.18   
    73. A(C   8,C   9,H  24)          111.92 -0.000001   -0.00    111.92   
    74. A(H  28,C  10,H  30)          106.18 -0.000009   -0.01    106.17   
    75. A(H  27,C  10,H  30)          108.46 -0.000042    0.02    108.48   
    76. A(C   8,C  10,H  30)          111.27 -0.000026   -0.01    111.25   
    77. A(H  27,C  10,H  28)          107.72  0.000017   -0.01    107.71   
    78. A(C   8,C  10,H  28)          110.36  0.000008   -0.01    110.36   
    79. A(C   8,C  10,H  27)          112.58  0.000049    0.02    112.60   
    80. A(C  12,C  11,H  29)          116.63  0.000002   -0.00    116.62   
    81. A(C   5,C  11,H  29)          119.08 -0.000008    0.00    119.08   
    82. A(C   5,C  11,C  12)          124.29  0.000005    0.00    124.29   
    83. A(C  11,C  12,O  13)          123.02  0.000010   -0.00    123.02   
    84. A(C   1,C  12,O  13)          122.50 -0.000011    0.00    122.50   
    85. A(C   1,C  12,C  11)          114.48  0.000002   -0.00    114.48   
    86. D(C  12,C   1,C   0,H  16)     77.57 -0.000215    0.05     77.62   
    87. D(C  12,C   1,C   0,H  15)   -160.72 -0.000210    0.05   -160.67   
    88. D(C  12,C   1,C   0,H  17)    -39.30 -0.000194    0.05    -39.25   
    89. D(C   2,C   1,C   0,H  16)   -102.59 -0.000210    0.03   -102.56   
    90. D(C   2,C   1,C   0,H  17)    140.54 -0.000188    0.03    140.58   
    91. D(C   2,C   1,C   0,H  15)     19.12 -0.000204    0.04     19.16   
    92. D(C   3,C   2,C   1,C   0)      2.87 -0.000011    0.04      2.90   
    93. D(C   3,C   2,C   1,C  12)   -177.30 -0.000005    0.02   -177.28   
    94. D(C   4,C   2,C   1,C   0)   -177.54 -0.000002    0.02   -177.53   
    95. D(C   4,C   2,C   1,C  12)      2.29  0.000004    0.00      2.29   
    96. D(H  19,C   3,C   2,C   4)     85.70 -0.000234   -0.00     85.70   
    97. D(H  20,C   3,C   2,C   1)    148.24 -0.000221   -0.02    148.22   
    98. D(H  19,C   3,C   2,C   1)    -94.68 -0.000226   -0.02    -94.70   
    99. D(H  18,C   3,C   2,C   4)   -152.73 -0.000229   -0.00   -152.74   
   100. D(H  18,C   3,C   2,C   1)     26.88 -0.000220   -0.02     26.86   
   101. D(H  20,C   3,C   2,C   4)    -31.37 -0.000229   -0.00    -31.38   
   102. D(O  14,C   4,C   2,C   3)     -1.30 -0.000005    0.00     -1.30   
   103. D(O  14,C   4,C   2,C   1)    179.08 -0.000013    0.02    179.10   
   104. D(C   5,C   4,C   2,C   3)    177.29 -0.000025    0.00    177.30   
   105. D(C   5,C   4,C   2,C   1)     -2.32 -0.000033    0.02     -2.30   
   106. D(C  11,C   5,C   4,O  14)    179.93  0.000017   -0.04    179.89   
   107. D(C   6,C   5,C   4,O  14)     -0.19  0.000024   -0.03     -0.22   
   108. D(C   6,C   5,C   4,C   2)   -178.77  0.000045   -0.03   -178.80   
   109. D(C  11,C   5,C   4,C   2)      1.35  0.000038   -0.04      1.31   
   110. D(H  22,C   6,C   5,C  11)   -151.21  0.000029    0.04   -151.17   
   111. D(H  22,C   6,C   5,C   4)     28.91  0.000022    0.03     28.94   
   112. D(H  21,C   6,C   5,C  11)    -34.35  0.000027    0.05    -34.30   
   113. D(H  21,C   6,C   5,C   4)    145.77  0.000020    0.04    145.81   
   114. D(C   7,C   6,C   5,C  11)     85.49  0.000004    0.01     85.50   
   115. D(C   7,C   6,C   5,C   4)    -94.39 -0.000003    0.01    -94.39   
   116. D(C   8,C   7,C   6,C   5)    119.13  0.000161   -0.22    118.91   
   117. D(H  23,C   7,C   6,H  22)    177.52  0.000132   -0.25    177.27   
   118. D(H  23,C   7,C   6,H  21)     60.70  0.000136   -0.25     60.44   
   119. D(H  23,C   7,C   6,C   5)    -60.16  0.000177   -0.22    -60.38   
   120. D(C   8,C   7,C   6,H  22)     -3.19  0.000116   -0.25     -3.44   
   121. D(C   8,C   7,C   6,H  21)   -120.02  0.000120   -0.25   -120.27   
   122. D(C  10,C   8,C   7,H  23)    179.31  0.000134   -0.03    179.28   
   123. D(C  10,C   8,C   7,C   6)      0.05  0.000151   -0.03      0.01   
   124. D(C   9,C   8,C   7,H  23)     -1.21  0.000085    0.01     -1.19   
   125. D(C   9,C   8,C   7,C   6)    179.53  0.000102    0.01    179.54   
   126. D(H  26,C   9,C   8,C  10)    -60.20 -0.000028    0.08    -60.11   
   127. D(H  26,C   9,C   8,C   7)    120.28  0.000016    0.04    120.32   
   128. D(H  25,C   9,C   8,C  10)     57.90 -0.000028    0.08     57.98   
   129. D(H  25,C   9,C   8,C   7)   -121.63  0.000016    0.04   -121.58   
   130. D(H  24,C   9,C   8,C  10)    178.71 -0.000028    0.08    178.80   
   131. D(H  24,C   9,C   8,C   7)     -0.81  0.000016    0.04     -0.77   
   132. D(H  30,C  10,C   8,C   9)    -71.42  0.000082    0.54    -70.88   
   133. D(H  30,C  10,C   8,C   7)    108.09  0.000036    0.58    108.66   
   134. D(H  28,C  10,C   8,C   9)     46.19  0.000061    0.52     46.70   
   135. D(H  28,C  10,C   8,C   7)   -134.30  0.000015    0.56   -133.75   
   136. D(H  27,C  10,C   8,C   9)    166.58  0.000121    0.51    167.09   
   137. D(H  27,C  10,C   8,C   7)    -13.91  0.000075    0.55    -13.36   
   138. D(H  29,C  11,C   5,C   6)      0.37 -0.000018    0.00      0.37   
   139. D(H  29,C  11,C   5,C   4)   -179.75 -0.000011    0.01   -179.74   
   140. D(C  12,C  11,C   5,C   6)    179.79 -0.000022    0.02    179.82   
   141. D(C  12,C  11,C   5,C   4)     -0.33 -0.000015    0.03     -0.29   
   142. D(C   1,C  12,C  11,H  29)    179.57 -0.000019    0.01    179.58   
   143. D(C   1,C  12,C  11,C   5)      0.13 -0.000015   -0.01      0.12   
   144. D(O  13,C  12,C   1,C   2)    178.91  0.000018   -0.01    178.91   
   145. D(O  13,C  12,C   1,C   0)     -1.24  0.000024   -0.02     -1.27   
   146. D(C  11,C  12,C   1,C   2)     -1.08  0.000020   -0.01     -1.09   
   147. D(O  13,C  12,C  11,C   5)   -179.86 -0.000013   -0.01   -179.87   
   148. D(C  11,C  12,C   1,C   0)    178.76  0.000026   -0.02    178.74   
   149. D(O  13,C  12,C  11,H  29)     -0.43 -0.000017    0.01     -0.42   
    ----------------------------------------------------------------------------

         *************************************************************
         *                GEOMETRY OPTIMIZATION CYCLE  36            *
         *************************************************************
---------------------------------
CARTESIAN COORDINATES (ANGSTROEM)
---------------------------------
  C      4.006103    0.316931    0.782122
  C      2.599629    0.060045    0.277780
  C      1.735888    1.101112   -0.125920
  C      2.177654    2.552355   -0.144660
  C      0.379047    0.863332   -0.557099
  C     -0.016913   -0.512900   -0.596491
  C     -1.424854   -0.850207   -1.067571
  C     -2.420243   -0.992216    0.064477
  C     -3.538023   -0.286938    0.313720
  C     -4.406474   -0.604956    1.511620
  C     -4.044838    0.852392   -0.542433
  C      0.862550   -1.538673   -0.209984
  C      2.196528   -1.324556    0.240194
  O      2.996352   -2.300274    0.592408
  O     -0.416349    1.845759   -0.912862
  H      4.166694    1.348142    1.114291
  H      4.779676    0.099342    0.024557
  H      4.228576   -0.356729    1.620227
  H      3.257857    2.675033   -0.283317
  H      1.912884    3.098613    0.778224
  H      1.655178    3.074568   -0.954879
  H     -1.405707   -1.809206   -1.613409
  H     -1.753236   -0.079937   -1.772123
  H     -2.167380   -1.782753    0.776573
  H     -4.012963   -1.448609    2.089660
  H     -5.433109   -0.854305    1.203386
  H     -4.491238    0.261110    2.185198
  H     -3.297721    1.204776   -1.257343
  H     -4.333045    1.705843    0.088146
  H      0.521861   -2.578969   -0.259057
  H     -4.949546    0.562212   -1.097763

----------------------------
CARTESIAN COORDINATES (A.U.)
----------------------------
  NO LB      ZA    FRAG     MASS         X           Y           Z
   0 C     6.0000    0    12.011    7.570438    0.598913    1.477996
   1 C     6.0000    0    12.011    4.912586    0.113469    0.524928
   2 C     6.0000    0    12.011    3.280353    2.080800   -0.237954
   3 C     6.0000    0    12.011    4.115170    4.823252   -0.273368
   4 C     6.0000    0    12.011    0.716296    1.631462   -1.052765
   5 C     6.0000    0    12.011   -0.031961   -0.969241   -1.127205
   6 C     6.0000    0    12.011   -2.692584   -1.606659   -2.017417
   7 C     6.0000    0    12.011   -4.573596   -1.875017    0.121843
   8 C     6.0000    0    12.011   -6.685894   -0.542234    0.592845
   9 C     6.0000    0    12.011   -8.327029   -1.143200    2.856548
  10 C     6.0000    0    12.011   -7.643636    1.610787   -1.025049
  11 C     6.0000    0    12.011    1.629984   -2.907670   -0.396813
  12 C     6.0000    0    12.011    4.150836   -2.503047    0.453900
  13 O     8.0000    0    15.999    5.662285   -4.346888    1.119488
  14 O     8.0000    0    15.999   -0.786785    3.487980   -1.725058
  15 H     1.0000    0     1.008    7.873911    2.547620    2.105705
  16 H     1.0000    0     1.008    9.032279    0.187730    0.046407
  17 H     1.0000    0     1.008    7.990851   -0.674119    3.061786
  18 H     1.0000    0     1.008    6.156458    5.055080   -0.535392
  19 H     1.0000    0     1.008    3.614827    5.855529    1.470631
  20 H     1.0000    0     1.008    3.127833    5.810091   -1.804460
  21 H     1.0000    0     1.008   -2.656402   -3.418903   -3.048901
  22 H     1.0000    0     1.008   -3.313136   -0.151058   -3.348827
  23 H     1.0000    0     1.008   -4.095755   -3.368916    1.467511
  24 H     1.0000    0     1.008   -7.583401   -2.737474    3.948885
  25 H     1.0000    0     1.008  -10.267088   -1.614402    2.274069
  26 H     1.0000    0     1.008   -8.487209    0.493427    4.129427
  27 H     1.0000    0     1.008   -6.231789    2.276697   -2.376033
  28 H     1.0000    0     1.008   -8.188269    3.223577    0.166572
  29 H     1.0000    0     1.008    0.986174   -4.873545   -0.489546
  30 H     1.0000    0     1.008   -9.353287    1.062427   -2.074471

--------------------------------
INTERNAL COORDINATES (ANGSTROEM)
--------------------------------
 C      0   0   0     0.000000000000     0.00000000     0.00000000
 C      1   0   0     1.516087650104     0.00000000     0.00000000
 C      2   1   0     1.411680129021   122.53338454     0.00000000
 C      3   2   1     1.517107529899   122.06065774     2.90432092
 C      3   2   1     1.443423213958   122.62181980   182.47371154
 C      5   3   2     1.432603587702   115.23159114   357.69942168
 C      6   5   3     1.522494691196   118.48544425   181.20359202
 C      7   6   5     1.514099012954   113.41504929   265.61151450
 C      8   7   6     1.344980587247   129.47426870   118.90630280
 C      9   8   7     1.513375521042   120.89087939   179.53612526
 C      9   8   7     1.512590878266   124.64919206     0.00000000
 C      6   5   3     1.405365574506   121.37591554     1.31235092
 C     12   6   5     1.424079274049   124.29072238   359.70513823
 O     13  12   6     1.309885405774   123.02305648   180.12700591
 O      5   3   2     1.313158367601   121.80736305   179.10131414
 H      1   2   3     1.095226878958   113.35676115    19.15817301
 H      1   2   3     1.104384093308   112.84491151   257.44286753
 H      1   2   3     1.098058525143   109.74974318   140.57636053
 H      4   3   2     1.095953850975   113.30621905    26.86290802
 H      4   3   2     1.104634152440   113.13692204   265.30048668
 H      4   3   2     1.096422257386   109.02484200   148.22310942
 H      7   6   5     1.103623050765   109.23866842   145.80729266
 H      7   6   5     1.094323931161   108.70909957    28.94225408
 H      8   7   6     1.093604198680   113.74304763   299.61920978
 H     10   9   8     1.095779105787   111.91680070   359.23039453
 H     10   9   8     1.100528416550   111.17621928   238.41613325
 H     10   9   8     1.100437522191   111.30438727   120.31982209
 H     11   9   8     1.092453872473   112.59550191   346.63724917
 H     11   9   8     1.099578601696   110.35622526   226.25131264
 H     12   6   5     1.095761894595   119.08238190   180.26131625
 H     11   9   8     1.100496110821   111.25158032   108.66401219

---------------------------
INTERNAL COORDINATES (A.U.)
---------------------------
 C      0   0   0     0.000000000000     0.00000000     0.00000000
 C      1   0   0     2.864990453717     0.00000000     0.00000000
 C      2   1   0     2.667688832548   122.53338454     0.00000000
 C      3   2   1     2.866917747218   122.06065774     2.90432092
 C      3   2   1     2.727674569725   122.62181980   182.47371154
 C      5   3   2     2.707228439231   115.23159114   357.69942168
 C      6   5   3     2.877098006709   118.48544425   181.20359202
 C      7   6   5     2.861232474124   113.41504929   265.61151450
 C      8   7   6     2.541644965337   129.47426870   118.90630280
 C      9   8   7     2.859865272549   120.89087939   179.53612526
 C      9   8   7     2.858382512590   124.64919206     0.00000000
 C      6   5   3     2.655756053857   121.37591554     1.31235092
 C     12   6   5     2.691119820945   124.29072238   359.70513823
 O     13  12   6     2.475324683733   123.02305648   180.12700591
 O      5   3   2     2.481509685233   121.80736305   179.10131414
 H      1   2   3     2.069678855739   113.35676115    19.15817301
 H      1   2   3     2.086983483012   112.84491151   257.44286753
 H      1   2   3     2.075029891537   109.74974318   140.57636053
 H      4   3   2     2.071052633759   113.30621905    26.86290802
 H      4   3   2     2.087456026288   113.13692204   265.30048668
 H      4   3   2     2.071937793596   109.02484200   148.22310942
 H      7   6   5     2.085545321028   109.23866842   145.80729266
 H      7   6   5     2.067972531690   108.70909957    28.94225408
 H      8   7   6     2.066612434412   113.74304763   299.61920978
 H     10   9   8     2.070722413211   111.91680070   359.23039453
 H     10   9   8     2.079697309878   111.17621928   238.41613325
 H     10   9   8     2.079525544431   111.30438727   120.31982209
 H     11   9   8     2.064438632916   112.59550191   346.63724917
 H     11   9   8     2.077902419926   110.35622526   226.25131264
 H     12   6   5     2.070689888772   119.08238190   180.26131625
 H     11   9   8     2.079636260897   111.25158032   108.66401219


           ************************************************************
           *        Program running with 4 parallel MPI-processes     *
           *              working on a common directory               *
           ************************************************************
------------------------------------------------------------------------------
                   ___                                                        
                  /   \      - P O W E R E D   B Y -                         
                 /     \                                                     
                 |  |  |   _    _      __       _____    __    __             
                 |  |  |  | |  | |    /  \     |  _  \  |  |  /  |          
                  \  \/   | |  | |   /    \    | | | |  |  | /  /          
                 / \  \   | |__| |  /  /\  \   | |_| |  |  |/  /          
                |  |  |   |  __  | /  /__\  \  |    /   |      \           
                |  |  |   | |  | | |   __   |  |    \   |  |\   \          
                \     /   | |  | | |  |  |  |  | |\  \  |  | \   \       
                 \___/    |_|  |_| |__|  |__|  |_| \__\ |__|  \__/        
                                                                              
                      - O R C A' S   B I G   F R I E N D -                    
                                      &                                       
                       - I N T E G R A L  F E E D E R -                       
                                                                              
 v1 FN, 2020, v2 2021                                                         
------------------------------------------------------------------------------


Reading SHARK input file PQ1_2e_0H_B3LYP_631Gd_opt.SHARKINP.tmp ... ok
----------------------
SHARK INTEGRAL PACKAGE
----------------------

Number of atoms                             ...     31
Number of basis functions                   ...    242
Number of shells                            ...    122
Maximum angular momentum                    ...      2
Integral batch strategy                     ... SHARK/LIBINT Hybrid
RI-J (if used) integral strategy            ... SPLIT-RIJ (Revised 2003 algorithm where possible)
Printlevel                                  ...      1
Contraction scheme used                     ... SEGMENTED contraction
Coulomb Range Separation                    ... NOT USED
Exchange Range Separation                   ... NOT USED
Finite Nucleus Model                        ... NOT USED
Auxiliary Coulomb fitting basis             ... AVAILABLE
   # of basis functions in Aux-J            ...    911
   # of shells in Aux-J                     ...    305
   Maximum angular momentum in Aux-J        ...      4
Auxiliary J/K fitting basis                 ... NOT available
Auxiliary Correlation fitting basis         ... NOT available
Auxiliary 'external' fitting basis          ... NOT available
Integral threshold                          ...     2.500000e-11
Primitive cut-off                           ...     2.500000e-12
Primitive pair pre-selection threshold      ...     2.500000e-12

Calculating pre-screening integrals         ... done (  0.0 sec) Dimension = 122
Organizing shell pair data                  ... done (  0.1 sec)
Shell pair information
Total number of shell pairs                 ...      7503
Shell pairs after pre-screening             ...      5970
Total number of primitive shell pairs       ...     42268
Primitive shell pairs kept                  ...     19684
          la=0 lb=0:   2259 shell pairs
          la=1 lb=0:   1974 shell pairs
          la=1 lb=1:    429 shell pairs
          la=2 lb=0:    835 shell pairs
          la=2 lb=1:    386 shell pairs
          la=2 lb=2:     87 shell pairs

Calculating one electron integrals          ... done (  0.0 sec)
Calculating RI/J V-Matrix + Cholesky decomp.... done (  0.1 sec)
Calculating Nuclear repulsion               ... done (  0.0 sec) ENN=    943.030058888487 Eh

SHARK setup successfully completed in   0.3 seconds

Maximum memory used throughout the entire GTOINT-calculation: 16.0 MB


           ************************************************************
           *        Program running with 4 parallel MPI-processes     *
           *              working on a common directory               *
           ************************************************************

Diagonalization of the overlap matrix:
Smallest eigenvalue                        ... 4.912e-04
Time for diagonalization                   ...    0.008 sec
Threshold for overlap eigenvalues          ... 1.000e-08
Number of eigenvalues below threshold      ... 0
Time for construction of square roots      ...    0.004 sec
Total time needed                          ...    0.013 sec

-------------------
DFT GRID GENERATION
-------------------

General Integration Accuracy     IntAcc      ... 4.959
Radial Grid Type                 RadialGrid  ... OptM3 with GC (2021)
Angular Grid (max. ang.)         AngularGrid ... 6 (Lebedev-590)
Angular grid pruning method      GridPruning ... 4 (adaptive)
Weight generation scheme         WeightScheme... Becke
Basis function cutoff            BFCut       ... 1.0000e-11
Integration weight cutoff        WCut        ... 1.0000e-14
Angular grids for H and He will be reduced by one unit
Partially contracted basis set               ... off
Rotationally invariant grid construction     ... off

Total number of grid points                  ...   351279
Total number of batches                      ...     5506
Average number of points per batch           ...       63
Average number of grid points per atom       ...    11332
Time for grid setup =    4.307 sec

--------------------
COSX GRID GENERATION
--------------------

GRIDX 1
-------
General Integration Accuracy     IntAcc      ... 4.020
Radial Grid Type                 RadialGrid  ... OptM3 with GC (2021)
Angular Grid (max. ang.)         AngularGrid ... 2 (Lebedev-110)
Angular grid pruning method      GridPruning ... 4 (adaptive)
Weight generation scheme         WeightScheme... Becke
Basis function cutoff            BFCut       ... 1.0000e-11
Integration weight cutoff        WCut        ... 1.0000e-14
Angular grids for H and He will be reduced by one unit
Partially contracted basis set               ... on
Rotationally invariant grid construction     ... off

Total number of grid points                  ...    38529
Total number of batches                      ...      618
Average number of points per batch           ...       62
Average number of grid points per atom       ...     1243
UseSFitting                                  ... on

GRIDX 2
-------
General Integration Accuracy     IntAcc      ... 4.338
Radial Grid Type                 RadialGrid  ... OptM3 with GC (2021)
Angular Grid (max. ang.)         AngularGrid ... 3 (Lebedev-194)
Angular grid pruning method      GridPruning ... 4 (adaptive)
Weight generation scheme         WeightScheme... Becke
Basis function cutoff            BFCut       ... 1.0000e-11
Integration weight cutoff        WCut        ... 1.0000e-14
Angular grids for H and He will be reduced by one unit
Partially contracted basis set               ... on
Rotationally invariant grid construction     ... off

Total number of grid points                  ...    84154
Total number of batches                      ...     1332
Average number of points per batch           ...       63
Average number of grid points per atom       ...     2715
UseSFitting                                  ... on

GRIDX 3
-------
General Integration Accuracy     IntAcc      ... 4.871
Radial Grid Type                 RadialGrid  ... OptM3 with GC (2021)
Angular Grid (max. ang.)         AngularGrid ... 4 (Lebedev-302)
Angular grid pruning method      GridPruning ... 4 (adaptive)
Weight generation scheme         WeightScheme... Becke
Basis function cutoff            BFCut       ... 1.0000e-11
Integration weight cutoff        WCut        ... 1.0000e-14
Angular grids for H and He will be reduced by one unit
Partially contracted basis set               ... on
Rotationally invariant grid construction     ... off

Total number of grid points                  ...   160650
Total number of batches                      ...     2526
Average number of points per batch           ...       63
Average number of grid points per atom       ...     5182
UseSFitting                                  ... on

Time for X-Grid setup             =    2.200 sec


--------------------
CPCM SOLVATION MODEL
--------------------
CPCM parameters:
  Epsilon                                         ...      80.4000
  Refrac                                          ...       1.3300
  Rsolv                                           ...       1.3000
  Surface type                                    ... GAUSSIAN VDW
  Epsilon function type                           ...         CPCM
Radii:
 Radius for C  used is    3.8550 Bohr (=   2.0400 Ang.)
 Radius for O  used is    3.4469 Bohr (=   1.8240 Ang.)
 Radius for H  used is    2.4944 Bohr (=   1.3200 Ang.)
Calculating surface                               ...        done! (  0.0s)
GEPOL surface points                              ...         1687
GEPOL Volume                                      ...    1817.6493
GEPOL Surface-area                                ...     968.8930
Calculating surface distance matrix               ...        done! (  0.0s)
Performing Cholesky decomposition & store         ...        done! (  0.2s)
Overall time for CPCM initialization              ...                 0.2s
--------------
SCF ITERATIONS
--------------
ITER       Energy         Delta-E        Max-DP      RMS-DP      [F,P]     Damp
               ***  Starting incremental Fock matrix formation  ***
                      *** Initiating the SOSCF procedure ***
                      *** Re-Reading the Fockian *** 
                      *** Removing any level shift *** 
ITER      Energy       Delta-E        Grad      Rot      Max-DP    RMS-DP
  0   -655.22451173 -655.2245117302  0.000612  0.000612  0.001989  0.000028
               *** Restarting incremental Fock matrix formation ***
  1   -655.22454218  -0.0000304524  0.000210  0.000384  0.001083  0.000016
  2   -655.22454562  -0.0000034329  0.000026  0.000079  0.000171  0.000003
  3   -655.22454564  -0.0000000286  0.000032  0.000074  0.000091  0.000002
  4   -655.22454567  -0.0000000259  0.000011  0.000020  0.000052  0.000001
  5   -655.22454568  -0.0000000067  0.000003  0.000008  0.000019  0.000000
  6   -655.22454567   0.0000000019  0.000003  0.000004  0.000010  0.000000
                  ***Gradient check signals convergence***
              ***Rediagonalizing the Fockian in SOSCF/NRSCF***

               *****************************************************
               *                     SUCCESS                       *
               *           SCF CONVERGED AFTER   7 CYCLES          *
               *****************************************************

Old exchange energy                            =    -18.022571842 Eh
New exchange energy                            =    -18.022581172 Eh
Exchange energy change after final integration =     -0.000009329 Eh
Total energy after final integration           =   -655.224555003 Eh
Final COS-X integration done in                =    11.953 sec
Total Energy       :         -655.22455500 Eh          -17829.56658 eV
  Last Energy change         ...    9.3087e-10  Tolerance :   1.0000e-08
  Last MAX-Density change    ...    4.8850e-15  Tolerance :   1.0000e-07
             **** THE GBW FILE WAS UPDATED (PQ1_2e_0H_B3LYP_631Gd_opt.gbw) ****
             **** DENSITY PQ1_2e_0H_B3LYP_631Gd_opt.scfp WAS UPDATED ****
             **** ENERGY FILE WAS UPDATED (PQ1_2e_0H_B3LYP_631Gd_opt.en.tmp) ****
             **** THE GBW FILE WAS UPDATED (PQ1_2e_0H_B3LYP_631Gd_opt.gbw) ****
             **** DENSITY PQ1_2e_0H_B3LYP_631Gd_opt.scfp WAS UPDATED ****
Total SCF time: 0 days 0 hours 1 min 7 sec 

Maximum memory used throughout the entire SCF-calculation: 93.5 MB

-------------------------   --------------------
FINAL SINGLE POINT ENERGY      -655.224555003196
-------------------------   --------------------


           ************************************************************
           *        Program running with 4 parallel MPI-processes     *
           *              working on a common directory               *
           ************************************************************
------------------------------------------------------------------------------
                         ORCA SCF GRADIENT CALCULATION
------------------------------------------------------------------------------

 ... reading COSX grid (gridx3)
Gradient of the Kohn-Sham DFT energy:
Kohn-Sham wavefunction type      ... RKS
Hartree-Fock exchange scaling    ...    0.200
Number of operators              ...    1
Number of atoms                  ...   31
Basis set dimensions             ...  242
Integral neglect threshold       ... 2.5e-11
Integral primitive cutoff        ... 2.5e-12
SHARK Integral package           ... ON

Nuc. rep. gradient       (SHARK) ... done (  0.0 sec)
HCore & Overlap gradient (SHARK) ... done (  0.2 sec)
RI-J gradient            (SHARK) ... done (  0.9 sec)
COSX-gradient                    ... done ( 15.1 sec)
Exchange-correlation gradient    ... done

------------------
CARTESIAN GRADIENT
------------------

   1   C   :   -0.000011332    0.000058198    0.000034845
   2   C   :    0.000108976   -0.000000822   -0.000339503
   3   C   :   -0.000097335    0.000004218    0.000282172
   4   C   :    0.000019623   -0.000010363   -0.000049094
   5   C   :   -0.000117423    0.000041740    0.000327565
   6   C   :    0.000030011   -0.000104361    0.000025799
   7   C   :    0.000041412    0.000069217    0.000012783
   8   C   :   -0.000000348   -0.000004225    0.000006829
   9   C   :   -0.000003184   -0.000018819   -0.000005693
  10   C   :   -0.000036151   -0.000044594   -0.000024319
  11   C   :    0.000018972   -0.000058343    0.000004837
  12   C   :    0.000009128   -0.000008615   -0.000031735
  13   C   :    0.000101199   -0.000024690   -0.000240614
  14   O   :   -0.000001247    0.000016750    0.000038522
  15   O   :   -0.000009000   -0.000001787    0.000027488
  16   H   :    0.000058909    0.000067189   -0.000198123
  17   H   :    0.000003050   -0.000206268    0.000067301
  18   H   :   -0.000054948    0.000150813    0.000125402
  19   H   :    0.000019107    0.000004888    0.000218524
  20   H   :   -0.000226858    0.000068994   -0.000108698
  21   H   :    0.000170881   -0.000034134   -0.000152508
  22   H   :   -0.000060673    0.000015955   -0.000031876
  23   H   :    0.000047252    0.000042146    0.000025362
  24   H   :    0.000065997    0.000062195    0.000059267
  25   H   :    0.000005952   -0.000009437    0.000002958
  26   H   :    0.000003741   -0.000009977    0.000007518
  27   H   :    0.000005042   -0.000010757    0.000003586
  28   H   :   -0.000070815   -0.000076658   -0.000105030
  29   H   :    0.000038626    0.000004259   -0.000009632
  30   H   :    0.000010897    0.000005330    0.000003393
  31   H   :   -0.000040481   -0.000002511    0.000053060

Difference to translation invariance:
           :    0.0000289828   -0.0000144665    0.0000303861

Difference to rotation invariance:
           :   -0.0005603894    0.0004988614    0.0023877258

Norm of the cartesian gradient     ...    0.0008955733
RMS gradient                       ...    0.0000928666
MAX gradient                       ...    0.0003395034

-------
TIMINGS
-------

Total SCF gradient time            ...       24.049 sec

One electron gradient       ....       0.182 sec  (  0.8%)
RI-J Coulomb gradient       ....       0.918 sec  (  3.8%)
COSX gradient               ....      15.110 sec  ( 62.8%)
XC gradient                 ....       6.385 sec  ( 26.6%)
CPCM gradient               ....       0.464 sec  (  1.9%)
   A-Matrix (El+Nuc)        ....       0.125 sec  (  0.5%)
   Potential                ....       0.340 sec  (  1.4%)

Maximum memory used throughout the entire SCFGRAD-calculation: 74.2 MB
------------------------------------------------------------------------------
                         ORCA GEOMETRY RELAXATION STEP
------------------------------------------------------------------------------

Reading the OPT-File                    .... done
Getting information on internals        .... done
Copying old internal coords+grads       .... done
Making the new internal coordinates     .... (new redundants).... done
Validating the new internal coordinates .... (new redundants).... done
Calculating the B-matrix                .... done
Calculating the G,G- and P matrices     .... done
Transforming gradient to internals      .... done
Projecting the internal gradient        .... done
Number of atoms                         ....  31
Number of internal coordinates          .... 149
Current Energy                          ....  -655.224555003 Eh
Current gradient norm                   ....     0.000895573 Eh/bohr
Maximum allowed component of the step   ....  0.300
Current trust radius                    ....  0.300
Updating the Hessian (BFGS)             .... done
Forming the augmented Hessian           .... done
Diagonalizing the augmented Hessian     .... done
Last element of RFO vector              ....  0.006906172
Lowest eigenvalues of augmented Hessian:
 -0.067927785 -0.001197404 -0.000485955  0.000496749  0.001998029
Warning: RFO finds a terribly low value for the scaling factor
Trying a QUASI-NEWTON step instead
Doing a quasi-Newton Step:
Inverting the Hessian                   .... done
Computing the step                      .... done
Length of the computed step             ....  0.016938622
Converting the step to cartesian space:
 Initial RMS(Int)=    0.0013876660
Transforming coordinates:
 Iter   0:  RMS(Cart)=    0.0037213232 RMS(Int)=    0.0013876163
 Iter   1:  RMS(Cart)=    0.0000096097 RMS(Int)=    0.0000067807
 Iter   2:  RMS(Cart)=    0.0000000633 RMS(Int)=    0.0000000360
done
Storing new coordinates                 .... done

                                .--------------------.
          ----------------------|Geometry convergence|-------------------------
          Item                value                   Tolerance       Converged
          ---------------------------------------------------------------------
          Energy change      -0.0000003234            0.0000002000      NO
          RMS gradient        0.0000720435            0.0000080000      NO
          MAX gradient        0.0002326005            0.0000300000      NO
          RMS step            0.0013876660            0.0001000000      NO
          MAX step            0.0065720679            0.0002000000      NO
          ........................................................
          Max(Bonds)      0.0001      Max(Angles)    0.02
          Max(Dihed)        0.38      Max(Improp)    0.00
          ---------------------------------------------------------------------

The optimization has not yet converged - more geometry cycles are needed


    ---------------------------------------------------------------------------
                         Redundant Internal Coordinates
                            (Angstroem and degrees)

        Definition                    Value    dE/dq     Step     New-Value
    ----------------------------------------------------------------------------
     1. B(C   1,C   0)                1.5161  0.000006 -0.0000    1.5161   
     2. B(C   2,C   1)                1.4117 -0.000008  0.0000    1.4117   
     3. B(C   3,C   2)                1.5171  0.000004 -0.0000    1.5171   
     4. B(C   4,C   2)                1.4434  0.000005  0.0000    1.4434   
     5. B(C   5,C   4)                1.4326  0.000002  0.0000    1.4326   
     6. B(C   6,C   5)                1.5225  0.000008 -0.0001    1.5224   
     7. B(C   7,C   6)                1.5141 -0.000005 -0.0000    1.5141   
     8. B(C   8,C   7)                1.3450 -0.000005 -0.0000    1.3450   
     9. B(C   9,C   8)                1.5134  0.000005 -0.0000    1.5134   
    10. B(C  10,C   8)                1.5126 -0.000007  0.0001    1.5126   
    11. B(C  11,C   5)                1.4054 -0.000001  0.0000    1.4054   
    12. B(C  12,C  11)                1.4241  0.000001 -0.0000    1.4241   
    13. B(C  12,C   1)                1.4426  0.000008  0.0000    1.4426   
    14. B(O  13,C  12)                1.3099 -0.000001 -0.0000    1.3099   
    15. B(O  14,C   4)                1.3132 -0.000005  0.0000    1.3132   
    16. B(H  15,C   0)                1.0952 -0.000003 -0.0000    1.0952   
    17. B(H  16,C   0)                1.1044 -0.000002  0.0000    1.1044   
    18. B(H  17,C   0)                1.0981  0.000003  0.0000    1.0981   
    19. B(H  18,C   3)                1.0960 -0.000003  0.0000    1.0960   
    20. B(H  19,C   3)                1.1046 -0.000002 -0.0000    1.1046   
    21. B(H  20,C   3)                1.0964  0.000003  0.0000    1.0964   
    22. B(H  21,C   6)                1.1036 -0.000003  0.0000    1.1036   
    23. B(H  22,C   6)                1.0943  0.000008  0.0000    1.0943   
    24. B(H  23,C   7)                1.0936 -0.000001 -0.0000    1.0936   
    25. B(H  24,C   9)                1.0958 -0.000001 -0.0000    1.0958   
    26. B(H  25,C   9)                1.1005 -0.000000  0.0000    1.1005   
    27. B(H  26,C   9)                1.1004 -0.000001 -0.0000    1.1004   
    28. B(H  27,C  10)                1.0925  0.000002  0.0000    1.0925   
    29. B(H  28,C  10)                1.0996 -0.000002 -0.0000    1.0995   
    30. B(H  29,C  11)                1.0958 -0.000004 -0.0000    1.0958   
    31. B(H  30,C  10)                1.1005  0.000002 -0.0000    1.1005   
    32. A(H  15,C   0,H  17)          108.45 -0.000002   -0.00    108.45   
    33. A(C   1,C   0,H  16)          112.84 -0.000026    0.00    112.85   
    34. A(H  16,C   0,H  17)          105.12 -0.000012   -0.00    105.11   
    35. A(C   1,C   0,H  15)          113.36  0.000012    0.00    113.36   
    36. A(H  15,C   0,H  16)          106.91  0.000014   -0.00    106.91   
    37. A(C   1,C   0,H  17)          109.75  0.000012    0.00    109.75   
    38. A(C   2,C   1,C  12)          121.97 -0.000004   -0.00    121.97   
    39. A(C   0,C   1,C   2)          122.53  0.000025    0.00    122.54   
    40. A(C   0,C   1,C  12)          115.50 -0.000021   -0.00    115.50   
    41. A(C   1,C   2,C   4)          122.62  0.000007   -0.00    122.62   
    42. A(C   1,C   2,C   3)          122.06  0.000006    0.00    122.06   
    43. A(C   3,C   2,C   4)          115.32 -0.000013   -0.00    115.32   
    44. A(H  18,C   3,H  19)          106.65  0.000009   -0.00    106.65   
    45. A(C   2,C   3,H  18)          113.31 -0.000001    0.00    113.31   
    46. A(H  19,C   3,H  20)          105.52 -0.000011   -0.00    105.52   
    47. A(C   2,C   3,H  20)          109.02  0.000024    0.00    109.03   
    48. A(H  18,C   3,H  20)          108.84 -0.000014   -0.00    108.83   
    49. A(C   2,C   3,H  19)          113.14 -0.000009    0.00    113.14   
    50. A(C   2,C   4,C   5)          115.23 -0.000005    0.00    115.23   
    51. A(C   2,C   4,O  14)          121.81 -0.000003   -0.00    121.81   
    52. A(C   5,C   4,O  14)          122.95  0.000008    0.00    122.95   
    53. A(C   6,C   5,C  11)          120.14 -0.000035    0.00    120.14   
    54. A(C   4,C   5,C   6)          118.49  0.000035   -0.00    118.48   
    55. A(C   4,C   5,C  11)          121.38 -0.000000   -0.00    121.38   
    56. A(C   5,C   6,C   7)          113.42 -0.000007    0.00    113.42   
    57. A(C   7,C   6,H  22)          110.49 -0.000002   -0.01    110.49   
    58. A(H  21,C   6,H  22)          107.36 -0.000005   -0.00    107.36   
    59. A(C   5,C   6,H  22)          108.71  0.000040   -0.01    108.70   
    60. A(C   7,C   6,H  21)          107.44  0.000006    0.01    107.45   
    61. A(C   5,C   6,H  21)          109.24 -0.000033    0.01    109.25   
    62. A(C   8,C   7,H  23)          116.78 -0.000002    0.01    116.79   
    63. A(C   6,C   7,H  23)          113.74 -0.000017    0.01    113.75   
    64. A(C   6,C   7,C   8)          129.47  0.000019   -0.02    129.46   
    65. A(C   9,C   8,C  10)          114.46 -0.000020    0.01    114.47   
    66. A(C   7,C   8,C  10)          124.65  0.000022   -0.01    124.64   
    67. A(C   7,C   8,C   9)          120.89 -0.000002    0.00    120.89   
    68. A(H  25,C   9,H  26)          106.13 -0.000001   -0.00    106.13   
    69. A(H  24,C   9,H  26)          108.10  0.000001    0.00    108.10   
    70. A(C   8,C   9,H  26)          111.30 -0.000000    0.00    111.30   
    71. A(H  24,C   9,H  25)          107.96  0.000000   -0.00    107.96   
    72. A(C   8,C   9,H  25)          111.18  0.000002    0.00    111.18   
    73. A(C   8,C   9,H  24)          111.92 -0.000003    0.00    111.92   
    74. A(H  28,C  10,H  30)          106.17 -0.000008    0.00    106.18   
    75. A(H  27,C  10,H  30)          108.48 -0.000039   -0.01    108.47   
    76. A(C   8,C  10,H  30)          111.25 -0.000035    0.01    111.26   
    77. A(H  27,C  10,H  28)          107.71  0.000008    0.01    107.72   
    78. A(C   8,C  10,H  28)          110.36  0.000011    0.00    110.36   
    79. A(C   8,C  10,H  27)          112.60  0.000059   -0.01    112.58   
    80. A(C  12,C  11,H  29)          116.62  0.000001    0.00    116.63   
    81. A(C   5,C  11,H  29)          119.08 -0.000003   -0.00    119.08   
    82. A(C   5,C  11,C  12)          124.29  0.000002   -0.00    124.29   
    83. A(C  11,C  12,O  13)          123.02  0.000003    0.00    123.02   
    84. A(C   1,C  12,O  13)          122.50 -0.000002   -0.00    122.50   
    85. A(C   1,C  12,C  11)          114.48 -0.000001    0.00    114.48   
    86. D(C  12,C   1,C   0,H  16)     77.62 -0.000215   -0.02     77.60   
    87. D(C  12,C   1,C   0,H  15)   -160.67 -0.000207   -0.02   -160.69   
    88. D(C  12,C   1,C   0,H  17)    -39.25 -0.000192   -0.02    -39.27   
    89. D(C   2,C   1,C   0,H  16)   -102.56 -0.000212   -0.01   -102.57   
    90. D(C   2,C   1,C   0,H  17)    140.58 -0.000189   -0.01    140.57   
    91. D(C   2,C   1,C   0,H  15)     19.16 -0.000203   -0.01     19.15   
    92. D(C   3,C   2,C   1,C   0)      2.90 -0.000003   -0.02      2.89   
    93. D(C   3,C   2,C   1,C  12)   -177.28  0.000000   -0.01   -177.29   
    94. D(C   4,C   2,C   1,C   0)   -177.53  0.000003   -0.01   -177.54   
    95. D(C   4,C   2,C   1,C  12)      2.29  0.000006   -0.00      2.29   
    96. D(H  19,C   3,C   2,C   4)     85.70 -0.000233    0.00     85.70   
    97. D(H  20,C   3,C   2,C   1)    148.22 -0.000224    0.01    148.23   
    98. D(H  19,C   3,C   2,C   1)    -94.70 -0.000227    0.01    -94.69   
    99. D(H  18,C   3,C   2,C   4)   -152.74 -0.000228    0.00   -152.73   
   100. D(H  18,C   3,C   2,C   1)     26.86 -0.000223    0.01     26.88   
   101. D(H  20,C   3,C   2,C   4)    -31.38 -0.000230    0.00    -31.37   
   102. D(O  14,C   4,C   2,C   3)     -1.30 -0.000010   -0.01     -1.31   
   103. D(O  14,C   4,C   2,C   1)    179.10 -0.000016   -0.01    179.09   
   104. D(C   5,C   4,C   2,C   3)    177.30 -0.000027   -0.01    177.29   
   105. D(C   5,C   4,C   2,C   1)     -2.30 -0.000032   -0.02     -2.32   
   106. D(C  11,C   5,C   4,O  14)    179.89  0.000016    0.02    179.92   
   107. D(C   6,C   5,C   4,O  14)     -0.22  0.000022    0.02     -0.19   
   108. D(C   6,C   5,C   4,C   2)   -178.80  0.000039    0.03   -178.77   
   109. D(C  11,C   5,C   4,C   2)      1.31  0.000033    0.03      1.34   
   110. D(H  22,C   6,C   5,C  11)   -151.17  0.000035    0.01   -151.16   
   111. D(H  22,C   6,C   5,C   4)     28.94  0.000029    0.01     28.95   
   112. D(H  21,C   6,C   5,C  11)    -34.30  0.000033    0.01    -34.29   
   113. D(H  21,C   6,C   5,C   4)    145.81  0.000027    0.01    145.82   
   114. D(C   7,C   6,C   5,C  11)     85.50  0.000013    0.02     85.53   
   115. D(C   7,C   6,C   5,C   4)    -94.39  0.000007    0.03    -94.36   
   116. D(C   8,C   7,C   6,C   5)    118.91  0.000140    0.15    119.06   
   117. D(H  23,C   7,C   6,H  22)    177.27  0.000115    0.16    177.44   
   118. D(H  23,C   7,C   6,H  21)     60.44  0.000118    0.17     60.61   
   119. D(H  23,C   7,C   6,C   5)    -60.38  0.000160    0.15    -60.23   
   120. D(C   8,C   7,C   6,H  22)     -3.44  0.000095    0.17     -3.27   
   121. D(C   8,C   7,C   6,H  21)   -120.27  0.000098    0.17   -120.10   
   122. D(C  10,C   8,C   7,H  23)    179.28  0.000116    0.02    179.30   
   123. D(C  10,C   8,C   7,C   6)      0.01  0.000137    0.01      0.03   
   124. D(C   9,C   8,C   7,H  23)     -1.19  0.000078   -0.00     -1.20   
   125. D(C   9,C   8,C   7,C   6)    179.54  0.000099   -0.01    179.53   
   126. D(H  26,C   9,C   8,C  10)    -60.11 -0.000022   -0.05    -60.16   
   127. D(H  26,C   9,C   8,C   7)    120.32  0.000013   -0.03    120.29   
   128. D(H  25,C   9,C   8,C  10)     57.98 -0.000021   -0.05     57.94   
   129. D(H  25,C   9,C   8,C   7)   -121.58  0.000013   -0.03   -121.61   
   130. D(H  24,C   9,C   8,C  10)    178.80 -0.000021   -0.05    178.75   
   131. D(H  24,C   9,C   8,C   7)     -0.77  0.000013   -0.03     -0.80   
   132. D(H  30,C  10,C   8,C   9)    -70.88  0.000094   -0.36    -71.24   
   133. D(H  30,C  10,C   8,C   7)    108.66  0.000058   -0.38    108.29   
   134. D(H  28,C  10,C   8,C   9)     46.70  0.000070   -0.34     46.36   
   135. D(H  28,C  10,C   8,C   7)   -133.75  0.000034   -0.36   -134.11   
   136. D(H  27,C  10,C   8,C   9)    167.09  0.000128   -0.34    166.75   
   137. D(H  27,C  10,C   8,C   7)    -13.36  0.000092   -0.36    -13.72   
   138. D(H  29,C  11,C   5,C   6)      0.37 -0.000015   -0.01      0.36   
   139. D(H  29,C  11,C   5,C   4)   -179.74 -0.000009   -0.01   -179.75   
   140. D(C  12,C  11,C   5,C   6)    179.82 -0.000014   -0.02    179.80   
   141. D(C  12,C  11,C   5,C   4)     -0.29 -0.000008   -0.02     -0.31   
   142. D(C   1,C  12,C  11,H  29)    179.58 -0.000018   -0.01    179.57   
   143. D(C   1,C  12,C  11,C   5)      0.12 -0.000019   -0.00      0.12   
   144. D(O  13,C  12,C   1,C   2)    178.91  0.000018    0.01    178.92   
   145. D(O  13,C  12,C   1,C   0)     -1.27  0.000021    0.02     -1.25   
   146. D(C  11,C  12,C   1,C   2)     -1.09  0.000020    0.01     -1.08   
   147. D(O  13,C  12,C  11,C   5)   -179.87 -0.000017   -0.00   -179.87   
   148. D(C  11,C  12,C   1,C   0)    178.74  0.000023    0.02    178.76   
   149. D(O  13,C  12,C  11,H  29)     -0.42 -0.000016   -0.01     -0.43   
    ----------------------------------------------------------------------------

         *************************************************************
         *                GEOMETRY OPTIMIZATION CYCLE  37            *
         *************************************************************
---------------------------------
CARTESIAN COORDINATES (ANGSTROEM)
---------------------------------
  C      4.007491    0.315916    0.780526
  C      2.600479    0.059748    0.277370
  C      1.736712    1.101248   -0.125204
  C      2.178753    2.552384   -0.143474
  C      0.379458    0.863991   -0.555442
  C     -0.016774   -0.512150   -0.595514
  C     -1.424916   -0.848859   -1.066250
  C     -2.420051   -0.990752    0.066013
  C     -3.538939   -0.286757    0.313860
  C     -4.407244   -0.604127    1.512029
  C     -4.047242    0.850170   -0.544704
  C      0.862645   -1.538315   -0.209939
  C      2.196937   -1.324727    0.239528
  O      2.996702   -2.300780    0.590898
  O     -0.416036    1.846827   -0.909904
  H      4.168869    1.346984    1.112749
  H      4.780328    0.098139    0.022261
  H      4.230413   -0.358007    1.618306
  H      3.258857    2.674976   -0.282998
  H      1.914879    3.098188    0.779935
  H      1.655695    3.075194   -0.952954
  H     -1.406395   -1.807610   -1.612564
  H     -1.753237   -0.078139   -1.770351
  H     -2.166028   -1.779755    0.779390
  H     -4.012940   -1.446605    2.091239
  H     -5.433569   -0.854976    1.203977
  H     -4.493045    0.262728    2.184456
  H     -3.298219    1.206206   -1.255846
  H     -4.342863    1.702081    0.084467
  H      0.521692   -2.578508   -0.259367
  H     -4.947570    0.555628   -1.104818

----------------------------
CARTESIAN COORDINATES (A.U.)
----------------------------
  NO LB      ZA    FRAG     MASS         X           Y           Z
   0 C     6.0000    0    12.011    7.573060    0.596995    1.474980
   1 C     6.0000    0    12.011    4.914194    0.112907    0.524152
   2 C     6.0000    0    12.011    3.281909    2.081057   -0.236601
   3 C     6.0000    0    12.011    4.117247    4.823307   -0.271127
   4 C     6.0000    0    12.011    0.717072    1.632706   -1.049633
   5 C     6.0000    0    12.011   -0.031699   -0.967823   -1.125359
   6 C     6.0000    0    12.011   -2.692701   -1.604112   -2.014920
   7 C     6.0000    0    12.011   -4.573234   -1.872250    0.124746
   8 C     6.0000    0    12.011   -6.687626   -0.541892    0.593109
   9 C     6.0000    0    12.011   -8.328485   -1.141634    2.857321
  10 C     6.0000    0    12.011   -7.648179    1.606589   -1.029341
  11 C     6.0000    0    12.011    1.630163   -2.906995   -0.396727
  12 C     6.0000    0    12.011    4.151608   -2.503371    0.452642
  13 O     8.0000    0    15.999    5.662946   -4.347844    1.116635
  14 O     8.0000    0    15.999   -0.786194    3.489997   -1.719469
  15 H     1.0000    0     1.008    7.878021    2.545430    2.102790
  16 H     1.0000    0     1.008    9.033511    0.185456    0.042068
  17 H     1.0000    0     1.008    7.994321   -0.676535    3.058154
  18 H     1.0000    0     1.008    6.158346    5.054973   -0.534789
  19 H     1.0000    0     1.008    3.618597    5.854726    1.473863
  20 H     1.0000    0     1.008    3.128811    5.811275   -1.800822
  21 H     1.0000    0     1.008   -2.657700   -3.415887   -3.047305
  22 H     1.0000    0     1.008   -3.313138   -0.147661   -3.345479
  23 H     1.0000    0     1.008   -4.093199   -3.363250    1.472834
  24 H     1.0000    0     1.008   -7.583358   -2.733687    3.951869
  25 H     1.0000    0     1.008  -10.267957   -1.615670    2.275187
  26 H     1.0000    0     1.008   -8.490624    0.496484    4.128023
  27 H     1.0000    0     1.008   -6.232731    2.279398   -2.373204
  28 H     1.0000    0     1.008   -8.206822    3.216467    0.159620
  29 H     1.0000    0     1.008    0.985856   -4.872675   -0.490133
  30 H     1.0000    0     1.008   -9.349553    1.049985   -2.087803

--------------------------------
INTERNAL COORDINATES (ANGSTROEM)
--------------------------------
 C      0   0   0     0.000000000000     0.00000000     0.00000000
 C      1   0   0     1.516070311561     0.00000000     0.00000000
 C      2   1   0     1.411695006003   122.53633866     0.00000000
 C      3   2   1     1.517079628517   122.06276928     2.88522744
 C      3   2   1     1.443444896644   122.61989446   182.46316446
 C      5   3   2     1.432609396358   115.23250608   357.68171047
 C      6   5   3     1.522441636053   118.48388030   181.23001528
 C      7   6   5     1.514082710592   113.41638427   265.63713116
 C      8   7   6     1.344971086498   129.45891641   119.06092320
 C      9   8   7     1.513369788430   120.89311430   179.52760684
 C      9   8   7     1.512648680052   124.63670239     0.02652239
 C      6   5   3     1.405369199202   121.37568407     1.33984530
 C     12   6   5     1.424069511234   124.29026124   359.68707019
 O     13  12   6     1.309872397080   123.02320919   180.12582288
 O      5   3   2     1.313171650540   121.80589452   179.08750438
 H      1   2   3     1.095223822308   113.35901081    19.14754821
 H      1   2   3     1.104386659696   112.84638945   257.43292726
 H      1   2   3     1.098062636380   109.75023232   140.56697615
 H      4   3   2     1.095955890799   113.30912771    26.87527648
 H      4   3   2     1.104633601045   113.13851009   265.31068424
 H      4   3   2     1.096438504815   109.02551549   148.23415087
 H      7   6   5     1.103632369975   109.24846255   145.81710125
 H      7   6   5     1.094332793575   108.70361253    28.95332368
 H      8   7   6     1.093600282623   113.75105403   299.77000476
 H     10   9   8     1.095777760687   111.91714816   359.20028683
 H     10   9   8     1.100528782483   111.17738217   238.38645409
 H     10   9   8     1.100434357320   111.30454118   120.29034950
 H     11   9   8     1.092483243230   112.58314955   346.27898578
 H     11   9   8     1.099544809718   110.35915764   225.88915361
 H     12   6   5     1.095761782784   119.08208307   180.25220122
 H     11   9   8     1.100488154186   111.26205106   108.28747526

---------------------------
INTERNAL COORDINATES (A.U.)
---------------------------
 C      0   0   0     0.000000000000     0.00000000     0.00000000
 C      1   0   0     2.864957688620     0.00000000     0.00000000
 C      2   1   0     2.667716945970   122.53633866     0.00000000
 C      3   2   1     2.866865021249   122.06276928     2.88522744
 C      3   2   1     2.727715544063   122.61989446   182.46316446
 C      5   3   2     2.707239415999   115.23250608   357.68171047
 C      6   5   3     2.876997747019   118.48388030   181.23001528
 C      7   6   5     2.861201667124   113.41638427   265.63713116
 C      8   7   6     2.541627011525   129.45891641   119.06092320
 C      9   8   7     2.859854439483   120.89311430   179.52760684
 C      9   8   7     2.858491742135   124.63670239     0.02652239
 C      6   5   3     2.655762903539   121.37568407     1.33984530
 C     12   6   5     2.691101371900   124.29026124   359.68707019
 O     13  12   6     2.475300100864   123.02320919   180.12582288
 O      5   3   2     2.481534786350   121.80589452   179.08750438
 H      1   2   3     2.069673079508   113.35901081    19.14754821
 H      1   2   3     2.086988332782   112.84638945   257.43292726
 H      1   2   3     2.075037660649   109.75023232   140.56697615
 H      4   3   2     2.071056488467   113.30912771    26.87527648
 H      4   3   2     2.087454984302   113.13851009   265.31068424
 H      4   3   2     2.071968496787   109.02551549   148.23415087
 H      7   6   5     2.085562931783   109.24846255   145.81710125
 H      7   6   5     2.067989279226   108.70361253    28.95332368
 H      8   7   6     2.066605034136   113.75105403   299.77000476
 H     10   9   8     2.070719871341   111.91714816   359.20028683
 H     10   9   8     2.079698001391   111.17738217   238.38645409
 H     10   9   8     2.079519563693   111.30454118   120.29034950
 H     11   9   8     2.064494135602   112.58314955   346.27898578
 H     11   9   8     2.077838562342   110.35915764   225.88915361
 H     12   6   5     2.070689677479   119.08208307   180.25220122
 H     11   9   8     2.079621225036   111.26205106   108.28747526


           ************************************************************
           *        Program running with 4 parallel MPI-processes     *
           *              working on a common directory               *
           ************************************************************
------------------------------------------------------------------------------
                   ___                                                        
                  /   \      - P O W E R E D   B Y -                         
                 /     \                                                     
                 |  |  |   _    _      __       _____    __    __             
                 |  |  |  | |  | |    /  \     |  _  \  |  |  /  |          
                  \  \/   | |  | |   /    \    | | | |  |  | /  /          
                 / \  \   | |__| |  /  /\  \   | |_| |  |  |/  /          
                |  |  |   |  __  | /  /__\  \  |    /   |      \           
                |  |  |   | |  | | |   __   |  |    \   |  |\   \          
                \     /   | |  | | |  |  |  |  | |\  \  |  | \   \       
                 \___/    |_|  |_| |__|  |__|  |_| \__\ |__|  \__/        
                                                                              
                      - O R C A' S   B I G   F R I E N D -                    
                                      &                                       
                       - I N T E G R A L  F E E D E R -                       
                                                                              
 v1 FN, 2020, v2 2021                                                         
------------------------------------------------------------------------------


Reading SHARK input file PQ1_2e_0H_B3LYP_631Gd_opt.SHARKINP.tmp ... ok
----------------------
SHARK INTEGRAL PACKAGE
----------------------

Number of atoms                             ...     31
Number of basis functions                   ...    242
Number of shells                            ...    122
Maximum angular momentum                    ...      2
Integral batch strategy                     ... SHARK/LIBINT Hybrid
RI-J (if used) integral strategy            ... SPLIT-RIJ (Revised 2003 algorithm where possible)
Printlevel                                  ...      1
Contraction scheme used                     ... SEGMENTED contraction
Coulomb Range Separation                    ... NOT USED
Exchange Range Separation                   ... NOT USED
Finite Nucleus Model                        ... NOT USED
Auxiliary Coulomb fitting basis             ... AVAILABLE
   # of basis functions in Aux-J            ...    911
   # of shells in Aux-J                     ...    305
   Maximum angular momentum in Aux-J        ...      4
Auxiliary J/K fitting basis                 ... NOT available
Auxiliary Correlation fitting basis         ... NOT available
Auxiliary 'external' fitting basis          ... NOT available
Integral threshold                          ...     2.500000e-11
Primitive cut-off                           ...     2.500000e-12
Primitive pair pre-selection threshold      ...     2.500000e-12

Calculating pre-screening integrals         ... done (  0.0 sec) Dimension = 122
Organizing shell pair data                  ... done (  0.1 sec)
Shell pair information
Total number of shell pairs                 ...      7503
Shell pairs after pre-screening             ...      5968
Total number of primitive shell pairs       ...     42268
Primitive shell pairs kept                  ...     19683
          la=0 lb=0:   2259 shell pairs
          la=1 lb=0:   1973 shell pairs
          la=1 lb=1:    429 shell pairs
          la=2 lb=0:    834 shell pairs
          la=2 lb=1:    386 shell pairs
          la=2 lb=2:     87 shell pairs

Calculating one electron integrals          ... done (  0.0 sec)
Calculating RI/J V-Matrix + Cholesky decomp.... done (  0.0 sec)
Calculating Nuclear repulsion               ... done (  0.0 sec) ENN=    942.989844297958 Eh

SHARK setup successfully completed in   0.3 seconds

Maximum memory used throughout the entire GTOINT-calculation: 16.0 MB


           ************************************************************
           *        Program running with 4 parallel MPI-processes     *
           *              working on a common directory               *
           ************************************************************

Diagonalization of the overlap matrix:
Smallest eigenvalue                        ... 4.912e-04
Time for diagonalization                   ...    0.011 sec
Threshold for overlap eigenvalues          ... 1.000e-08
Number of eigenvalues below threshold      ... 0
Time for construction of square roots      ...    0.004 sec
Total time needed                          ...    0.016 sec

-------------------
DFT GRID GENERATION
-------------------

General Integration Accuracy     IntAcc      ... 4.959
Radial Grid Type                 RadialGrid  ... OptM3 with GC (2021)
Angular Grid (max. ang.)         AngularGrid ... 6 (Lebedev-590)
Angular grid pruning method      GridPruning ... 4 (adaptive)
Weight generation scheme         WeightScheme... Becke
Basis function cutoff            BFCut       ... 1.0000e-11
Integration weight cutoff        WCut        ... 1.0000e-14
Angular grids for H and He will be reduced by one unit
Partially contracted basis set               ... off
Rotationally invariant grid construction     ... off

Total number of grid points                  ...   351279
Total number of batches                      ...     5504
Average number of points per batch           ...       63
Average number of grid points per atom       ...    11332
Time for grid setup =    4.305 sec

--------------------
COSX GRID GENERATION
--------------------

GRIDX 1
-------
General Integration Accuracy     IntAcc      ... 4.020
Radial Grid Type                 RadialGrid  ... OptM3 with GC (2021)
Angular Grid (max. ang.)         AngularGrid ... 2 (Lebedev-110)
Angular grid pruning method      GridPruning ... 4 (adaptive)
Weight generation scheme         WeightScheme... Becke
Basis function cutoff            BFCut       ... 1.0000e-11
Integration weight cutoff        WCut        ... 1.0000e-14
Angular grids for H and He will be reduced by one unit
Partially contracted basis set               ... on
Rotationally invariant grid construction     ... off

Total number of grid points                  ...    38529
Total number of batches                      ...      618
Average number of points per batch           ...       62
Average number of grid points per atom       ...     1243
UseSFitting                                  ... on

GRIDX 2
-------
General Integration Accuracy     IntAcc      ... 4.338
Radial Grid Type                 RadialGrid  ... OptM3 with GC (2021)
Angular Grid (max. ang.)         AngularGrid ... 3 (Lebedev-194)
Angular grid pruning method      GridPruning ... 4 (adaptive)
Weight generation scheme         WeightScheme... Becke
Basis function cutoff            BFCut       ... 1.0000e-11
Integration weight cutoff        WCut        ... 1.0000e-14
Angular grids for H and He will be reduced by one unit
Partially contracted basis set               ... on
Rotationally invariant grid construction     ... off

Total number of grid points                  ...    84150
Total number of batches                      ...     1331
Average number of points per batch           ...       63
Average number of grid points per atom       ...     2715
UseSFitting                                  ... on

GRIDX 3
-------
General Integration Accuracy     IntAcc      ... 4.871
Radial Grid Type                 RadialGrid  ... OptM3 with GC (2021)
Angular Grid (max. ang.)         AngularGrid ... 4 (Lebedev-302)
Angular grid pruning method      GridPruning ... 4 (adaptive)
Weight generation scheme         WeightScheme... Becke
Basis function cutoff            BFCut       ... 1.0000e-11
Integration weight cutoff        WCut        ... 1.0000e-14
Angular grids for H and He will be reduced by one unit
Partially contracted basis set               ... on
Rotationally invariant grid construction     ... off

Total number of grid points                  ...   160660
Total number of batches                      ...     2528
Average number of points per batch           ...       63
Average number of grid points per atom       ...     5183
UseSFitting                                  ... on

Time for X-Grid setup             =    2.190 sec


--------------------
CPCM SOLVATION MODEL
--------------------
CPCM parameters:
  Epsilon                                         ...      80.4000
  Refrac                                          ...       1.3300
  Rsolv                                           ...       1.3000
  Surface type                                    ... GAUSSIAN VDW
  Epsilon function type                           ...         CPCM
Radii:
 Radius for C  used is    3.8550 Bohr (=   2.0400 Ang.)
 Radius for O  used is    3.4469 Bohr (=   1.8240 Ang.)
 Radius for H  used is    2.4944 Bohr (=   1.3200 Ang.)
Calculating surface                               ...        done! (  0.0s)
GEPOL surface points                              ...         1689
GEPOL Volume                                      ...    1817.7317
GEPOL Surface-area                                ...     968.9493
Calculating surface distance matrix               ...        done! (  0.0s)
Performing Cholesky decomposition & store         ...        done! (  0.2s)
Overall time for CPCM initialization              ...                 0.2s
--------------
SCF ITERATIONS
--------------
ITER       Energy         Delta-E        Max-DP      RMS-DP      [F,P]     Damp
               ***  Starting incremental Fock matrix formation  ***
                      *** Initiating the SOSCF procedure ***
                      *** Re-Reading the Fockian *** 
                      *** Removing any level shift *** 
ITER      Energy       Delta-E        Grad      Rot      Max-DP    RMS-DP
  0   -655.22452926 -655.2245292626  0.000420  0.000420  0.001327  0.000019
               *** Restarting incremental Fock matrix formation ***
  1   -655.22454413  -0.0000148648  0.000145  0.000266  0.000723  0.000011
  2   -655.22454583  -0.0000017010  0.000018  0.000042  0.000111  0.000002
  3   -655.22454585  -0.0000000229  0.000009  0.000043  0.000043  0.000001
  4   -655.22454585  -0.0000000015  0.000010  0.000025  0.000026  0.000001
                  ***Gradient check signals convergence***
              ***Rediagonalizing the Fockian in SOSCF/NRSCF***

               *****************************************************
               *                     SUCCESS                       *
               *           SCF CONVERGED AFTER   5 CYCLES          *
               *****************************************************

Old exchange energy                            =    -18.022572849 Eh
New exchange energy                            =    -18.022582149 Eh
Exchange energy change after final integration =     -0.000009300 Eh
Total energy after final integration           =   -655.224555156 Eh
Final COS-X integration done in                =    12.011 sec
Total Energy       :         -655.22455516 Eh          -17829.56658 eV
  Last Energy change         ...   -3.1308e-09  Tolerance :   1.0000e-08
  Last MAX-Density change    ...    3.1086e-15  Tolerance :   1.0000e-07
             **** THE GBW FILE WAS UPDATED (PQ1_2e_0H_B3LYP_631Gd_opt.gbw) ****
             **** DENSITY PQ1_2e_0H_B3LYP_631Gd_opt.scfp WAS UPDATED ****
             **** ENERGY FILE WAS UPDATED (PQ1_2e_0H_B3LYP_631Gd_opt.en.tmp) ****
             **** THE GBW FILE WAS UPDATED (PQ1_2e_0H_B3LYP_631Gd_opt.gbw) ****
             **** DENSITY PQ1_2e_0H_B3LYP_631Gd_opt.scfp WAS UPDATED ****
Total SCF time: 0 days 0 hours 0 min 58 sec 

Maximum memory used throughout the entire SCF-calculation: 93.7 MB

-------------------------   --------------------
FINAL SINGLE POINT ENERGY      -655.224555156311
-------------------------   --------------------


           ************************************************************
           *        Program running with 4 parallel MPI-processes     *
           *              working on a common directory               *
           ************************************************************
------------------------------------------------------------------------------
                         ORCA SCF GRADIENT CALCULATION
------------------------------------------------------------------------------

 ... reading COSX grid (gridx3)
Gradient of the Kohn-Sham DFT energy:
Kohn-Sham wavefunction type      ... RKS
Hartree-Fock exchange scaling    ...    0.200
Number of operators              ...    1
Number of atoms                  ...   31
Basis set dimensions             ...  242
Integral neglect threshold       ... 2.5e-11
Integral primitive cutoff        ... 2.5e-12
SHARK Integral package           ... ON

Nuc. rep. gradient       (SHARK) ... done (  0.0 sec)
HCore & Overlap gradient (SHARK) ... done (  0.2 sec)
RI-J gradient            (SHARK) ... done (  0.9 sec)
COSX-gradient                    ... done ( 15.0 sec)
Exchange-correlation gradient    ... done

------------------
CARTESIAN GRADIENT
------------------

   1   C   :   -0.000021824    0.000051108    0.000022417
   2   C   :    0.000120095   -0.000007611   -0.000324654
   3   C   :   -0.000089251    0.000032139    0.000273739
   4   C   :    0.000015348   -0.000033749   -0.000036234
   5   C   :   -0.000125761    0.000045209    0.000329313
   6   C   :    0.000012582   -0.000102239    0.000018629
   7   C   :    0.000050684    0.000053903    0.000009652
   8   C   :   -0.000002607   -0.000011793   -0.000000422
   9   C   :    0.000006343   -0.000014133   -0.000004766
  10   C   :   -0.000028817   -0.000040560   -0.000018345
  11   C   :   -0.000001281   -0.000066119   -0.000001618
  12   C   :    0.000013225   -0.000014252   -0.000020304
  13   C   :    0.000101716   -0.000034897   -0.000246283
  14   O   :   -0.000001326    0.000026434    0.000041234
  15   O   :    0.000000505   -0.000004837    0.000030455
  16   H   :    0.000061917    0.000064168   -0.000200197
  17   H   :    0.000008895   -0.000202719    0.000069649
  18   H   :   -0.000057499    0.000150939    0.000126019
  19   H   :    0.000018139    0.000009927    0.000216528
  20   H   :   -0.000226016    0.000071594   -0.000110515
  21   H   :    0.000166095   -0.000027931   -0.000159660
  22   H   :   -0.000073089    0.000019765   -0.000037959
  23   H   :    0.000053840    0.000055513    0.000032288
  24   H   :    0.000067702    0.000067971    0.000065343
  25   H   :    0.000003746   -0.000007986    0.000002824
  26   H   :    0.000004309   -0.000008545    0.000008593
  27   H   :    0.000005044   -0.000013583    0.000004878
  28   H   :   -0.000062923   -0.000075164   -0.000103167
  29   H   :    0.000028441   -0.000001278   -0.000005648
  30   H   :    0.000009775    0.000004912    0.000003467
  31   H   :   -0.000029565   -0.000000451    0.000046482

Difference to translation invariance:
           :    0.0000284411   -0.0000142638    0.0000317396

Difference to rotation invariance:
           :   -0.0005618808    0.0005225311    0.0023974454

Norm of the cartesian gradient     ...    0.0008915802
RMS gradient                       ...    0.0000924526
MAX gradient                       ...    0.0003293128

-------
TIMINGS
-------

Total SCF gradient time            ...       23.956 sec

One electron gradient       ....       0.206 sec  (  0.9%)
RI-J Coulomb gradient       ....       0.940 sec  (  3.9%)
COSX gradient               ....      15.010 sec  ( 62.7%)
XC gradient                 ....       6.363 sec  ( 26.6%)
CPCM gradient               ....       0.467 sec  (  2.0%)
   A-Matrix (El+Nuc)        ....       0.128 sec  (  0.5%)
   Potential                ....       0.340 sec  (  1.4%)

Maximum memory used throughout the entire SCFGRAD-calculation: 73.9 MB
------------------------------------------------------------------------------
                         ORCA GEOMETRY RELAXATION STEP
------------------------------------------------------------------------------

Reading the OPT-File                    .... done
Getting information on internals        .... done
Copying old internal coords+grads       .... done
Making the new internal coordinates     .... (new redundants).... done
Validating the new internal coordinates .... (new redundants).... done
Calculating the B-matrix                .... done
Calculating the G,G- and P matrices     .... done
Transforming gradient to internals      .... done
Projecting the internal gradient        .... done
Number of atoms                         ....  31
Number of internal coordinates          .... 149
Current Energy                          ....  -655.224555156 Eh
Current gradient norm                   ....     0.000891580 Eh/bohr
Maximum allowed component of the step   ....  0.300
Current trust radius                    ....  0.300
Updating the Hessian (BFGS)             .... done
Forming the augmented Hessian           .... done
Diagonalizing the augmented Hessian     .... done
Last element of RFO vector              ....  0.007216328
Lowest eigenvalues of augmented Hessian:
 -0.067392608 -0.001197260 -0.000485726  0.000497327  0.001784214
Warning: RFO finds a terribly low value for the scaling factor
Trying a QUASI-NEWTON step instead
Doing a quasi-Newton Step:
Inverting the Hessian                   .... done
Computing the step                      .... done
Length of the computed step             ....  0.000966593
Converting the step to cartesian space:
 Initial RMS(Int)=    0.0000791864
Transforming coordinates:
 Iter   0:  RMS(Cart)=    0.0001768904 RMS(Int)=    0.0000791867
 Iter   1:  RMS(Cart)=    0.0000000183 RMS(Int)=    0.0000000126
done
Storing new coordinates                 .... done

                                .--------------------.
          ----------------------|Geometry convergence|-------------------------
          Item                value                   Tolerance       Converged
          ---------------------------------------------------------------------
          Energy change      -0.0000001531            0.0000002000      YES
          RMS gradient        0.0000726679            0.0000080000      NO
          MAX gradient        0.0002338575            0.0000300000      NO
          RMS step            0.0000791864            0.0001000000      YES
          MAX step            0.0003312449            0.0002000000      NO
          ........................................................
          Max(Bonds)      0.0000      Max(Angles)    0.00
          Max(Dihed)        0.02      Max(Improp)    0.00
          ---------------------------------------------------------------------

The optimization has not yet converged - more geometry cycles are needed


    ---------------------------------------------------------------------------
                         Redundant Internal Coordinates
                            (Angstroem and degrees)

        Definition                    Value    dE/dq     Step     New-Value
    ----------------------------------------------------------------------------
     1. B(C   1,C   0)                1.5161 -0.000003  0.0000    1.5161   
     2. B(C   2,C   1)                1.4117  0.000007  0.0000    1.4117   
     3. B(C   3,C   2)                1.5171 -0.000008  0.0000    1.5171   
     4. B(C   4,C   2)                1.4434  0.000010 -0.0000    1.4434   
     5. B(C   5,C   4)                1.4326  0.000008 -0.0000    1.4326   
     6. B(C   6,C   5)                1.5224  0.000003  0.0000    1.5224   
     7. B(C   7,C   6)                1.5141 -0.000008  0.0000    1.5141   
     8. B(C   8,C   7)                1.3450 -0.000008  0.0000    1.3450   
     9. B(C   9,C   8)                1.5134  0.000007  0.0000    1.5134   
    10. B(C  10,C   8)                1.5126 -0.000006 -0.0000    1.5126   
    11. B(C  11,C   5)                1.4054  0.000009 -0.0000    1.4054   
    12. B(C  12,C  11)                1.4241  0.000002 -0.0000    1.4241   
    13. B(C  12,C   1)                1.4426  0.000008 -0.0000    1.4426   
    14. B(O  13,C  12)                1.3099 -0.000008  0.0000    1.3099   
    15. B(O  14,C   4)                1.3132 -0.000014  0.0000    1.3132   
    16. B(H  15,C   0)                1.0952 -0.000006  0.0000    1.0952   
    17. B(H  16,C   0)                1.1044  0.000000 -0.0000    1.1044   
    18. B(H  17,C   0)                1.0981  0.000003  0.0000    1.0981   
    19. B(H  18,C   3)                1.0960 -0.000003  0.0000    1.0960   
    20. B(H  19,C   3)                1.1046 -0.000003  0.0000    1.1046   
    21. B(H  20,C   3)                1.0964  0.000013 -0.0000    1.0964   
    22. B(H  21,C   6)                1.1036 -0.000004 -0.0000    1.1036   
    23. B(H  22,C   6)                1.0943  0.000011 -0.0000    1.0943   
    24. B(H  23,C   7)                1.0936 -0.000001  0.0000    1.0936   
    25. B(H  24,C   9)                1.0958 -0.000003  0.0000    1.0958   
    26. B(H  25,C   9)                1.1005 -0.000002  0.0000    1.1005   
    27. B(H  26,C   9)                1.1004 -0.000003  0.0000    1.1004   
    28. B(H  27,C  10)                1.0925  0.000006 -0.0000    1.0925   
    29. B(H  28,C  10)                1.0995 -0.000002  0.0000    1.0995   
    30. B(H  29,C  11)                1.0958 -0.000003  0.0000    1.0958   
    31. B(H  30,C  10)                1.1005 -0.000004  0.0000    1.1005   
    32. A(H  15,C   0,H  17)          108.45 -0.000002   -0.00    108.45   
    33. A(C   1,C   0,H  16)          112.85 -0.000016    0.00    112.85   
    34. A(H  16,C   0,H  17)          105.11 -0.000013   -0.00    105.11   
    35. A(C   1,C   0,H  15)          113.36  0.000015   -0.00    113.36   
    36. A(H  15,C   0,H  16)          106.91  0.000008    0.00    106.91   
    37. A(C   1,C   0,H  17)          109.75  0.000007   -0.00    109.75   
    38. A(C   2,C   1,C  12)          121.97 -0.000003   -0.00    121.97   
    39. A(C   0,C   1,C   2)          122.54  0.000033   -0.00    122.54   
    40. A(C   0,C   1,C  12)          115.50 -0.000030    0.00    115.50   
    41. A(C   1,C   2,C   4)          122.62  0.000001   -0.00    122.62   
    42. A(C   1,C   2,C   3)          122.06  0.000020   -0.00    122.06   
    43. A(C   3,C   2,C   4)          115.32 -0.000021    0.00    115.32   
    44. A(H  18,C   3,H  19)          106.65  0.000005   -0.00    106.65   
    45. A(C   2,C   3,H  18)          113.31  0.000006   -0.00    113.31   
    46. A(H  19,C   3,H  20)          105.52 -0.000013    0.00    105.52   
    47. A(C   2,C   3,H  20)          109.03  0.000024   -0.00    109.02   
    48. A(H  18,C   3,H  20)          108.83 -0.000018    0.00    108.83   
    49. A(C   2,C   3,H  19)          113.14 -0.000006    0.00    113.14   
    50. A(C   2,C   4,C   5)          115.23  0.000000    0.00    115.23   
    51. A(C   2,C   4,O  14)          121.81 -0.000013    0.00    121.81   
    52. A(C   5,C   4,O  14)          122.95  0.000012   -0.00    122.95   
    53. A(C   6,C   5,C  11)          120.14 -0.000038   -0.00    120.14   
    54. A(C   4,C   5,C   6)          118.48  0.000042    0.00    118.48   
    55. A(C   4,C   5,C  11)          121.38 -0.000004   -0.00    121.38   
    56. A(C   5,C   6,C   7)          113.42 -0.000005    0.00    113.42   
    57. A(C   7,C   6,H  22)          110.49  0.000000    0.00    110.49   
    58. A(H  21,C   6,H  22)          107.36 -0.000004    0.00    107.36   
    59. A(C   5,C   6,H  22)          108.70  0.000034    0.00    108.71   
    60. A(C   7,C   6,H  21)          107.45  0.000001   -0.00    107.44   
    61. A(C   5,C   6,H  21)          109.25 -0.000028   -0.00    109.25   
    62. A(C   8,C   7,H  23)          116.79 -0.000006   -0.00    116.79   
    63. A(C   6,C   7,H  23)          113.75 -0.000014   -0.00    113.75   
    64. A(C   6,C   7,C   8)          129.46  0.000020    0.00    129.46   
    65. A(C   9,C   8,C  10)          114.47 -0.000018   -0.00    114.47   
    66. A(C   7,C   8,C  10)          124.64  0.000024    0.00    124.64   
    67. A(C   7,C   8,C   9)          120.89 -0.000006   -0.00    120.89   
    68. A(H  25,C   9,H  26)          106.13 -0.000002    0.00    106.13   
    69. A(H  24,C   9,H  26)          108.10 -0.000001    0.00    108.10   
    70. A(C   8,C   9,H  26)          111.30  0.000002   -0.00    111.30   
    71. A(H  24,C   9,H  25)          107.96 -0.000000    0.00    107.96   
    72. A(C   8,C   9,H  25)          111.18  0.000002    0.00    111.18   
    73. A(C   8,C   9,H  24)          111.92 -0.000001   -0.00    111.92   
    74. A(H  28,C  10,H  30)          106.18 -0.000008   -0.00    106.18   
    75. A(H  27,C  10,H  30)          108.47 -0.000041    0.00    108.47   
    76. A(C   8,C  10,H  30)          111.26 -0.000027   -0.00    111.26   
    77. A(H  27,C  10,H  28)          107.72  0.000014   -0.00    107.72   
    78. A(C   8,C  10,H  28)          110.36  0.000007   -0.00    110.36   
    79. A(C   8,C  10,H  27)          112.58  0.000052    0.00    112.58   
    80. A(C  12,C  11,H  29)          116.63  0.000001   -0.00    116.63   
    81. A(C   5,C  11,H  29)          119.08 -0.000004    0.00    119.08   
    82. A(C   5,C  11,C  12)          124.29  0.000002    0.00    124.29   
    83. A(C  11,C  12,O  13)          123.02  0.000010   -0.00    123.02   
    84. A(C   1,C  12,O  13)          122.50 -0.000012    0.00    122.50   
    85. A(C   1,C  12,C  11)          114.48  0.000003    0.00    114.48   
    86. D(C  12,C   1,C   0,H  16)     77.60 -0.000216    0.00     77.60   
    87. D(C  12,C   1,C   0,H  15)   -160.69 -0.000206    0.00   -160.69   
    88. D(C  12,C   1,C   0,H  17)    -39.27 -0.000194    0.00    -39.27   
    89. D(C   2,C   1,C   0,H  16)   -102.57 -0.000212   -0.00   -102.57   
    90. D(C   2,C   1,C   0,H  17)    140.57 -0.000190    0.00    140.57   
    91. D(C   2,C   1,C   0,H  15)     19.15 -0.000202    0.00     19.15   
    92. D(C   3,C   2,C   1,C   0)      2.89 -0.000006    0.00      2.89   
    93. D(C   3,C   2,C   1,C  12)   -177.29 -0.000002    0.00   -177.29   
    94. D(C   4,C   2,C   1,C   0)   -177.54  0.000001    0.00   -177.54   
    95. D(C   4,C   2,C   1,C  12)      2.29  0.000005    0.00      2.29   
    96. D(H  19,C   3,C   2,C   4)     85.70 -0.000234   -0.00     85.70   
    97. D(H  20,C   3,C   2,C   1)    148.23 -0.000223   -0.00    148.23   
    98. D(H  19,C   3,C   2,C   1)    -94.69 -0.000228   -0.00    -94.69   
    99. D(H  18,C   3,C   2,C   4)   -152.73 -0.000227   -0.00   -152.73   
   100. D(H  18,C   3,C   2,C   1)     26.88 -0.000221   -0.00     26.87   
   101. D(H  20,C   3,C   2,C   4)    -31.37 -0.000229    0.00    -31.37   
   102. D(O  14,C   4,C   2,C   3)     -1.31 -0.000008   -0.00     -1.31   
   103. D(O  14,C   4,C   2,C   1)    179.09 -0.000014    0.00    179.09   
   104. D(C   5,C   4,C   2,C   3)    177.29 -0.000027    0.00    177.29   
   105. D(C   5,C   4,C   2,C   1)     -2.32 -0.000034    0.00     -2.32   
   106. D(C  11,C   5,C   4,O  14)    179.92  0.000017   -0.00    179.91   
   107. D(C   6,C   5,C   4,O  14)     -0.19  0.000024   -0.00     -0.19   
   108. D(C   6,C   5,C   4,C   2)   -178.77  0.000044   -0.00   -178.77   
   109. D(C  11,C   5,C   4,C   2)      1.34  0.000037   -0.00      1.34   
   110. D(H  22,C   6,C   5,C  11)   -151.16  0.000033    0.01   -151.14   
   111. D(H  22,C   6,C   5,C   4)     28.95  0.000026    0.01     28.96   
   112. D(H  21,C   6,C   5,C  11)    -34.29  0.000032    0.01    -34.28   
   113. D(H  21,C   6,C   5,C   4)    145.82  0.000025    0.01    145.83   
   114. D(C   7,C   6,C   5,C  11)     85.53  0.000011    0.01     85.54   
   115. D(C   7,C   6,C   5,C   4)    -94.36  0.000004    0.01    -94.36   
   116. D(C   8,C   7,C   6,C   5)    119.06  0.000148   -0.00    119.06   
   117. D(H  23,C   7,C   6,H  22)    177.44  0.000125   -0.01    177.43   
   118. D(H  23,C   7,C   6,H  21)     60.61  0.000129   -0.01     60.60   
   119. D(H  23,C   7,C   6,C   5)    -60.23  0.000166   -0.01    -60.24   
   120. D(C   8,C   7,C   6,H  22)     -3.27  0.000107   -0.01     -3.28   
   121. D(C   8,C   7,C   6,H  21)   -120.10  0.000110   -0.01   -120.10   
   122. D(C  10,C   8,C   7,H  23)    179.30  0.000124   -0.00    179.30   
   123. D(C  10,C   8,C   7,C   6)      0.03  0.000143   -0.01      0.02   
   124. D(C   9,C   8,C   7,H  23)     -1.20  0.000082   -0.00     -1.20   
   125. D(C   9,C   8,C   7,C   6)    179.53  0.000101   -0.01    179.52   
   126. D(H  26,C   9,C   8,C  10)    -60.16 -0.000025    0.00    -60.16   
   127. D(H  26,C   9,C   8,C   7)    120.29  0.000013    0.00    120.29   
   128. D(H  25,C   9,C   8,C  10)     57.94 -0.000024    0.00     57.94   
   129. D(H  25,C   9,C   8,C   7)   -121.61  0.000014    0.00   -121.61   
   130. D(H  24,C   9,C   8,C  10)    178.75 -0.000024    0.00    178.75   
   131. D(H  24,C   9,C   8,C   7)     -0.80  0.000014    0.00     -0.80   
   132. D(H  30,C  10,C   8,C   9)    -71.24  0.000086    0.02    -71.23   
   133. D(H  30,C  10,C   8,C   7)    108.29  0.000047    0.02    108.31   
   134. D(H  28,C  10,C   8,C   9)     46.36  0.000063    0.02     46.38   
   135. D(H  28,C  10,C   8,C   7)   -134.11  0.000024    0.02   -134.09   
   136. D(H  27,C  10,C   8,C   9)    166.75  0.000122    0.02    166.76   
   137. D(H  27,C  10,C   8,C   7)    -13.72  0.000082    0.02    -13.70   
   138. D(H  29,C  11,C   5,C   6)      0.36 -0.000018   -0.00      0.36   
   139. D(H  29,C  11,C   5,C   4)   -179.75 -0.000011    0.00   -179.75   
   140. D(C  12,C  11,C   5,C   6)    179.80 -0.000019    0.00    179.80   
   141. D(C  12,C  11,C   5,C   4)     -0.31 -0.000012    0.00     -0.31   
   142. D(C   1,C  12,C  11,H  29)    179.57 -0.000019    0.00    179.57   
   143. D(C   1,C  12,C  11,C   5)      0.12 -0.000018   -0.00      0.12   
   144. D(O  13,C  12,C   1,C   2)    178.92  0.000020   -0.00    178.92   
   145. D(O  13,C  12,C   1,C   0)     -1.25  0.000024   -0.00     -1.25   
   146. D(C  11,C  12,C   1,C   2)     -1.08  0.000021   -0.00     -1.08   
   147. D(O  13,C  12,C  11,C   5)   -179.87 -0.000017    0.00   -179.87   
   148. D(C  11,C  12,C   1,C   0)    178.76  0.000025   -0.00    178.76   
   149. D(O  13,C  12,C  11,H  29)     -0.43 -0.000018    0.00     -0.42   
    ----------------------------------------------------------------------------

         *************************************************************
         *                GEOMETRY OPTIMIZATION CYCLE  38            *
         *************************************************************
---------------------------------
CARTESIAN COORDINATES (ANGSTROEM)
---------------------------------
  C      4.007464    0.315974    0.780542
  C      2.600474    0.059753    0.277353
  C      1.736665    1.101229   -0.125194
  C      2.178659    2.552383   -0.143446
  C      0.379426    0.863928   -0.555446
  C     -0.016766   -0.512222   -0.595527
  C     -1.424905   -0.848986   -1.066241
  C     -2.420055   -0.990765    0.066025
  C     -3.538918   -0.286722    0.313853
  C     -4.407276   -0.604090    1.511987
  C     -4.047126    0.850283   -0.544657
  C      0.862706   -1.538359   -0.210009
  C      2.196987   -1.324729    0.239466
  O      2.996797   -2.300774    0.590776
  O     -0.416110    1.846741   -0.909887
  H      4.168780    1.347037    1.112813
  H      4.780325    0.098263    0.022283
  H      4.230405   -0.357971    1.618300
  H      3.258761    2.675008   -0.282955
  H      1.914758    3.098177    0.779962
  H      1.655582    3.075165   -0.952927
  H     -1.406346   -1.807824   -1.612399
  H     -1.753229   -0.078386   -1.770473
  H     -2.166102   -1.779796    0.779398
  H     -4.013014   -1.446590    2.091196
  H     -5.433597   -0.854905    1.203893
  H     -4.493073    0.262758    2.184425
  H     -3.298160    1.206129   -1.255947
  H     -4.342431    1.702282    0.084544
  H      0.521800   -2.578568   -0.259462
  H     -4.947639    0.555920   -1.104572

----------------------------
CARTESIAN COORDINATES (A.U.)
----------------------------
  NO LB      ZA    FRAG     MASS         X           Y           Z
   0 C     6.0000    0    12.011    7.573009    0.597104    1.475010
   1 C     6.0000    0    12.011    4.914183    0.112916    0.524122
   2 C     6.0000    0    12.011    3.281821    2.081022   -0.236582
   3 C     6.0000    0    12.011    4.117068    4.823305   -0.271074
   4 C     6.0000    0    12.011    0.717011    1.632587   -1.049641
   5 C     6.0000    0    12.011   -0.031684   -0.967959   -1.125384
   6 C     6.0000    0    12.011   -2.692681   -1.604351   -2.014904
   7 C     6.0000    0    12.011   -4.573240   -1.872275    0.124769
   8 C     6.0000    0    12.011   -6.687586   -0.541826    0.593096
   9 C     6.0000    0    12.011   -8.328544   -1.141565    2.857241
  10 C     6.0000    0    12.011   -7.647960    1.606801   -1.029252
  11 C     6.0000    0    12.011    1.630278   -2.907078   -0.396859
  12 C     6.0000    0    12.011    4.151703   -2.503376    0.452526
  13 O     8.0000    0    15.999    5.663125   -4.347832    1.116404
  14 O     8.0000    0    15.999   -0.786334    3.489834   -1.719437
  15 H     1.0000    0     1.008    7.877853    2.545530    2.102912
  16 H     1.0000    0     1.008    9.033505    0.185690    0.042108
  17 H     1.0000    0     1.008    7.994308   -0.676468    3.058143
  18 H     1.0000    0     1.008    6.158165    5.055033   -0.534707
  19 H     1.0000    0     1.008    3.618368    5.854707    1.473914
  20 H     1.0000    0     1.008    3.128597    5.811221   -1.800771
  21 H     1.0000    0     1.008   -2.657609   -3.416292   -3.046993
  22 H     1.0000    0     1.008   -3.313123   -0.148129   -3.345709
  23 H     1.0000    0     1.008   -4.093340   -3.363328    1.472848
  24 H     1.0000    0     1.008   -7.583497   -2.733660    3.951787
  25 H     1.0000    0     1.008  -10.268011   -1.615537    2.275028
  26 H     1.0000    0     1.008   -8.490677    0.496540    4.127964
  27 H     1.0000    0     1.008   -6.232618    2.279254   -2.373396
  28 H     1.0000    0     1.008   -8.206005    3.216847    0.159765
  29 H     1.0000    0     1.008    0.986058   -4.872788   -0.490311
  30 H     1.0000    0     1.008   -9.349683    1.050536   -2.087338

--------------------------------
INTERNAL COORDINATES (ANGSTROEM)
--------------------------------
 C      0   0   0     0.000000000000     0.00000000     0.00000000
 C      1   0   0     1.516070370271     0.00000000     0.00000000
 C      2   1   0     1.411695069639   122.53603913     0.00000000
 C      3   2   1     1.517082315460   122.06267879     2.88743668
 C      3   2   1     1.443442562978   122.61983236   182.46399394
 C      5   3   2     1.432606915427   115.23282516   357.68341619
 C      6   5   3     1.522444612600   118.48459197   181.22835527
 C      7   6   5     1.514083936348   113.41658249   265.64403832
 C      8   7   6     1.344972584088   129.46041878   119.05703568
 C      9   8   7     1.513370991822   120.89278426   179.52256864
 C      9   8   7     1.512644756312   124.63745482     0.00000000
 C      6   5   3     1.405366236074   121.37529019     1.33659591
 C     12   6   5     1.424068513638   124.29043813   359.69034018
 O     13  12   6     1.309876586338   123.02267890   180.12609893
 O      5   3   2     1.313174382682   121.80599074   179.08766067
 H      1   2   3     1.095225078086   113.35887851    19.14802961
 H      1   2   3     1.104385826189   112.84644330   257.43285423
 H      1   2   3     1.098063523297   109.75013531   140.56702806
 H      4   3   2     1.095956158718   113.30889325    26.87376201
 H      4   3   2     1.104634564639   113.13893317   265.30918206
 H      4   3   2     1.096434802700   109.02447799   148.23298295
 H      7   6   5     1.103631703183   109.24638443   145.82720911
 H      7   6   5     1.094331855625   108.70531706    28.96344913
 H      8   7   6     1.093600648272   113.75023446   299.76143139
 H     10   9   8     1.095779278049   111.91708022   359.20163705
 H     10   9   8     1.100530118195   111.17742122   238.38775607
 H     10   9   8     1.100435788200   111.30430355   120.29159211
 H     11   9   8     1.092479527719   112.58336438   346.29626818
 H     11   9   8     1.099546413735   110.35867412   225.90720390
 H     12   6   5     1.095763200905   119.08226375   180.25366747
 H     11   9   8     1.100489702104   111.26167215   108.30645948

---------------------------
INTERNAL COORDINATES (A.U.)
---------------------------
 C      0   0   0     0.000000000000     0.00000000     0.00000000
 C      1   0   0     2.864957799564     0.00000000     0.00000000
 C      2   1   0     2.667717066225   122.53603913     0.00000000
 C      3   2   1     2.866870098834   122.06267879     2.88743668
 C      3   2   1     2.727711134073   122.61983236   182.46399394
 C      5   3   2     2.707234727719   115.23282516   357.68341619
 C      6   5   3     2.877003371878   118.48459197   181.22835527
 C      7   6   5     2.861203983468   113.41658249   265.64403832
 C      8   7   6     2.541629841559   129.46041878   119.05703568
 C      9   8   7     2.859856713565   120.89278426   179.52256864
 C      9   8   7     2.858484327342   124.63745482     0.00000000
 C      6   5   3     2.655757304040   121.37529019     1.33659591
 C     12   6   5     2.691099486715   124.29043813   359.69034018
 O     13  12   6     2.475308017414   123.02267890   180.12609893
 O      5   3   2     2.481539949350   121.80599074   179.08766067
 H      1   2   3     2.069675452585   113.35887851    19.14802961
 H      1   2   3     2.086986757681   112.84644330   257.43285423
 H      1   2   3     2.075039336680   109.75013531   140.56702806
 H      4   3   2     2.071056994761   113.30889325    26.87376201
 H      4   3   2     2.087456805231   113.13893317   265.30918206
 H      4   3   2     2.071961500803   109.02447799   148.23298295
 H      7   6   5     2.085561671730   109.24638443   145.82720911
 H      7   6   5     2.067987506757   108.70531706    28.96344913
 H      8   7   6     2.066605725113   113.75023446   299.76143139
 H     10   9   8     2.070722738738   111.91708022   359.20163705
 H     10   9   8     2.079700525521   111.17742122   238.38775607
 H     10   9   8     2.079522267664   111.30430355   120.29159211
 H     11   9   8     2.064487114304   112.58336438   346.29626818
 H     11   9   8     2.077841593495   110.35867412   225.90720390
 H     12   6   5     2.070692357339   119.08226375   180.25366747
 H     11   9   8     2.079624150177   111.26167215   108.30645948


           ************************************************************
           *        Program running with 4 parallel MPI-processes     *
           *              working on a common directory               *
           ************************************************************
------------------------------------------------------------------------------
                   ___                                                        
                  /   \      - P O W E R E D   B Y -                         
                 /     \                                                     
                 |  |  |   _    _      __       _____    __    __             
                 |  |  |  | |  | |    /  \     |  _  \  |  |  /  |          
                  \  \/   | |  | |   /    \    | | | |  |  | /  /          
                 / \  \   | |__| |  /  /\  \   | |_| |  |  |/  /          
                |  |  |   |  __  | /  /__\  \  |    /   |      \           
                |  |  |   | |  | | |   __   |  |    \   |  |\   \          
                \     /   | |  | | |  |  |  |  | |\  \  |  | \   \       
                 \___/    |_|  |_| |__|  |__|  |_| \__\ |__|  \__/        
                                                                              
                      - O R C A' S   B I G   F R I E N D -                    
                                      &                                       
                       - I N T E G R A L  F E E D E R -                       
                                                                              
 v1 FN, 2020, v2 2021                                                         
------------------------------------------------------------------------------


Reading SHARK input file PQ1_2e_0H_B3LYP_631Gd_opt.SHARKINP.tmp ... ok
----------------------
SHARK INTEGRAL PACKAGE
----------------------

Number of atoms                             ...     31
Number of basis functions                   ...    242
Number of shells                            ...    122
Maximum angular momentum                    ...      2
Integral batch strategy                     ... SHARK/LIBINT Hybrid
RI-J (if used) integral strategy            ... SPLIT-RIJ (Revised 2003 algorithm where possible)
Printlevel                                  ...      1
Contraction scheme used                     ... SEGMENTED contraction
Coulomb Range Separation                    ... NOT USED
Exchange Range Separation                   ... NOT USED
Finite Nucleus Model                        ... NOT USED
Auxiliary Coulomb fitting basis             ... AVAILABLE
   # of basis functions in Aux-J            ...    911
   # of shells in Aux-J                     ...    305
   Maximum angular momentum in Aux-J        ...      4
Auxiliary J/K fitting basis                 ... NOT available
Auxiliary Correlation fitting basis         ... NOT available
Auxiliary 'external' fitting basis          ... NOT available
Integral threshold                          ...     2.500000e-11
Primitive cut-off                           ...     2.500000e-12
Primitive pair pre-selection threshold      ...     2.500000e-12

Calculating pre-screening integrals         ... done (  0.0 sec) Dimension = 122
Organizing shell pair data                  ... done (  0.1 sec)
Shell pair information
Total number of shell pairs                 ...      7503
Shell pairs after pre-screening             ...      5968
Total number of primitive shell pairs       ...     42268
Primitive shell pairs kept                  ...     19683
          la=0 lb=0:   2259 shell pairs
          la=1 lb=0:   1973 shell pairs
          la=1 lb=1:    429 shell pairs
          la=2 lb=0:    834 shell pairs
          la=2 lb=1:    386 shell pairs
          la=2 lb=2:     87 shell pairs

Calculating one electron integrals          ... done (  0.0 sec)
Calculating RI/J V-Matrix + Cholesky decomp.... done (  0.1 sec)
Calculating Nuclear repulsion               ... done (  0.0 sec) ENN=    942.991317693244 Eh

SHARK setup successfully completed in   0.3 seconds

Maximum memory used throughout the entire GTOINT-calculation: 16.0 MB


           ************************************************************
           *        Program running with 4 parallel MPI-processes     *
           *              working on a common directory               *
           ************************************************************

Diagonalization of the overlap matrix:
Smallest eigenvalue                        ... 4.912e-04
Time for diagonalization                   ...    0.008 sec
Threshold for overlap eigenvalues          ... 1.000e-08
Number of eigenvalues below threshold      ... 0
Time for construction of square roots      ...    0.004 sec
Total time needed                          ...    0.013 sec

-------------------
DFT GRID GENERATION
-------------------

General Integration Accuracy     IntAcc      ... 4.959
Radial Grid Type                 RadialGrid  ... OptM3 with GC (2021)
Angular Grid (max. ang.)         AngularGrid ... 6 (Lebedev-590)
Angular grid pruning method      GridPruning ... 4 (adaptive)
Weight generation scheme         WeightScheme... Becke
Basis function cutoff            BFCut       ... 1.0000e-11
Integration weight cutoff        WCut        ... 1.0000e-14
Angular grids for H and He will be reduced by one unit
Partially contracted basis set               ... off
Rotationally invariant grid construction     ... off

Total number of grid points                  ...   351279
Total number of batches                      ...     5504
Average number of points per batch           ...       63
Average number of grid points per atom       ...    11332
Time for grid setup =    4.319 sec

--------------------
COSX GRID GENERATION
--------------------

GRIDX 1
-------
General Integration Accuracy     IntAcc      ... 4.020
Radial Grid Type                 RadialGrid  ... OptM3 with GC (2021)
Angular Grid (max. ang.)         AngularGrid ... 2 (Lebedev-110)
Angular grid pruning method      GridPruning ... 4 (adaptive)
Weight generation scheme         WeightScheme... Becke
Basis function cutoff            BFCut       ... 1.0000e-11
Integration weight cutoff        WCut        ... 1.0000e-14
Angular grids for H and He will be reduced by one unit
Partially contracted basis set               ... on
Rotationally invariant grid construction     ... off

Total number of grid points                  ...    38529
Total number of batches                      ...      618
Average number of points per batch           ...       62
Average number of grid points per atom       ...     1243
UseSFitting                                  ... on

GRIDX 2
-------
General Integration Accuracy     IntAcc      ... 4.338
Radial Grid Type                 RadialGrid  ... OptM3 with GC (2021)
Angular Grid (max. ang.)         AngularGrid ... 3 (Lebedev-194)
Angular grid pruning method      GridPruning ... 4 (adaptive)
Weight generation scheme         WeightScheme... Becke
Basis function cutoff            BFCut       ... 1.0000e-11
Integration weight cutoff        WCut        ... 1.0000e-14
Angular grids for H and He will be reduced by one unit
Partially contracted basis set               ... on
Rotationally invariant grid construction     ... off

Total number of grid points                  ...    84150
Total number of batches                      ...     1331
Average number of points per batch           ...       63
Average number of grid points per atom       ...     2715
UseSFitting                                  ... on

GRIDX 3
-------
General Integration Accuracy     IntAcc      ... 4.871
Radial Grid Type                 RadialGrid  ... OptM3 with GC (2021)
Angular Grid (max. ang.)         AngularGrid ... 4 (Lebedev-302)
Angular grid pruning method      GridPruning ... 4 (adaptive)
Weight generation scheme         WeightScheme... Becke
Basis function cutoff            BFCut       ... 1.0000e-11
Integration weight cutoff        WCut        ... 1.0000e-14
Angular grids for H and He will be reduced by one unit
Partially contracted basis set               ... on
Rotationally invariant grid construction     ... off

Total number of grid points                  ...   160661
Total number of batches                      ...     2528
Average number of points per batch           ...       63
Average number of grid points per atom       ...     5183
UseSFitting                                  ... on

Time for X-Grid setup             =    2.203 sec


--------------------
CPCM SOLVATION MODEL
--------------------
CPCM parameters:
  Epsilon                                         ...      80.4000
  Refrac                                          ...       1.3300
  Rsolv                                           ...       1.3000
  Surface type                                    ... GAUSSIAN VDW
  Epsilon function type                           ...         CPCM
Radii:
 Radius for C  used is    3.8550 Bohr (=   2.0400 Ang.)
 Radius for O  used is    3.4469 Bohr (=   1.8240 Ang.)
 Radius for H  used is    2.4944 Bohr (=   1.3200 Ang.)
Calculating surface                               ...        done! (  0.0s)
GEPOL surface points                              ...         1689
GEPOL Volume                                      ...    1817.7314
GEPOL Surface-area                                ...     968.9483
Calculating surface distance matrix               ...        done! (  0.0s)
Performing Cholesky decomposition & store         ...        done! (  0.2s)
Overall time for CPCM initialization              ...                 0.2s
--------------
SCF ITERATIONS
--------------
ITER       Energy         Delta-E        Max-DP      RMS-DP      [F,P]     Damp
               ***  Starting incremental Fock matrix formation  ***
                      *** Initiating the SOSCF procedure ***
                      *** Re-Reading the Fockian *** 
                      *** Removing any level shift *** 
ITER      Energy       Delta-E        Grad      Rot      Max-DP    RMS-DP
  0   -655.22454584 -655.2245458417  0.000016  0.000016  0.000057  0.000001
               *** Restarting incremental Fock matrix formation ***
  1   -655.22454587  -0.0000000325  0.000006  0.000010  0.000031  0.000001
                  ***Gradient check signals convergence***
              ***Rediagonalizing the Fockian in SOSCF/NRSCF***

               *****************************************************
               *                     SUCCESS                       *
               *           SCF CONVERGED AFTER   2 CYCLES          *
               *****************************************************

Old exchange energy                            =    -18.022573327 Eh
New exchange energy                            =    -18.022582626 Eh
Exchange energy change after final integration =     -0.000009299 Eh
Total energy after final integration           =   -655.224555179 Eh
Final COS-X integration done in                =    11.863 sec
Total Energy       :         -655.22455518 Eh          -17829.56658 eV
  Last Energy change         ...   -5.9333e-09  Tolerance :   1.0000e-08
  Last MAX-Density change    ...    5.7732e-15  Tolerance :   1.0000e-07
             **** THE GBW FILE WAS UPDATED (PQ1_2e_0H_B3LYP_631Gd_opt.gbw) ****
             **** DENSITY PQ1_2e_0H_B3LYP_631Gd_opt.scfp WAS UPDATED ****
             **** ENERGY FILE WAS UPDATED (PQ1_2e_0H_B3LYP_631Gd_opt.en.tmp) ****
             **** THE GBW FILE WAS UPDATED (PQ1_2e_0H_B3LYP_631Gd_opt.gbw) ****
             **** DENSITY PQ1_2e_0H_B3LYP_631Gd_opt.scfp WAS UPDATED ****
Total SCF time: 0 days 0 hours 0 min 40 sec 

Maximum memory used throughout the entire SCF-calculation: 93.6 MB

-------------------------   --------------------
FINAL SINGLE POINT ENERGY      -655.224555178754
-------------------------   --------------------


           ************************************************************
           *        Program running with 4 parallel MPI-processes     *
           *              working on a common directory               *
           ************************************************************
------------------------------------------------------------------------------
                         ORCA SCF GRADIENT CALCULATION
------------------------------------------------------------------------------

 ... reading COSX grid (gridx3)
Gradient of the Kohn-Sham DFT energy:
Kohn-Sham wavefunction type      ... RKS
Hartree-Fock exchange scaling    ...    0.200
Number of operators              ...    1
Number of atoms                  ...   31
Basis set dimensions             ...  242
Integral neglect threshold       ... 2.5e-11
Integral primitive cutoff        ... 2.5e-12
SHARK Integral package           ... ON

Nuc. rep. gradient       (SHARK) ... done (  0.0 sec)
HCore & Overlap gradient (SHARK) ... done (  0.2 sec)
RI-J gradient            (SHARK) ... done (  1.0 sec)
COSX-gradient                    ... done ( 15.0 sec)
Exchange-correlation gradient    ... done

------------------
CARTESIAN GRADIENT
------------------

   1   C   :   -0.000021662    0.000052190    0.000021762
   2   C   :    0.000119335   -0.000011332   -0.000326539
   3   C   :   -0.000091043    0.000031269    0.000274801
   4   C   :    0.000015906   -0.000030579   -0.000038398
   5   C   :   -0.000119533    0.000040460    0.000327658
   6   C   :    0.000011817   -0.000102388    0.000021667
   7   C   :    0.000046891    0.000055780    0.000006824
   8   C   :    0.000001109   -0.000008829    0.000002177
   9   C   :    0.000003867   -0.000013515   -0.000005880
  10   C   :   -0.000030087   -0.000042031   -0.000020210
  11   C   :    0.000001899   -0.000064156   -0.000001213
  12   C   :    0.000014978   -0.000012015   -0.000024158
  13   C   :    0.000099312   -0.000027856   -0.000242765
  14   O   :   -0.000000068    0.000023773    0.000039253
  15   O   :   -0.000003386   -0.000003408    0.000030948
  16   H   :    0.000061542    0.000065036   -0.000199286
  17   H   :    0.000008397   -0.000203145    0.000069910
  18   H   :   -0.000057335    0.000150385    0.000126299
  19   H   :    0.000018614    0.000009434    0.000217511
  20   H   :   -0.000225857    0.000072271   -0.000110321
  21   H   :    0.000166161   -0.000030587   -0.000157854
  22   H   :   -0.000071292    0.000018498   -0.000036229
  23   H   :    0.000054760    0.000053349    0.000030863
  24   H   :    0.000067126    0.000067245    0.000065165
  25   H   :    0.000004235   -0.000008922    0.000003270
  26   H   :    0.000003235   -0.000008829    0.000008502
  27   H   :    0.000005566   -0.000012548    0.000004915
  28   H   :   -0.000064510   -0.000076066   -0.000102282
  29   H   :    0.000029858   -0.000000974   -0.000005917
  30   H   :    0.000009829    0.000003767    0.000003341
  31   H   :   -0.000031185   -0.000000584    0.000047929

Difference to translation invariance:
           :    0.0000284819   -0.0000143104    0.0000317449

Difference to rotation invariance:
           :   -0.0005555697    0.0005254664    0.0023963048

Norm of the cartesian gradient     ...    0.0008890545
RMS gradient                       ...    0.0000921907
MAX gradient                       ...    0.0003276578

-------
TIMINGS
-------

Total SCF gradient time            ...       23.866 sec

One electron gradient       ....       0.206 sec  (  0.9%)
RI-J Coulomb gradient       ....       1.026 sec  (  4.3%)
COSX gradient               ....      14.954 sec  ( 62.7%)
XC gradient                 ....       6.369 sec  ( 26.7%)
CPCM gradient               ....       0.466 sec  (  2.0%)
   A-Matrix (El+Nuc)        ....       0.125 sec  (  0.5%)
   Potential                ....       0.341 sec  (  1.4%)

Maximum memory used throughout the entire SCFGRAD-calculation: 73.7 MB
------------------------------------------------------------------------------
                         ORCA GEOMETRY RELAXATION STEP
------------------------------------------------------------------------------

Reading the OPT-File                    .... done
Getting information on internals        .... done
Copying old internal coords+grads       .... done
Making the new internal coordinates     .... (new redundants).... done
Validating the new internal coordinates .... (new redundants).... done
Calculating the B-matrix                .... done
Calculating the G,G- and P matrices     .... done
Transforming gradient to internals      .... done
Projecting the internal gradient        .... done
Number of atoms                         ....  31
Number of internal coordinates          .... 149
Current Energy                          ....  -655.224555179 Eh
Current gradient norm                   ....     0.000889055 Eh/bohr
Maximum allowed component of the step   ....  0.300
Current trust radius                    ....  0.300
Updating the Hessian (BFGS)             .... done
Forming the augmented Hessian           .... done
Diagonalizing the augmented Hessian     .... done
Last element of RFO vector              ....  0.007334138
Lowest eigenvalues of augmented Hessian:
 -0.065620419 -0.001197062 -0.000485721  0.000497142  0.002985111
Warning: RFO finds a terribly low value for the scaling factor
Trying a QUASI-NEWTON step instead
Doing a quasi-Newton Step:
Inverting the Hessian                   .... done
Computing the step                      .... done
Length of the computed step             ....  0.005182123
Converting the step to cartesian space:
 Initial RMS(Int)=    0.0004245361
Transforming coordinates:
 Iter   0:  RMS(Cart)=    0.0009187117 RMS(Int)=    0.0004245453
 Iter   1:  RMS(Cart)=    0.0000005020 RMS(Int)=    0.0000003334
 Iter   2:  RMS(Cart)=    0.0000000007 RMS(Int)=    0.0000000004
done
Storing new coordinates                 .... done

                                .--------------------.
          ----------------------|Geometry convergence|-------------------------
          Item                value                   Tolerance       Converged
          ---------------------------------------------------------------------
          Energy change      -0.0000000224            0.0000002000      YES
          RMS gradient        0.0000724861            0.0000080000      NO
          MAX gradient        0.0002340817            0.0000300000      NO
          RMS step            0.0004245361            0.0001000000      NO
          MAX step            0.0017409044            0.0002000000      NO
          ........................................................
          Max(Bonds)      0.0000      Max(Angles)    0.01
          Max(Dihed)        0.10      Max(Improp)    0.00
          ---------------------------------------------------------------------

The optimization has not yet converged - more geometry cycles are needed


    ---------------------------------------------------------------------------
                         Redundant Internal Coordinates
                            (Angstroem and degrees)

        Definition                    Value    dE/dq     Step     New-Value
    ----------------------------------------------------------------------------
     1. B(C   1,C   0)                1.5161 -0.000003 -0.0000    1.5161   
     2. B(C   2,C   1)                1.4117  0.000005  0.0000    1.4117   
     3. B(C   3,C   2)                1.5171 -0.000007  0.0000    1.5171   
     4. B(C   4,C   2)                1.4434  0.000008  0.0000    1.4434   
     5. B(C   5,C   4)                1.4326  0.000006 -0.0000    1.4326   
     6. B(C   6,C   5)                1.5224  0.000003  0.0000    1.5225   
     7. B(C   7,C   6)                1.5141 -0.000007  0.0000    1.5141   
     8. B(C   8,C   7)                1.3450 -0.000006 -0.0000    1.3450   
     9. B(C   9,C   8)                1.5134  0.000007  0.0000    1.5134   
    10. B(C  10,C   8)                1.5126 -0.000007 -0.0000    1.5126   
    11. B(C  11,C   5)                1.4054  0.000008 -0.0000    1.4054   
    12. B(C  12,C  11)                1.4241  0.000001 -0.0000    1.4241   
    13. B(C  12,C   1)                1.4426  0.000005 -0.0000    1.4426   
    14. B(O  13,C  12)                1.3099 -0.000006  0.0000    1.3099   
    15. B(O  14,C   4)                1.3132 -0.000010 -0.0000    1.3132   
    16. B(H  15,C   0)                1.0952 -0.000005  0.0000    1.0952   
    17. B(H  16,C   0)                1.1044 -0.000000 -0.0000    1.1044   
    18. B(H  17,C   0)                1.0981  0.000003  0.0000    1.0981   
    19. B(H  18,C   3)                1.0960 -0.000003  0.0000    1.0960   
    20. B(H  19,C   3)                1.1046 -0.000002  0.0000    1.1046   
    21. B(H  20,C   3)                1.0964  0.000011  0.0000    1.0964   
    22. B(H  21,C   6)                1.1036 -0.000004 -0.0000    1.1036   
    23. B(H  22,C   6)                1.0943  0.000010  0.0000    1.0943   
    24. B(H  23,C   7)                1.0936 -0.000000  0.0000    1.0936   
    25. B(H  24,C   9)                1.0958 -0.000002  0.0000    1.0958   
    26. B(H  25,C   9)                1.1005 -0.000000 -0.0000    1.1005   
    27. B(H  26,C   9)                1.1004 -0.000002  0.0000    1.1004   
    28. B(H  27,C  10)                1.0925  0.000004 -0.0000    1.0925   
    29. B(H  28,C  10)                1.0995 -0.000002  0.0000    1.0996   
    30. B(H  29,C  11)                1.0958 -0.000002  0.0000    1.0958   
    31. B(H  30,C  10)                1.1005 -0.000004  0.0000    1.1005   
    32. A(H  15,C   0,H  17)          108.45 -0.000002   -0.00    108.45   
    33. A(C   1,C   0,H  16)          112.85 -0.000016    0.00    112.85   
    34. A(H  16,C   0,H  17)          105.11 -0.000013   -0.00    105.11   
    35. A(C   1,C   0,H  15)          113.36  0.000015   -0.00    113.36   
    36. A(H  15,C   0,H  16)          106.91  0.000008    0.00    106.91   
    37. A(C   1,C   0,H  17)          109.75  0.000007   -0.00    109.75   
    38. A(C   2,C   1,C  12)          121.97 -0.000004   -0.00    121.96   
    39. A(C   0,C   1,C   2)          122.54  0.000032   -0.00    122.54   
    40. A(C   0,C   1,C  12)          115.50 -0.000028    0.00    115.50   
    41. A(C   1,C   2,C   4)          122.62  0.000000    0.00    122.62   
    42. A(C   1,C   2,C   3)          122.06  0.000020   -0.00    122.06   
    43. A(C   3,C   2,C   4)          115.32 -0.000020    0.00    115.32   
    44. A(H  18,C   3,H  19)          106.65  0.000005   -0.00    106.65   
    45. A(C   2,C   3,H  18)          113.31  0.000005   -0.00    113.31   
    46. A(H  19,C   3,H  20)          105.52 -0.000013   -0.00    105.52   
    47. A(C   2,C   3,H  20)          109.02  0.000021   -0.00    109.02   
    48. A(H  18,C   3,H  20)          108.83 -0.000017    0.00    108.84   
    49. A(C   2,C   3,H  19)          113.14 -0.000005    0.00    113.14   
    50. A(C   2,C   4,C   5)          115.23  0.000002    0.00    115.23   
    51. A(C   2,C   4,O  14)          121.81 -0.000011   -0.00    121.81   
    52. A(C   5,C   4,O  14)          122.95  0.000009    0.00    122.95   
    53. A(C   6,C   5,C  11)          120.14 -0.000034   -0.00    120.14   
    54. A(C   4,C   5,C   6)          118.48  0.000039    0.01    118.49   
    55. A(C   4,C   5,C  11)          121.38 -0.000005   -0.00    121.37   
    56. A(C   5,C   6,C   7)          113.42 -0.000008    0.00    113.42   
    57. A(C   7,C   6,H  22)          110.49  0.000001    0.01    110.49   
    58. A(H  21,C   6,H  22)          107.36 -0.000004    0.00    107.36   
    59. A(C   5,C   6,H  22)          108.71  0.000035    0.01    108.72   
    60. A(C   7,C   6,H  21)          107.44  0.000003   -0.01    107.43   
    61. A(C   5,C   6,H  21)          109.25 -0.000028   -0.01    109.24   
    62. A(C   8,C   7,H  23)          116.79 -0.000007   -0.00    116.78   
    63. A(C   6,C   7,H  23)          113.75 -0.000014   -0.00    113.75   
    64. A(C   6,C   7,C   8)          129.46  0.000021    0.01    129.47   
    65. A(C   9,C   8,C  10)          114.47 -0.000019   -0.00    114.47   
    66. A(C   7,C   8,C  10)          124.64  0.000025    0.00    124.64   
    67. A(C   7,C   8,C   9)          120.89 -0.000006   -0.00    120.89   
    68. A(H  25,C   9,H  26)          106.13 -0.000002    0.00    106.13   
    69. A(H  24,C   9,H  26)          108.10 -0.000001    0.00    108.10   
    70. A(C   8,C   9,H  26)          111.30  0.000001    0.00    111.30   
    71. A(H  24,C   9,H  25)          107.96 -0.000000   -0.00    107.96   
    72. A(C   8,C   9,H  25)          111.18  0.000003   -0.00    111.18   
    73. A(C   8,C   9,H  24)          111.92 -0.000001   -0.00    111.92   
    74. A(H  28,C  10,H  30)          106.18 -0.000008   -0.00    106.18   
    75. A(H  27,C  10,H  30)          108.47 -0.000040    0.01    108.48   
    76. A(C   8,C  10,H  30)          111.26 -0.000028   -0.00    111.26   
    77. A(H  27,C  10,H  28)          107.72  0.000014   -0.00    107.71   
    78. A(C   8,C  10,H  28)          110.36  0.000007   -0.00    110.36   
    79. A(C   8,C  10,H  27)          112.58  0.000053   -0.00    112.58   
    80. A(C  12,C  11,H  29)          116.63  0.000001   -0.00    116.62   
    81. A(C   5,C  11,H  29)          119.08 -0.000003    0.00    119.08   
    82. A(C   5,C  11,C  12)          124.29  0.000002    0.00    124.29   
    83. A(C  11,C  12,O  13)          123.02  0.000008   -0.00    123.02   
    84. A(C   1,C  12,O  13)          122.50 -0.000011    0.00    122.50   
    85. A(C   1,C  12,C  11)          114.48  0.000004   -0.00    114.48   
    86. D(C  12,C   1,C   0,H  16)     77.60 -0.000216    0.00     77.60   
    87. D(C  12,C   1,C   0,H  15)   -160.69 -0.000206    0.01   -160.68   
    88. D(C  12,C   1,C   0,H  17)    -39.27 -0.000194    0.00    -39.26   
    89. D(C   2,C   1,C   0,H  16)   -102.57 -0.000212    0.00   -102.57   
    90. D(C   2,C   1,C   0,H  17)    140.57 -0.000190    0.00    140.57   
    91. D(C   2,C   1,C   0,H  15)     19.15 -0.000202    0.00     19.15   
    92. D(C   3,C   2,C   1,C   0)      2.89 -0.000005    0.01      2.90   
    93. D(C   3,C   2,C   1,C  12)   -177.29 -0.000002    0.01   -177.28   
    94. D(C   4,C   2,C   1,C   0)   -177.54  0.000001    0.00   -177.53   
    95. D(C   4,C   2,C   1,C  12)      2.29  0.000005   -0.00      2.29   
    96. D(H  19,C   3,C   2,C   4)     85.70 -0.000234    0.00     85.70   
    97. D(H  20,C   3,C   2,C   1)    148.23 -0.000223   -0.00    148.23   
    98. D(H  19,C   3,C   2,C   1)    -94.69 -0.000228   -0.01    -94.70   
    99. D(H  18,C   3,C   2,C   4)   -152.73 -0.000227    0.00   -152.73   
   100. D(H  18,C   3,C   2,C   1)     26.87 -0.000221   -0.01     26.87   
   101. D(H  20,C   3,C   2,C   4)    -31.37 -0.000229    0.00    -31.37   
   102. D(O  14,C   4,C   2,C   3)     -1.31 -0.000010   -0.00     -1.31   
   103. D(O  14,C   4,C   2,C   1)    179.09 -0.000015    0.01    179.09   
   104. D(C   5,C   4,C   2,C   3)    177.29 -0.000027    0.00    177.29   
   105. D(C   5,C   4,C   2,C   1)     -2.32 -0.000033    0.01     -2.31   
   106. D(C  11,C   5,C   4,O  14)    179.91  0.000017   -0.01    179.90   
   107. D(C   6,C   5,C   4,O  14)     -0.19  0.000024   -0.00     -0.20   
   108. D(C   6,C   5,C   4,C   2)   -178.77  0.000042   -0.00   -178.78   
   109. D(C  11,C   5,C   4,C   2)      1.34  0.000035   -0.01      1.32   
   110. D(H  22,C   6,C   5,C  11)   -151.14  0.000034    0.06   -151.08   
   111. D(H  22,C   6,C   5,C   4)     28.96  0.000027    0.05     29.01   
   112. D(H  21,C   6,C   5,C  11)    -34.28  0.000034    0.06    -34.22   
   113. D(H  21,C   6,C   5,C   4)    145.83  0.000027    0.05    145.88   
   114. D(C   7,C   6,C   5,C  11)     85.54  0.000012    0.04     85.58   
   115. D(C   7,C   6,C   5,C   4)    -94.36  0.000006    0.03    -94.33   
   116. D(C   8,C   7,C   6,C   5)    119.06  0.000146   -0.02    119.03   
   117. D(H  23,C   7,C   6,H  22)    177.43  0.000125   -0.08    177.35   
   118. D(H  23,C   7,C   6,H  21)     60.60  0.000127   -0.07     60.53   
   119. D(H  23,C   7,C   6,C   5)    -60.24  0.000165   -0.05    -60.29   
   120. D(C   8,C   7,C   6,H  22)     -3.28  0.000106   -0.05     -3.32   
   121. D(C   8,C   7,C   6,H  21)   -120.10  0.000108   -0.04   -120.15   
   122. D(C  10,C   8,C   7,H  23)    179.30  0.000122   -0.01    179.29   
   123. D(C  10,C   8,C   7,C   6)      0.02  0.000141   -0.04     -0.02   
   124. D(C   9,C   8,C   7,H  23)     -1.20  0.000081    0.00     -1.20   
   125. D(C   9,C   8,C   7,C   6)    179.52  0.000100   -0.03    179.49   
   126. D(H  26,C   9,C   8,C  10)    -60.16 -0.000024    0.02    -60.14   
   127. D(H  26,C   9,C   8,C   7)    120.29  0.000013    0.01    120.30   
   128. D(H  25,C   9,C   8,C  10)     57.94 -0.000024    0.02     57.96   
   129. D(H  25,C   9,C   8,C   7)   -121.61  0.000013    0.01   -121.60   
   130. D(H  24,C   9,C   8,C  10)    178.75 -0.000023    0.02    178.77   
   131. D(H  24,C   9,C   8,C   7)     -0.80  0.000014    0.01     -0.79   
   132. D(H  30,C  10,C   8,C   9)    -71.23  0.000088    0.09    -71.14   
   133. D(H  30,C  10,C   8,C   7)    108.31  0.000048    0.10    108.41   
   134. D(H  28,C  10,C   8,C   9)     46.38  0.000064    0.09     46.46   
   135. D(H  28,C  10,C   8,C   7)   -134.09  0.000025    0.10   -134.00   
   136. D(H  27,C  10,C   8,C   9)    166.76  0.000122    0.08    166.84   
   137. D(H  27,C  10,C   8,C   7)    -13.70  0.000083    0.09    -13.61   
   138. D(H  29,C  11,C   5,C   6)      0.36 -0.000017   -0.00      0.36   
   139. D(H  29,C  11,C   5,C   4)   -179.75 -0.000010    0.01   -179.74   
   140. D(C  12,C  11,C   5,C   6)    179.80 -0.000018    0.00    179.80   
   141. D(C  12,C  11,C   5,C   4)     -0.31 -0.000010    0.01     -0.30   
   142. D(C   1,C  12,C  11,H  29)    179.57 -0.000019    0.00    179.57   
   143. D(C   1,C  12,C  11,C   5)      0.12 -0.000018   -0.01      0.11   
   144. D(O  13,C  12,C   1,C   2)    178.92  0.000019   -0.00    178.91   
   145. D(O  13,C  12,C   1,C   0)     -1.25  0.000022   -0.01     -1.26   
   146. D(C  11,C  12,C   1,C   2)     -1.08  0.000021    0.00     -1.08   
   147. D(O  13,C  12,C  11,C   5)   -179.87 -0.000016   -0.00   -179.88   
   148. D(C  11,C  12,C   1,C   0)    178.76  0.000025   -0.00    178.75   
   149. D(O  13,C  12,C  11,H  29)     -0.42 -0.000016    0.01     -0.42   
    ----------------------------------------------------------------------------

         *************************************************************
         *                GEOMETRY OPTIMIZATION CYCLE  39            *
         *************************************************************
---------------------------------
CARTESIAN COORDINATES (ANGSTROEM)
---------------------------------
  C      4.007397    0.316264    0.780523
  C      2.600471    0.059818    0.277272
  C      1.736473    1.101186   -0.125165
  C      2.178279    2.552403   -0.143430
  C      0.379269    0.863700   -0.555428
  C     -0.016747   -0.512499   -0.595480
  C     -1.424852   -0.849590   -1.066107
  C     -2.420132   -0.990871    0.066107
  C     -3.538872   -0.286600    0.313836
  C     -4.407620   -0.604119    1.511656
  C     -4.046460    0.850942   -0.544303
  C      0.862959   -1.538510   -0.210189
  C      2.197213   -1.324710    0.239278
  O      2.997197   -2.300691    0.590400
  O     -0.416390    1.846409   -0.909873
  H      4.168477    1.347308    1.112972
  H      4.780330    0.098819    0.022263
  H      4.230451   -0.357755    1.618193
  H      3.258368    2.675152   -0.282942
  H      1.914326    3.098198    0.779966
  H      1.655075    3.075068   -0.952905
  H     -1.406055   -1.808889   -1.611435
  H     -1.753218   -0.079649   -1.771042
  H     -2.166637   -1.780178    0.779337
  H     -4.013606   -1.446770    2.090816
  H     -5.433871   -0.854784    1.203203
  H     -4.493537    0.262608    2.184239
  H     -3.297671    1.205864   -1.256236
  H     -4.340129    1.703339    0.085146
  H      0.522241   -2.578780   -0.259681
  H     -4.947888    0.557659   -1.103318

----------------------------
CARTESIAN COORDINATES (A.U.)
----------------------------
  NO LB      ZA    FRAG     MASS         X           Y           Z
   0 C     6.0000    0    12.011    7.572882    0.597653    1.474974
   1 C     6.0000    0    12.011    4.914178    0.113040    0.523968
   2 C     6.0000    0    12.011    3.281457    2.080941   -0.236527
   3 C     6.0000    0    12.011    4.116351    4.823342   -0.271043
   4 C     6.0000    0    12.011    0.716714    1.632157   -1.049607
   5 C     6.0000    0    12.011   -0.031648   -0.968483   -1.125295
   6 C     6.0000    0    12.011   -2.692580   -1.605493   -2.014651
   7 C     6.0000    0    12.011   -4.573387   -1.872475    0.124924
   8 C     6.0000    0    12.011   -6.687500   -0.541596    0.593064
   9 C     6.0000    0    12.011   -8.329196   -1.141620    2.856616
  10 C     6.0000    0    12.011   -7.646702    1.608047   -1.028583
  11 C     6.0000    0    12.011    1.630756   -2.907363   -0.397200
  12 C     6.0000    0    12.011    4.152131   -2.503340    0.452170
  13 O     8.0000    0    15.999    5.663882   -4.347676    1.115694
  14 O     8.0000    0    15.999   -0.786863    3.489207   -1.719411
  15 H     1.0000    0     1.008    7.877281    2.546044    2.103212
  16 H     1.0000    0     1.008    9.033514    0.186742    0.042071
  17 H     1.0000    0     1.008    7.994394   -0.676059    3.057942
  18 H     1.0000    0     1.008    6.157423    5.055305   -0.534683
  19 H     1.0000    0     1.008    3.617551    5.854745    1.473922
  20 H     1.0000    0     1.008    3.127638    5.811036   -1.800729
  21 H     1.0000    0     1.008   -2.657059   -3.418305   -3.045171
  22 H     1.0000    0     1.008   -3.313102   -0.150515   -3.346785
  23 H     1.0000    0     1.008   -4.094350   -3.364049    1.472734
  24 H     1.0000    0     1.008   -7.584617   -2.734000    3.951069
  25 H     1.0000    0     1.008  -10.268528   -1.615308    2.273724
  26 H     1.0000    0     1.008   -8.491554    0.496257    4.127613
  27 H     1.0000    0     1.008   -6.231696    2.278753   -2.373942
  28 H     1.0000    0     1.008   -8.201656    3.218844    0.160903
  29 H     1.0000    0     1.008    0.986893   -4.873188   -0.490726
  30 H     1.0000    0     1.008   -9.350153    1.053823   -2.084968

--------------------------------
INTERNAL COORDINATES (ANGSTROEM)
--------------------------------
 C      0   0   0     0.000000000000     0.00000000     0.00000000
 C      1   0   0     1.516069219402     0.00000000     0.00000000
 C      2   1   0     1.411699745985   122.53512302     0.00000000
 C      3   2   1     1.517088110559   122.06207340     2.89747213
 C      3   2   1     1.443442989289   122.62028247   182.46664496
 C      5   3   2     1.432605342164   115.23287705   357.69109345
 C      6   5   3     1.522457950434   118.48997905   181.22466060
 C      7   6   5     1.514084694328   113.42046586   265.67333779
 C      8   7   6     1.344970778363   129.46839045   119.03320875
 C      9   8   7     1.513378587167   120.89118415   179.49204236
 C      9   8   7     1.512630190303   124.63987133     0.00000000
 C      6   5   3     1.405358143428   121.37417150     1.32305523
 C     12   6   5     1.424066553948   124.29198085   359.70426836
 O     13  12   6     1.309885167203   123.02144087   180.12413752
 O      5   3   2     1.313171667189   121.80560708   179.09384578
 H      1   2   3     1.095226589025   113.35869253    19.15106210
 H      1   2   3     1.104384595265   112.84735360   257.43355055
 H      1   2   3     1.098065161195   109.74945670   140.56797586
 H      4   3   2     1.095957403042   113.30807816    26.86762553
 H      4   3   2     1.104637374608   113.14062757   265.30326752
 H      4   3   2     1.096435757793   109.02124816   148.22898207
 H      7   6   5     1.103625772894   109.23537356   145.87601548
 H      7   6   5     1.094334258874   108.71555962    29.01235707
 H      8   7   6     1.093600796307   113.74525753   299.70703431
 H     10   9   8     1.095780078621   111.91679765   359.21311532
 H     10   9   8     1.100529810789   111.17713181   238.39969012
 H     10   9   8     1.100438298950   111.30440934   120.30310705
 H     11   9   8     1.092475563540   112.58301292   346.38643270
 H     11   9   8     1.099558170810   110.35562730   226.00308540
 H     12   6   5     1.095764443460   119.08297488   180.25884038
 H     11   9   8     1.100492727461   111.26167588   108.40619346

---------------------------
INTERNAL COORDINATES (A.U.)
---------------------------
 C      0   0   0     0.000000000000     0.00000000     0.00000000
 C      1   0   0     2.864955624738     0.00000000     0.00000000
 C      2   1   0     2.667725903238   122.53512302     0.00000000
 C      3   2   1     2.866881049985   122.06207340     2.89747213
 C      3   2   1     2.727711939685   122.62028247   182.46664496
 C      5   3   2     2.707231754683   115.23287705   357.69109345
 C      6   5   3     2.877028576732   118.48997905   181.22466060
 C      7   6   5     2.861205415842   113.42046586   265.67333779
 C      8   7   6     2.541626429232   129.46839045   119.03320875
 C      9   8   7     2.859871066686   120.89118415   179.49204236
 C      9   8   7     2.858456801573   124.63987133     0.00000000
 C      6   5   3     2.655742011156   121.37417150     1.32305523
 C     12   6   5     2.691095783438   124.29198085   359.70426836
 O     13  12   6     2.475324232899   123.02144087   180.12413752
 O      5   3   2     2.481534817813   121.80560708   179.09384578
 H      1   2   3     2.069678307847   113.35869253    19.15106210
 H      1   2   3     2.086984431573   112.84735360   257.43355055
 H      1   2   3     2.075042431859   109.74945670   140.56797586
 H      4   3   2     2.071059346193   113.30807816    26.86762553
 H      4   3   2     2.087462115303   113.14062757   265.30326752
 H      4   3   2     2.071963305667   109.02124816   148.22898207
 H      7   6   5     2.085550465106   109.23537356   145.87601548
 H      7   6   5     2.067992048239   108.71555962    29.01235707
 H      8   7   6     2.066606004859   113.74525753   299.70703431
 H     10   9   8     2.070724251601   111.91679765   359.21311532
 H     10   9   8     2.079699944606   111.17713181   238.39969012
 H     10   9   8     2.079527012294   111.30440934   120.30310705
 H     11   9   8     2.064479623092   112.58301292   346.38643270
 H     11   9   8     2.077863811146   110.35562730   226.00308540
 H     12   6   5     2.070694705428   119.08297488   180.25884038
 H     11   9   8     2.079629867273   111.26167588   108.40619346


           ************************************************************
           *        Program running with 4 parallel MPI-processes     *
           *              working on a common directory               *
           ************************************************************
------------------------------------------------------------------------------
                   ___                                                        
                  /   \      - P O W E R E D   B Y -                         
                 /     \                                                     
                 |  |  |   _    _      __       _____    __    __             
                 |  |  |  | |  | |    /  \     |  _  \  |  |  /  |          
                  \  \/   | |  | |   /    \    | | | |  |  | /  /          
                 / \  \   | |__| |  /  /\  \   | |_| |  |  |/  /          
                |  |  |   |  __  | /  /__\  \  |    /   |      \           
                |  |  |   | |  | | |   __   |  |    \   |  |\   \          
                \     /   | |  | | |  |  |  |  | |\  \  |  | \   \       
                 \___/    |_|  |_| |__|  |__|  |_| \__\ |__|  \__/        
                                                                              
                      - O R C A' S   B I G   F R I E N D -                    
                                      &                                       
                       - I N T E G R A L  F E E D E R -                       
                                                                              
 v1 FN, 2020, v2 2021                                                         
------------------------------------------------------------------------------


Reading SHARK input file PQ1_2e_0H_B3LYP_631Gd_opt.SHARKINP.tmp ... ok
----------------------
SHARK INTEGRAL PACKAGE
----------------------

Number of atoms                             ...     31
Number of basis functions                   ...    242
Number of shells                            ...    122
Maximum angular momentum                    ...      2
Integral batch strategy                     ... SHARK/LIBINT Hybrid
RI-J (if used) integral strategy            ... SPLIT-RIJ (Revised 2003 algorithm where possible)
Printlevel                                  ...      1
Contraction scheme used                     ... SEGMENTED contraction
Coulomb Range Separation                    ... NOT USED
Exchange Range Separation                   ... NOT USED
Finite Nucleus Model                        ... NOT USED
Auxiliary Coulomb fitting basis             ... AVAILABLE
   # of basis functions in Aux-J            ...    911
   # of shells in Aux-J                     ...    305
   Maximum angular momentum in Aux-J        ...      4
Auxiliary J/K fitting basis                 ... NOT available
Auxiliary Correlation fitting basis         ... NOT available
Auxiliary 'external' fitting basis          ... NOT available
Integral threshold                          ...     2.500000e-11
Primitive cut-off                           ...     2.500000e-12
Primitive pair pre-selection threshold      ...     2.500000e-12

Calculating pre-screening integrals         ... done (  0.0 sec) Dimension = 122
Organizing shell pair data                  ... done (  0.0 sec)
Shell pair information
Total number of shell pairs                 ...      7503
Shell pairs after pre-screening             ...      5968
Total number of primitive shell pairs       ...     42268
Primitive shell pairs kept                  ...     19681
          la=0 lb=0:   2259 shell pairs
          la=1 lb=0:   1973 shell pairs
          la=1 lb=1:    429 shell pairs
          la=2 lb=0:    834 shell pairs
          la=2 lb=1:    386 shell pairs
          la=2 lb=2:     87 shell pairs

Calculating one electron integrals          ... done (  0.0 sec)
Calculating RI/J V-Matrix + Cholesky decomp.... done (  0.1 sec)
Calculating Nuclear repulsion               ... done (  0.0 sec) ENN=    942.995200807394 Eh

SHARK setup successfully completed in   0.3 seconds

Maximum memory used throughout the entire GTOINT-calculation: 16.0 MB


           ************************************************************
           *        Program running with 4 parallel MPI-processes     *
           *              working on a common directory               *
           ************************************************************

Diagonalization of the overlap matrix:
Smallest eigenvalue                        ... 4.912e-04
Time for diagonalization                   ...    0.012 sec
Threshold for overlap eigenvalues          ... 1.000e-08
Number of eigenvalues below threshold      ... 0
Time for construction of square roots      ...    0.004 sec
Total time needed                          ...    0.017 sec

-------------------
DFT GRID GENERATION
-------------------

General Integration Accuracy     IntAcc      ... 4.959
Radial Grid Type                 RadialGrid  ... OptM3 with GC (2021)
Angular Grid (max. ang.)         AngularGrid ... 6 (Lebedev-590)
Angular grid pruning method      GridPruning ... 4 (adaptive)
Weight generation scheme         WeightScheme... Becke
Basis function cutoff            BFCut       ... 1.0000e-11
Integration weight cutoff        WCut        ... 1.0000e-14
Angular grids for H and He will be reduced by one unit
Partially contracted basis set               ... off
Rotationally invariant grid construction     ... off

Total number of grid points                  ...   351279
Total number of batches                      ...     5505
Average number of points per batch           ...       63
Average number of grid points per atom       ...    11332
Time for grid setup =    4.273 sec

--------------------
COSX GRID GENERATION
--------------------

GRIDX 1
-------
General Integration Accuracy     IntAcc      ... 4.020
Radial Grid Type                 RadialGrid  ... OptM3 with GC (2021)
Angular Grid (max. ang.)         AngularGrid ... 2 (Lebedev-110)
Angular grid pruning method      GridPruning ... 4 (adaptive)
Weight generation scheme         WeightScheme... Becke
Basis function cutoff            BFCut       ... 1.0000e-11
Integration weight cutoff        WCut        ... 1.0000e-14
Angular grids for H and He will be reduced by one unit
Partially contracted basis set               ... on
Rotationally invariant grid construction     ... off

Total number of grid points                  ...    38528
Total number of batches                      ...      618
Average number of points per batch           ...       62
Average number of grid points per atom       ...     1243
UseSFitting                                  ... on

GRIDX 2
-------
General Integration Accuracy     IntAcc      ... 4.338
Radial Grid Type                 RadialGrid  ... OptM3 with GC (2021)
Angular Grid (max. ang.)         AngularGrid ... 3 (Lebedev-194)
Angular grid pruning method      GridPruning ... 4 (adaptive)
Weight generation scheme         WeightScheme... Becke
Basis function cutoff            BFCut       ... 1.0000e-11
Integration weight cutoff        WCut        ... 1.0000e-14
Angular grids for H and He will be reduced by one unit
Partially contracted basis set               ... on
Rotationally invariant grid construction     ... off

Total number of grid points                  ...    84148
Total number of batches                      ...     1332
Average number of points per batch           ...       63
Average number of grid points per atom       ...     2714
UseSFitting                                  ... on

GRIDX 3
-------
General Integration Accuracy     IntAcc      ... 4.871
Radial Grid Type                 RadialGrid  ... OptM3 with GC (2021)
Angular Grid (max. ang.)         AngularGrid ... 4 (Lebedev-302)
Angular grid pruning method      GridPruning ... 4 (adaptive)
Weight generation scheme         WeightScheme... Becke
Basis function cutoff            BFCut       ... 1.0000e-11
Integration weight cutoff        WCut        ... 1.0000e-14
Angular grids for H and He will be reduced by one unit
Partially contracted basis set               ... on
Rotationally invariant grid construction     ... off

Total number of grid points                  ...   160659
Total number of batches                      ...     2528
Average number of points per batch           ...       63
Average number of grid points per atom       ...     5183
UseSFitting                                  ... on

Time for X-Grid setup             =    2.174 sec


--------------------
CPCM SOLVATION MODEL
--------------------
CPCM parameters:
  Epsilon                                         ...      80.4000
  Refrac                                          ...       1.3300
  Rsolv                                           ...       1.3000
  Surface type                                    ... GAUSSIAN VDW
  Epsilon function type                           ...         CPCM
Radii:
 Radius for C  used is    3.8550 Bohr (=   2.0400 Ang.)
 Radius for O  used is    3.4469 Bohr (=   1.8240 Ang.)
 Radius for H  used is    2.4944 Bohr (=   1.3200 Ang.)
Calculating surface                               ...        done! (  0.0s)
GEPOL surface points                              ...         1689
GEPOL Volume                                      ...    1817.7276
GEPOL Surface-area                                ...     968.9406
Calculating surface distance matrix               ...        done! (  0.0s)
Performing Cholesky decomposition & store         ...        done! (  0.2s)
Overall time for CPCM initialization              ...                 0.2s
--------------
SCF ITERATIONS
--------------
ITER       Energy         Delta-E        Max-DP      RMS-DP      [F,P]     Damp
               ***  Starting incremental Fock matrix formation  ***
                      *** Initiating the SOSCF procedure ***
                      *** Re-Reading the Fockian *** 
                      *** Removing any level shift *** 
ITER      Energy       Delta-E        Grad      Rot      Max-DP    RMS-DP
  0   -655.22454518 -655.2245451781  0.000078  0.000078  0.000294  0.000005
               *** Restarting incremental Fock matrix formation ***
  1   -655.22454602  -0.0000008396  0.000029  0.000054  0.000160  0.000003
  2   -655.22454611  -0.0000000941  0.000005  0.000034  0.000042  0.000001
  3   -655.22454611  -0.0000000012  0.000010  0.000023  0.000028  0.000001
                  ***Gradient check signals convergence***
              ***Rediagonalizing the Fockian in SOSCF/NRSCF***

               *****************************************************
               *                     SUCCESS                       *
               *           SCF CONVERGED AFTER   4 CYCLES          *
               *****************************************************

Old exchange energy                            =    -18.022569646 Eh
New exchange energy                            =    -18.022578943 Eh
Exchange energy change after final integration =     -0.000009296 Eh
Total energy after final integration           =   -655.224555413 Eh
Final COS-X integration done in                =    11.915 sec
Total Energy       :         -655.22455541 Eh          -17829.56659 eV
  Last Energy change         ...   -3.6098e-09  Tolerance :   1.0000e-08
  Last MAX-Density change    ...    5.3291e-15  Tolerance :   1.0000e-07
             **** THE GBW FILE WAS UPDATED (PQ1_2e_0H_B3LYP_631Gd_opt.gbw) ****
             **** DENSITY PQ1_2e_0H_B3LYP_631Gd_opt.scfp WAS UPDATED ****
             **** ENERGY FILE WAS UPDATED (PQ1_2e_0H_B3LYP_631Gd_opt.en.tmp) ****
             **** THE GBW FILE WAS UPDATED (PQ1_2e_0H_B3LYP_631Gd_opt.gbw) ****
             **** DENSITY PQ1_2e_0H_B3LYP_631Gd_opt.scfp WAS UPDATED ****
Total SCF time: 0 days 0 hours 0 min 51 sec 

Maximum memory used throughout the entire SCF-calculation: 93.8 MB

-------------------------   --------------------
FINAL SINGLE POINT ENERGY      -655.224555412807
-------------------------   --------------------


           ************************************************************
           *        Program running with 4 parallel MPI-processes     *
           *              working on a common directory               *
           ************************************************************
------------------------------------------------------------------------------
                         ORCA SCF GRADIENT CALCULATION
------------------------------------------------------------------------------

 ... reading COSX grid (gridx3)
Gradient of the Kohn-Sham DFT energy:
Kohn-Sham wavefunction type      ... RKS
Hartree-Fock exchange scaling    ...    0.200
Number of operators              ...    1
Number of atoms                  ...   31
Basis set dimensions             ...  242
Integral neglect threshold       ... 2.5e-11
Integral primitive cutoff        ... 2.5e-12
SHARK Integral package           ... ON

Nuc. rep. gradient       (SHARK) ... done (  0.0 sec)
HCore & Overlap gradient (SHARK) ... done (  0.2 sec)
RI-J gradient            (SHARK) ... done (  0.9 sec)
COSX-gradient                    ... done ( 14.9 sec)
Exchange-correlation gradient    ... done

------------------
CARTESIAN GRADIENT
------------------

   1   C   :   -0.000021707    0.000056017    0.000019255
   2   C   :    0.000121908   -0.000019544   -0.000333848
   3   C   :   -0.000094489    0.000031823    0.000279492
   4   C   :    0.000021736   -0.000025672   -0.000041395
   5   C   :   -0.000119436    0.000036046    0.000321724
   6   C   :    0.000009883   -0.000106508    0.000033804
   7   C   :    0.000032773    0.000064008   -0.000001127
   8   C   :    0.000017561    0.000010658    0.000016634
   9   C   :    0.000000635   -0.000020340   -0.000013494
  10   C   :   -0.000037387   -0.000050983   -0.000024507
  11   C   :    0.000005727   -0.000060607   -0.000000367
  12   C   :    0.000016182   -0.000005183   -0.000040711
  13   C   :    0.000094699   -0.000020268   -0.000230978
  14   O   :   -0.000000033    0.000019458    0.000035354
  15   O   :   -0.000001174   -0.000000897    0.000032363
  16   H   :    0.000060832    0.000065284   -0.000196797
  17   H   :    0.000007667   -0.000205298    0.000070655
  18   H   :   -0.000057212    0.000149890    0.000127012
  19   H   :    0.000021137    0.000007265    0.000221274
  20   H   :   -0.000225224    0.000074735   -0.000110469
  21   H   :    0.000160888   -0.000033907   -0.000157577
  22   H   :   -0.000065326    0.000012832   -0.000026192
  23   H   :    0.000056229    0.000045885    0.000023141
  24   H   :    0.000064043    0.000064764    0.000061130
  25   H   :    0.000005346   -0.000009775    0.000004104
  26   H   :    0.000001895   -0.000009963    0.000009776
  27   H   :    0.000006891   -0.000010087    0.000004581
  28   H   :   -0.000063671   -0.000075685   -0.000101424
  29   H   :    0.000032068    0.000000310   -0.000005836
  30   H   :    0.000012250    0.000002749    0.000004834
  31   H   :   -0.000036024   -0.000001556    0.000051349

Difference to translation invariance:
           :    0.0000286646   -0.0000145471    0.0000317598

Difference to rotation invariance:
           :   -0.0005548146    0.0005242952    0.0023953863

Norm of the cartesian gradient     ...    0.0008886364
RMS gradient                       ...    0.0000921473
MAX gradient                       ...    0.0003338478

-------
TIMINGS
-------

Total SCF gradient time            ...       23.553 sec

One electron gradient       ....       0.210 sec  (  0.9%)
RI-J Coulomb gradient       ....       0.929 sec  (  3.9%)
COSX gradient               ....      14.945 sec  ( 63.5%)
XC gradient                 ....       6.141 sec  ( 26.1%)
CPCM gradient               ....       0.468 sec  (  2.0%)
   A-Matrix (El+Nuc)        ....       0.125 sec  (  0.5%)
   Potential                ....       0.343 sec  (  1.5%)

Maximum memory used throughout the entire SCFGRAD-calculation: 74.4 MB
------------------------------------------------------------------------------
                         ORCA GEOMETRY RELAXATION STEP
------------------------------------------------------------------------------

Reading the OPT-File                    .... done
Getting information on internals        .... done
Copying old internal coords+grads       .... done
Making the new internal coordinates     .... (new redundants).... done
Validating the new internal coordinates .... (new redundants).... done
Calculating the B-matrix                .... done
Calculating the G,G- and P matrices     .... done
Transforming gradient to internals      .... done
Projecting the internal gradient        .... done
Number of atoms                         ....  31
Number of internal coordinates          .... 149
Current Energy                          ....  -655.224555413 Eh
Current gradient norm                   ....     0.000888636 Eh/bohr
Maximum allowed component of the step   ....  0.300
Current trust radius                    ....  0.300
Updating the Hessian (BFGS)             .... done
Forming the augmented Hessian           .... done
Diagonalizing the augmented Hessian     .... done
Last element of RFO vector              ....  0.007368439
Lowest eigenvalues of augmented Hessian:
 -0.065579331 -0.001197171 -0.000485339  0.000497056  0.001732803
Warning: RFO finds a terribly low value for the scaling factor
Trying a QUASI-NEWTON step instead
Doing a quasi-Newton Step:
Inverting the Hessian                   .... done
Computing the step                      .... done
Length of the computed step             ....  0.008319967
Converting the step to cartesian space:
 Initial RMS(Int)=    0.0006815983
Transforming coordinates:
 Iter   0:  RMS(Cart)=    0.0018975157 RMS(Int)=    0.0006816290
 Iter   1:  RMS(Cart)=    0.0000022253 RMS(Int)=    0.0000015584
 Iter   2:  RMS(Cart)=    0.0000000069 RMS(Int)=    0.0000000039
done
Storing new coordinates                 .... done

                                .--------------------.
          ----------------------|Geometry convergence|-------------------------
          Item                value                   Tolerance       Converged
          ---------------------------------------------------------------------
          Energy change      -0.0000002341            0.0000002000      NO
          RMS gradient        0.0000725763            0.0000080000      NO
          MAX gradient        0.0002341840            0.0000300000      NO
          RMS step            0.0006815983            0.0001000000      NO
          MAX step            0.0030925374            0.0002000000      NO
          ........................................................
          Max(Bonds)      0.0000      Max(Angles)    0.01
          Max(Dihed)        0.18      Max(Improp)    0.00
          ---------------------------------------------------------------------

The optimization has not yet converged - more geometry cycles are needed


    ---------------------------------------------------------------------------
                         Redundant Internal Coordinates
                            (Angstroem and degrees)

        Definition                    Value    dE/dq     Step     New-Value
    ----------------------------------------------------------------------------
     1. B(C   1,C   0)                1.5161 -0.000003  0.0000    1.5161   
     2. B(C   2,C   1)                1.4117  0.000007 -0.0000    1.4117   
     3. B(C   3,C   2)                1.5171 -0.000004  0.0000    1.5171   
     4. B(C   4,C   2)                1.4434  0.000012 -0.0000    1.4434   
     5. B(C   5,C   4)                1.4326  0.000007  0.0000    1.4326   
     6. B(C   6,C   5)                1.5225  0.000004  0.0000    1.5225   
     7. B(C   7,C   6)                1.5141 -0.000007  0.0000    1.5141   
     8. B(C   8,C   7)                1.3450 -0.000006  0.0000    1.3450   
     9. B(C   9,C   8)                1.5134  0.000010 -0.0000    1.5134   
    10. B(C  10,C   8)                1.5126 -0.000007 -0.0000    1.5126   
    11. B(C  11,C   5)                1.4054  0.000001 -0.0000    1.4054   
    12. B(C  12,C  11)                1.4241 -0.000003  0.0000    1.4241   
    13. B(C  12,C   1)                1.4426 -0.000002 -0.0000    1.4426   
    14. B(O  13,C  12)                1.3099 -0.000003  0.0000    1.3099   
    15. B(O  14,C   4)                1.3132 -0.000010 -0.0000    1.3132   
    16. B(H  15,C   0)                1.0952 -0.000004 -0.0000    1.0952   
    17. B(H  16,C   0)                1.1044 -0.000001  0.0000    1.1044   
    18. B(H  17,C   0)                1.0981  0.000004 -0.0000    1.0981   
    19. B(H  18,C   3)                1.0960 -0.000001 -0.0000    1.0959   
    20. B(H  19,C   3)                1.1046 -0.000001 -0.0000    1.1046   
    21. B(H  20,C   3)                1.0964  0.000011 -0.0000    1.0964   
    22. B(H  21,C   6)                1.1036 -0.000004 -0.0000    1.1036   
    23. B(H  22,C   6)                1.0943  0.000009 -0.0000    1.0943   
    24. B(H  23,C   7)                1.0936 -0.000002  0.0000    1.0936   
    25. B(H  24,C   9)                1.0958 -0.000000 -0.0000    1.0958   
    26. B(H  25,C   9)                1.1005  0.000001 -0.0000    1.1005   
    27. B(H  26,C   9)                1.1004 -0.000000 -0.0000    1.1004   
    28. B(H  27,C  10)                1.0925  0.000004 -0.0000    1.0925   
    29. B(H  28,C  10)                1.0996 -0.000001  0.0000    1.0996   
    30. B(H  29,C  11)                1.0958 -0.000002 -0.0000    1.0958   
    31. B(H  30,C  10)                1.1005 -0.000001 -0.0000    1.1005   
    32. A(H  15,C   0,H  17)          108.45 -0.000003    0.00    108.45   
    33. A(C   1,C   0,H  16)          112.85 -0.000017   -0.00    112.85   
    34. A(H  16,C   0,H  17)          105.11 -0.000014    0.00    105.12   
    35. A(C   1,C   0,H  15)          113.36  0.000015   -0.00    113.36   
    36. A(H  15,C   0,H  16)          106.91  0.000010    0.00    106.91   
    37. A(C   1,C   0,H  17)          109.75  0.000006    0.00    109.75   
    38. A(C   2,C   1,C  12)          121.96 -0.000005    0.00    121.97   
    39. A(C   0,C   1,C   2)          122.54  0.000032   -0.00    122.53   
    40. A(C   0,C   1,C  12)          115.50 -0.000027    0.00    115.50   
    41. A(C   1,C   2,C   4)          122.62  0.000001    0.00    122.62   
    42. A(C   1,C   2,C   3)          122.06  0.000017    0.00    122.06   
    43. A(C   3,C   2,C   4)          115.32 -0.000018   -0.00    115.31   
    44. A(H  18,C   3,H  19)          106.65  0.000004    0.00    106.65   
    45. A(C   2,C   3,H  18)          113.31  0.000003    0.00    113.31   
    46. A(H  19,C   3,H  20)          105.52 -0.000012    0.00    105.52   
    47. A(C   2,C   3,H  20)          109.02  0.000014   -0.00    109.02   
    48. A(H  18,C   3,H  20)          108.84 -0.000010    0.00    108.84   
    49. A(C   2,C   3,H  19)          113.14 -0.000000   -0.00    113.14   
    50. A(C   2,C   4,C   5)          115.23  0.000000   -0.00    115.23   
    51. A(C   2,C   4,O  14)          121.81 -0.000015    0.00    121.81   
    52. A(C   5,C   4,O  14)          122.95  0.000014    0.00    122.95   
    53. A(C   6,C   5,C  11)          120.14 -0.000047   -0.00    120.14   
    54. A(C   4,C   5,C   6)          118.49  0.000055    0.00    118.49   
    55. A(C   4,C   5,C  11)          121.37 -0.000008    0.00    121.37   
    56. A(C   5,C   6,C   7)          113.42 -0.000007    0.00    113.42   
    57. A(C   7,C   6,H  22)          110.49  0.000007    0.00    110.50   
    58. A(H  21,C   6,H  22)          107.36 -0.000003    0.00    107.36   
    59. A(C   5,C   6,H  22)          108.72  0.000038    0.00    108.72   
    60. A(C   7,C   6,H  21)          107.43 -0.000001   -0.01    107.43   
    61. A(C   5,C   6,H  21)          109.24 -0.000036   -0.01    109.23   
    62. A(C   8,C   7,H  23)          116.78 -0.000014   -0.00    116.78   
    63. A(C   6,C   7,H  23)          113.75 -0.000022   -0.00    113.74   
    64. A(C   6,C   7,C   8)          129.47  0.000036    0.01    129.47   
    65. A(C   9,C   8,C  10)          114.47 -0.000020   -0.00    114.46   
    66. A(C   7,C   8,C  10)          124.64  0.000033    0.00    124.64   
    67. A(C   7,C   8,C   9)          120.89 -0.000013   -0.00    120.89   
    68. A(H  25,C   9,H  26)          106.13 -0.000001    0.00    106.13   
    69. A(H  24,C   9,H  26)          108.10  0.000000    0.00    108.10   
    70. A(C   8,C   9,H  26)          111.30 -0.000003    0.00    111.31   
    71. A(H  24,C   9,H  25)          107.96 -0.000001    0.00    107.96   
    72. A(C   8,C   9,H  25)          111.18  0.000006   -0.00    111.18   
    73. A(C   8,C   9,H  24)          111.92 -0.000002   -0.00    111.92   
    74. A(H  28,C  10,H  30)          106.18 -0.000008   -0.00    106.18   
    75. A(H  27,C  10,H  30)          108.48 -0.000037    0.01    108.49   
    76. A(C   8,C  10,H  30)          111.26 -0.000031   -0.00    111.26   
    77. A(H  27,C  10,H  28)          107.71  0.000013   -0.00    107.71   
    78. A(C   8,C  10,H  28)          110.36  0.000006   -0.00    110.35   
    79. A(C   8,C  10,H  27)          112.58  0.000053    0.00    112.58   
    80. A(C  12,C  11,H  29)          116.62 -0.000005   -0.00    116.62   
    81. A(C   5,C  11,H  29)          119.08 -0.000003    0.00    119.08   
    82. A(C   5,C  11,C  12)          124.29  0.000008    0.00    124.29   
    83. A(C  11,C  12,O  13)          123.02  0.000003    0.00    123.02   
    84. A(C   1,C  12,O  13)          122.50 -0.000007    0.00    122.50   
    85. A(C   1,C  12,C  11)          114.48  0.000003   -0.00    114.47   
    86. D(C  12,C   1,C   0,H  16)     77.60 -0.000216    0.01     77.61   
    87. D(C  12,C   1,C   0,H  15)   -160.68 -0.000204    0.01   -160.67   
    88. D(C  12,C   1,C   0,H  17)    -39.26 -0.000193    0.01    -39.25   
    89. D(C   2,C   1,C   0,H  16)   -102.57 -0.000214    0.01   -102.56   
    90. D(C   2,C   1,C   0,H  17)    140.57 -0.000190    0.01    140.58   
    91. D(C   2,C   1,C   0,H  15)     19.15 -0.000201    0.01     19.16   
    92. D(C   3,C   2,C   1,C   0)      2.90 -0.000003    0.00      2.90   
    93. D(C   3,C   2,C   1,C  12)   -177.28 -0.000001    0.00   -177.28   
    94. D(C   4,C   2,C   1,C   0)   -177.53  0.000001    0.00   -177.53   
    95. D(C   4,C   2,C   1,C  12)      2.29  0.000004    0.00      2.29   
    96. D(H  19,C   3,C   2,C   4)     85.70 -0.000234   -0.00     85.70   
    97. D(H  20,C   3,C   2,C   1)    148.23 -0.000223   -0.00    148.23   
    98. D(H  19,C   3,C   2,C   1)    -94.70 -0.000230   -0.01    -94.70   
    99. D(H  18,C   3,C   2,C   4)   -152.73 -0.000227   -0.00   -152.74   
   100. D(H  18,C   3,C   2,C   1)     26.87 -0.000223   -0.01     26.86   
   101. D(H  20,C   3,C   2,C   4)    -31.37 -0.000228   -0.00    -31.37   
   102. D(O  14,C   4,C   2,C   3)     -1.31 -0.000011    0.01     -1.30   
   103. D(O  14,C   4,C   2,C   1)    179.09 -0.000016    0.01    179.11   
   104. D(C   5,C   4,C   2,C   3)    177.29 -0.000027    0.01    177.30   
   105. D(C   5,C   4,C   2,C   1)     -2.31 -0.000032    0.01     -2.30   
   106. D(C  11,C   5,C   4,O  14)    179.90  0.000016   -0.02    179.88   
   107. D(C   6,C   5,C   4,O  14)     -0.20  0.000025   -0.02     -0.21   
   108. D(C   6,C   5,C   4,C   2)   -178.78  0.000042   -0.01   -178.79   
   109. D(C  11,C   5,C   4,C   2)      1.32  0.000033   -0.01      1.31   
   110. D(H  22,C   6,C   5,C  11)   -151.08  0.000042    0.04   -151.05   
   111. D(H  22,C   6,C   5,C   4)     29.01  0.000032    0.04     29.05   
   112. D(H  21,C   6,C   5,C  11)    -34.22  0.000040    0.04    -34.18   
   113. D(H  21,C   6,C   5,C   4)    145.88  0.000031    0.04    145.91   
   114. D(C   7,C   6,C   5,C  11)     85.58  0.000009    0.03     85.60   
   115. D(C   7,C   6,C   5,C   4)    -94.33 -0.000001    0.03    -94.30   
   116. D(C   8,C   7,C   6,C   5)    119.03  0.000157   -0.09    118.95   
   117. D(H  23,C   7,C   6,H  22)    177.35  0.000117   -0.10    177.25   
   118. D(H  23,C   7,C   6,H  21)     60.53  0.000117   -0.10     60.43   
   119. D(H  23,C   7,C   6,C   5)    -60.29  0.000167   -0.09    -60.38   
   120. D(C   8,C   7,C   6,H  22)     -3.32  0.000107   -0.09     -3.42   
   121. D(C   8,C   7,C   6,H  21)   -120.15  0.000107   -0.09   -120.24   
   122. D(C  10,C   8,C   7,H  23)    179.29  0.000120   -0.01    179.27   
   123. D(C  10,C   8,C   7,C   6)     -0.02  0.000131   -0.02     -0.04   
   124. D(C   9,C   8,C   7,H  23)     -1.20  0.000079    0.00     -1.20   
   125. D(C   9,C   8,C   7,C   6)    179.49  0.000089   -0.00    179.49   
   126. D(H  26,C   9,C   8,C  10)    -60.14 -0.000025    0.03    -60.11   
   127. D(H  26,C   9,C   8,C   7)    120.30  0.000012    0.01    120.31   
   128. D(H  25,C   9,C   8,C  10)     57.96 -0.000024    0.03     57.99   
   129. D(H  25,C   9,C   8,C   7)   -121.60  0.000013    0.01   -121.59   
   130. D(H  24,C   9,C   8,C  10)    178.77 -0.000022    0.02    178.80   
   131. D(H  24,C   9,C   8,C   7)     -0.79  0.000015    0.01     -0.78   
   132. D(H  30,C  10,C   8,C   9)    -71.14  0.000091    0.16    -70.97   
   133. D(H  30,C  10,C   8,C   7)    108.41  0.000052    0.18    108.58   
   134. D(H  28,C  10,C   8,C   9)     46.46  0.000066    0.16     46.62   
   135. D(H  28,C  10,C   8,C   7)   -134.00  0.000027    0.17   -133.82   
   136. D(H  27,C  10,C   8,C   9)    166.84  0.000123    0.15    167.00   
   137. D(H  27,C  10,C   8,C   7)    -13.61  0.000084    0.17    -13.45   
   138. D(H  29,C  11,C   5,C   6)      0.36 -0.000018    0.00      0.36   
   139. D(H  29,C  11,C   5,C   4)   -179.74 -0.000008    0.00   -179.74   
   140. D(C  12,C  11,C   5,C   6)    179.80 -0.000016    0.00    179.81   
   141. D(C  12,C  11,C   5,C   4)     -0.30 -0.000007    0.01     -0.29   
   142. D(C   1,C  12,C  11,H  29)    179.57 -0.000020    0.01    179.58   
   143. D(C   1,C  12,C  11,C   5)      0.11 -0.000022    0.01      0.12   
   144. D(O  13,C  12,C   1,C   2)    178.91  0.000016   -0.01    178.91   
   145. D(O  13,C  12,C   1,C   0)     -1.26  0.000019   -0.01     -1.26   
   146. D(C  11,C  12,C   1,C   2)     -1.08  0.000022   -0.01     -1.09   
   147. D(O  13,C  12,C  11,C   5)   -179.88 -0.000015    0.00   -179.87   
   148. D(C  11,C  12,C   1,C   0)    178.75  0.000025   -0.01    178.74   
   149. D(O  13,C  12,C  11,H  29)     -0.42 -0.000014    0.00     -0.41   
    ----------------------------------------------------------------------------

         *************************************************************
         *                GEOMETRY OPTIMIZATION CYCLE  40            *
         *************************************************************
---------------------------------
CARTESIAN COORDINATES (ANGSTROEM)
---------------------------------
  C      4.006833    0.316897    0.780916
  C      2.600121    0.059933    0.277301
  C      1.735844    1.101011   -0.125280
  C      2.177158    2.552392   -0.143443
  C      0.378828    0.863095   -0.555852
  C     -0.016783   -0.513237   -0.595818
  C     -1.424804   -0.850797   -1.066459
  C     -2.420286   -0.991672    0.065634
  C     -3.538394   -0.286531    0.313752
  C     -4.407413   -0.603918    1.511408
  C     -4.044835    0.852146   -0.543522
  C      0.863221   -1.538960   -0.210454
  C      2.197390   -1.324744    0.239121
  O      2.997666   -2.300476    0.590269
  O     -0.416995    1.845514   -0.910686
  H      4.167358    1.347945    1.113607
  H      4.780012    0.099961    0.022760
  H      4.230013   -0.357186    1.618495
  H      3.257237    2.675511   -0.282639
  H      1.912725    3.098045    0.779897
  H      1.653971    3.074860   -0.953055
  H     -1.405718   -1.810467   -1.611106
  H     -1.753185   -0.081390   -1.771968
  H     -2.167550   -1.781597    0.778456
  H     -4.014052   -1.447115    2.090207
  H     -5.433823   -0.853684    1.202785
  H     -4.492724    0.262568    2.184373
  H     -3.296639    1.205031   -1.257074
  H     -4.334900    1.705427    0.086432
  H      0.522843   -2.579342   -0.259932
  H     -4.948281    0.561122   -1.100452

----------------------------
CARTESIAN COORDINATES (A.U.)
----------------------------
  NO LB      ZA    FRAG     MASS         X           Y           Z
   0 C     6.0000    0    12.011    7.571818    0.598848    1.475718
   1 C     6.0000    0    12.011    4.913517    0.113256    0.524023
   2 C     6.0000    0    12.011    3.280269    2.080609   -0.236746
   3 C     6.0000    0    12.011    4.114232    4.823321   -0.271068
   4 C     6.0000    0    12.011    0.715881    1.631014   -1.050409
   5 C     6.0000    0    12.011   -0.031715   -0.969877   -1.125932
   6 C     6.0000    0    12.011   -2.692490   -1.607774   -2.015315
   7 C     6.0000    0    12.011   -4.573678   -1.873988    0.124031
   8 C     6.0000    0    12.011   -6.686595   -0.541465    0.592905
   9 C     6.0000    0    12.011   -8.328804   -1.141240    2.856147
  10 C     6.0000    0    12.011   -7.643631    1.610323   -1.027108
  11 C     6.0000    0    12.011    1.631251   -2.908214   -0.397701
  12 C     6.0000    0    12.011    4.152466   -2.503404    0.451873
  13 O     8.0000    0    15.999    5.664768   -4.347269    1.115448
  14 O     8.0000    0    15.999   -0.788006    3.487516   -1.720947
  15 H     1.0000    0     1.008    7.875165    2.547246    2.104412
  16 H     1.0000    0     1.008    9.032914    0.188899    0.043010
  17 H     1.0000    0     1.008    7.993567   -0.674983    3.058512
  18 H     1.0000    0     1.008    6.155286    5.055982   -0.534111
  19 H     1.0000    0     1.008    3.614526    5.854457    1.473792
  20 H     1.0000    0     1.008    3.125552    5.810643   -1.801012
  21 H     1.0000    0     1.008   -2.656421   -3.421286   -3.044549
  22 H     1.0000    0     1.008   -3.313039   -0.153804   -3.348535
  23 H     1.0000    0     1.008   -4.096076   -3.366731    1.471068
  24 H     1.0000    0     1.008   -7.585459   -2.734651    3.949918
  25 H     1.0000    0     1.008  -10.268437   -1.613230    2.272935
  26 H     1.0000    0     1.008   -8.490018    0.496181    4.127867
  27 H     1.0000    0     1.008   -6.229744    2.277178   -2.375525
  28 H     1.0000    0     1.008   -8.191773    3.222789    0.163332
  29 H     1.0000    0     1.008    0.988030   -4.874249   -0.491200
  30 H     1.0000    0     1.008   -9.350895    1.060367   -2.079553

--------------------------------
INTERNAL COORDINATES (ANGSTROEM)
--------------------------------
 C      0   0   0     0.000000000000     0.00000000     0.00000000
 C      1   0   0     1.516080072151     0.00000000     0.00000000
 C      2   1   0     1.411697866125   122.53372038     0.00000000
 C      3   2   1     1.517100756276   122.06227259     2.90226659
 C      3   2   1     1.443429106994   122.62148979   182.46882888
 C      5   3   2     1.432618082007   115.23206421   357.70216556
 C      6   5   3     1.522489732095   118.49044201   181.21083685
 C      7   6   5     1.514088484060   113.42451274   265.70079613
 C      8   7   6     1.344972214667   129.47438655   118.94789445
 C      9   8   7     1.513377116100   120.89102134   179.49171976
 C      9   8   7     1.512609397460   124.64271475   359.96179989
 C      6   5   3     1.405354390349   121.37429653     1.30841349
 C     12   6   5     1.424083428447   124.29267288   359.70965442
 O     13  12   6     1.309885373507   123.02167463   180.12623611
 O      5   3   2     1.313158978933   121.80615521   179.10805183
 H      1   2   3     1.095221732842   113.35715626    19.16033917
 H      1   2   3     1.104385741856   112.84620823   257.44379857
 H      1   2   3     1.098059079626   109.75027001   140.57703071
 H      4   3   2     1.095948898380   113.30807357    26.86114552
 H      4   3   2     1.104635533870   113.13666527   265.29756551
 H      4   3   2     1.096434406645   109.02057269   148.22508468
 H      7   6   5     1.103616944338   109.22992868   145.91393976
 H      7   6   5     1.094333553905   108.71849907    29.04933830
 H      8   7   6     1.093605362889   113.74214498   299.61990458
 H     10   9   8     1.095774400832   111.91677729   359.22333501
 H     10   9   8     1.100522033208   111.17534104   238.41086193
 H     10   9   8     1.100435070137   111.30580977   120.31429804
 H     11   9   8     1.092465920704   112.58401941   346.55281596
 H     11   9   8     1.099575369742   110.35273014   226.17523123
 H     12   6   5     1.095763929824   119.08369958   180.26240194
 H     11   9   8     1.100490491339   111.26042615   108.58336016

---------------------------
INTERNAL COORDINATES (A.U.)
---------------------------
 C      0   0   0     0.000000000000     0.00000000     0.00000000
 C      1   0   0     2.864976133461     0.00000000     0.00000000
 C      2   1   0     2.667722350818   122.53372038     0.00000000
 C      3   2   1     2.866904946926   122.06227259     2.90226659
 C      3   2   1     2.727685705949   122.62148979   182.46882888
 C      5   3   2     2.707255829496   115.23206421   357.70216556
 C      6   5   3     2.877088635366   118.49044201   181.21083685
 C      7   6   5     2.861212577397   113.42451274   265.70079613
 C      8   7   6     2.541629143453   129.47438655   118.94789445
 C      9   8   7     2.859868286773   120.89102134   179.49171976
 C      9   8   7     2.858417508795   124.64271475   359.96179989
 C      6   5   3     2.655734918863   121.37429653     1.30841349
 C     12   6   5     2.691127671621   124.29267288   359.70965442
 O     13  12   6     2.475324622758   123.02167463   180.12623611
 O      5   3   2     2.481510840483   121.80615521   179.10805183
 H      1   2   3     2.069669130989   113.35715626    19.16033917
 H      1   2   3     2.086986598316   112.84620823   257.44379857
 H      1   2   3     2.075030939359   109.75027001   140.57703071
 H      4   3   2     2.071043274711   113.30807357    26.86114552
 H      4   3   2     2.087458636812   113.13666527   265.29756551
 H      4   3   2     2.071960752368   109.02057269   148.22508468
 H      7   6   5     2.085533781554   109.22992868   145.91393976
 H      7   6   5     2.067990716041   108.71849907    29.04933830
 H      8   7   6     2.066614634448   113.74214498   299.61990458
 H     10   9   8     2.070713522134   111.91677729   359.22333501
 H     10   9   8     2.079685247110   111.17534104   238.41086193
 H     10   9   8     2.079520910721   111.30580977   120.31429804
 H     11   9   8     2.064461400772   112.58401941   346.55281596
 H     11   9   8     2.077896312417   110.35273014   226.17523123
 H     12   6   5     2.070693734797   119.08369958   180.26240194
 H     11   9   8     2.079625641616   111.26042615   108.58336016


           ************************************************************
           *        Program running with 4 parallel MPI-processes     *
           *              working on a common directory               *
           ************************************************************
------------------------------------------------------------------------------
                   ___                                                        
                  /   \      - P O W E R E D   B Y -                         
                 /     \                                                     
                 |  |  |   _    _      __       _____    __    __             
                 |  |  |  | |  | |    /  \     |  _  \  |  |  /  |          
                  \  \/   | |  | |   /    \    | | | |  |  | /  /          
                 / \  \   | |__| |  /  /\  \   | |_| |  |  |/  /          
                |  |  |   |  __  | /  /__\  \  |    /   |      \           
                |  |  |   | |  | | |   __   |  |    \   |  |\   \          
                \     /   | |  | | |  |  |  |  | |\  \  |  | \   \       
                 \___/    |_|  |_| |__|  |__|  |_| \__\ |__|  \__/        
                                                                              
                      - O R C A' S   B I G   F R I E N D -                    
                                      &                                       
                       - I N T E G R A L  F E E D E R -                       
                                                                              
 v1 FN, 2020, v2 2021                                                         
------------------------------------------------------------------------------


Reading SHARK input file PQ1_2e_0H_B3LYP_631Gd_opt.SHARKINP.tmp ... ok
----------------------
SHARK INTEGRAL PACKAGE
----------------------

Number of atoms                             ...     31
Number of basis functions                   ...    242
Number of shells                            ...    122
Maximum angular momentum                    ...      2
Integral batch strategy                     ... SHARK/LIBINT Hybrid
RI-J (if used) integral strategy            ... SPLIT-RIJ (Revised 2003 algorithm where possible)
Printlevel                                  ...      1
Contraction scheme used                     ... SEGMENTED contraction
Coulomb Range Separation                    ... NOT USED
Exchange Range Separation                   ... NOT USED
Finite Nucleus Model                        ... NOT USED
Auxiliary Coulomb fitting basis             ... AVAILABLE
   # of basis functions in Aux-J            ...    911
   # of shells in Aux-J                     ...    305
   Maximum angular momentum in Aux-J        ...      4
Auxiliary J/K fitting basis                 ... NOT available
Auxiliary Correlation fitting basis         ... NOT available
Auxiliary 'external' fitting basis          ... NOT available
Integral threshold                          ...     2.500000e-11
Primitive cut-off                           ...     2.500000e-12
Primitive pair pre-selection threshold      ...     2.500000e-12

Calculating pre-screening integrals         ... done (  0.0 sec) Dimension = 122
Organizing shell pair data                  ... done (  0.0 sec)
Shell pair information
Total number of shell pairs                 ...      7503
Shell pairs after pre-screening             ...      5969
Total number of primitive shell pairs       ...     42268
Primitive shell pairs kept                  ...     19682
          la=0 lb=0:   2259 shell pairs
          la=1 lb=0:   1973 shell pairs
          la=1 lb=1:    429 shell pairs
          la=2 lb=0:    835 shell pairs
          la=2 lb=1:    386 shell pairs
          la=2 lb=2:     87 shell pairs

Calculating one electron integrals          ... done (  0.0 sec)
Calculating RI/J V-Matrix + Cholesky decomp.... done (  0.0 sec)
Calculating Nuclear repulsion               ... done (  0.0 sec) ENN=    943.022120047540 Eh

SHARK setup successfully completed in   0.3 seconds

Maximum memory used throughout the entire GTOINT-calculation: 16.0 MB


           ************************************************************
           *        Program running with 4 parallel MPI-processes     *
           *              working on a common directory               *
           ************************************************************

Diagonalization of the overlap matrix:
Smallest eigenvalue                        ... 4.912e-04
Time for diagonalization                   ...    0.008 sec
Threshold for overlap eigenvalues          ... 1.000e-08
Number of eigenvalues below threshold      ... 0
Time for construction of square roots      ...    0.005 sec
Total time needed                          ...    0.014 sec

-------------------
DFT GRID GENERATION
-------------------

General Integration Accuracy     IntAcc      ... 4.959
Radial Grid Type                 RadialGrid  ... OptM3 with GC (2021)
Angular Grid (max. ang.)         AngularGrid ... 6 (Lebedev-590)
Angular grid pruning method      GridPruning ... 4 (adaptive)
Weight generation scheme         WeightScheme... Becke
Basis function cutoff            BFCut       ... 1.0000e-11
Integration weight cutoff        WCut        ... 1.0000e-14
Angular grids for H and He will be reduced by one unit
Partially contracted basis set               ... off
Rotationally invariant grid construction     ... off

Total number of grid points                  ...   351277
Total number of batches                      ...     5505
Average number of points per batch           ...       63
Average number of grid points per atom       ...    11332
Time for grid setup =    4.304 sec

--------------------
COSX GRID GENERATION
--------------------

GRIDX 1
-------
General Integration Accuracy     IntAcc      ... 4.020
Radial Grid Type                 RadialGrid  ... OptM3 with GC (2021)
Angular Grid (max. ang.)         AngularGrid ... 2 (Lebedev-110)
Angular grid pruning method      GridPruning ... 4 (adaptive)
Weight generation scheme         WeightScheme... Becke
Basis function cutoff            BFCut       ... 1.0000e-11
Integration weight cutoff        WCut        ... 1.0000e-14
Angular grids for H and He will be reduced by one unit
Partially contracted basis set               ... on
Rotationally invariant grid construction     ... off

Total number of grid points                  ...    38527
Total number of batches                      ...      618
Average number of points per batch           ...       62
Average number of grid points per atom       ...     1243
UseSFitting                                  ... on

GRIDX 2
-------
General Integration Accuracy     IntAcc      ... 4.338
Radial Grid Type                 RadialGrid  ... OptM3 with GC (2021)
Angular Grid (max. ang.)         AngularGrid ... 3 (Lebedev-194)
Angular grid pruning method      GridPruning ... 4 (adaptive)
Weight generation scheme         WeightScheme... Becke
Basis function cutoff            BFCut       ... 1.0000e-11
Integration weight cutoff        WCut        ... 1.0000e-14
Angular grids for H and He will be reduced by one unit
Partially contracted basis set               ... on
Rotationally invariant grid construction     ... off

Total number of grid points                  ...    84150
Total number of batches                      ...     1332
Average number of points per batch           ...       63
Average number of grid points per atom       ...     2715
UseSFitting                                  ... on

GRIDX 3
-------
General Integration Accuracy     IntAcc      ... 4.871
Radial Grid Type                 RadialGrid  ... OptM3 with GC (2021)
Angular Grid (max. ang.)         AngularGrid ... 4 (Lebedev-302)
Angular grid pruning method      GridPruning ... 4 (adaptive)
Weight generation scheme         WeightScheme... Becke
Basis function cutoff            BFCut       ... 1.0000e-11
Integration weight cutoff        WCut        ... 1.0000e-14
Angular grids for H and He will be reduced by one unit
Partially contracted basis set               ... on
Rotationally invariant grid construction     ... off

Total number of grid points                  ...   160654
Total number of batches                      ...     2526
Average number of points per batch           ...       63
Average number of grid points per atom       ...     5182
UseSFitting                                  ... on

Time for X-Grid setup             =    2.174 sec


--------------------
CPCM SOLVATION MODEL
--------------------
CPCM parameters:
  Epsilon                                         ...      80.4000
  Refrac                                          ...       1.3300
  Rsolv                                           ...       1.3000
  Surface type                                    ... GAUSSIAN VDW
  Epsilon function type                           ...         CPCM
Radii:
 Radius for C  used is    3.8550 Bohr (=   2.0400 Ang.)
 Radius for O  used is    3.4469 Bohr (=   1.8240 Ang.)
 Radius for H  used is    2.4944 Bohr (=   1.3200 Ang.)
Calculating surface                               ...        done! (  0.0s)
GEPOL surface points                              ...         1689
GEPOL Volume                                      ...    1817.6828
GEPOL Surface-area                                ...     968.8845
Calculating surface distance matrix               ...        done! (  0.0s)
Performing Cholesky decomposition & store         ...        done! (  0.1s)
Overall time for CPCM initialization              ...                 0.2s
--------------
SCF ITERATIONS
--------------
ITER       Energy         Delta-E        Max-DP      RMS-DP      [F,P]     Damp
               ***  Starting incremental Fock matrix formation  ***
                      *** Initiating the SOSCF procedure ***
                      *** Re-Reading the Fockian *** 
                      *** Removing any level shift *** 
ITER      Energy       Delta-E        Grad      Rot      Max-DP    RMS-DP
  0   -655.22454249 -655.2245424855  0.000199  0.000199  0.000643  0.000009
               *** Restarting incremental Fock matrix formation ***
  1   -655.22454597  -0.0000034816  0.000069  0.000127  0.000349  0.000005
  2   -655.22454635  -0.0000003870  0.000008  0.000026  0.000056  0.000001
  3   -655.22454635   0.0000000031  0.000014  0.000020  0.000037  0.000001
  4   -655.22454636  -0.0000000100  0.000003  0.000006  0.000016  0.000000
                  ***Gradient check signals convergence***
              ***Rediagonalizing the Fockian in SOSCF/NRSCF***

               *****************************************************
               *                     SUCCESS                       *
               *           SCF CONVERGED AFTER   5 CYCLES          *
               *****************************************************

Old exchange energy                            =    -18.022566843 Eh
New exchange energy                            =    -18.022576141 Eh
Exchange energy change after final integration =     -0.000009298 Eh
Total energy after final integration           =   -655.224555655 Eh
Final COS-X integration done in                =    12.062 sec
Total Energy       :         -655.22455565 Eh          -17829.56660 eV
  Last Energy change         ...    4.5297e-09  Tolerance :   1.0000e-08
  Last MAX-Density change    ...    3.1086e-15  Tolerance :   1.0000e-07
             **** THE GBW FILE WAS UPDATED (PQ1_2e_0H_B3LYP_631Gd_opt.gbw) ****
             **** DENSITY PQ1_2e_0H_B3LYP_631Gd_opt.scfp WAS UPDATED ****
             **** ENERGY FILE WAS UPDATED (PQ1_2e_0H_B3LYP_631Gd_opt.en.tmp) ****
             **** THE GBW FILE WAS UPDATED (PQ1_2e_0H_B3LYP_631Gd_opt.gbw) ****
             **** DENSITY PQ1_2e_0H_B3LYP_631Gd_opt.scfp WAS UPDATED ****
Total SCF time: 0 days 0 hours 1 min 0 sec 

Maximum memory used throughout the entire SCF-calculation: 93.7 MB

-------------------------   --------------------
FINAL SINGLE POINT ENERGY      -655.224555654573
-------------------------   --------------------


           ************************************************************
           *        Program running with 4 parallel MPI-processes     *
           *              working on a common directory               *
           ************************************************************
------------------------------------------------------------------------------
                         ORCA SCF GRADIENT CALCULATION
------------------------------------------------------------------------------

 ... reading COSX grid (gridx3)
Gradient of the Kohn-Sham DFT energy:
Kohn-Sham wavefunction type      ... RKS
Hartree-Fock exchange scaling    ...    0.200
Number of operators              ...    1
Number of atoms                  ...   31
Basis set dimensions             ...  242
Integral neglect threshold       ... 2.5e-11
Integral primitive cutoff        ... 2.5e-12
SHARK Integral package           ... ON

Nuc. rep. gradient       (SHARK) ... done (  0.0 sec)
HCore & Overlap gradient (SHARK) ... done (  0.2 sec)
RI-J gradient            (SHARK) ... done (  0.9 sec)
COSX-gradient                    ... done ( 15.1 sec)
Exchange-correlation gradient    ... done

------------------
CARTESIAN GRADIENT
------------------

   1   C   :   -0.000014622    0.000059905    0.000030292
   2   C   :    0.000115274   -0.000014948   -0.000337432
   3   C   :   -0.000099634    0.000022223    0.000283660
   4   C   :    0.000030599   -0.000012365   -0.000047089
   5   C   :   -0.000121448    0.000048632    0.000329534
   6   C   :    0.000021859   -0.000111545    0.000031145
   7   C   :    0.000022733    0.000069646    0.000002928
   8   C   :    0.000017026    0.000015444    0.000016405
   9   C   :   -0.000004082   -0.000030814   -0.000013972
  10   C   :   -0.000040921   -0.000052370   -0.000023228
  11   C   :    0.000011306   -0.000057068    0.000004023
  12   C   :    0.000006437   -0.000002055   -0.000047509
  13   C   :    0.000109282   -0.000028581   -0.000232969
  14   O   :   -0.000004186    0.000020890    0.000034020
  15   O   :   -0.000000707    0.000000040    0.000030664
  16   H   :    0.000058268    0.000062382   -0.000197156
  17   H   :    0.000005327   -0.000206741    0.000068299
  18   H   :   -0.000055414    0.000150920    0.000125232
  19   H   :    0.000017125    0.000004645    0.000222236
  20   H   :   -0.000228015    0.000069569   -0.000109506
  21   H   :    0.000160717   -0.000035198   -0.000157448
  22   H   :   -0.000063630    0.000009650   -0.000018020
  23   H   :    0.000056151    0.000041769    0.000019227
  24   H   :    0.000063054    0.000062204    0.000059171
  25   H   :    0.000004013   -0.000006806    0.000001351
  26   H   :    0.000007514   -0.000008970    0.000009458
  27   H   :    0.000005959   -0.000012489    0.000002970
  28   H   :   -0.000065085   -0.000080217   -0.000109421
  29   H   :    0.000038263    0.000003426   -0.000006259
  30   H   :    0.000014702    0.000002477    0.000005691
  31   H   :   -0.000038997    0.000001367    0.000055217

Difference to translation invariance:
           :    0.0000288684   -0.0000149778    0.0000315127

Difference to rotation invariance:
           :   -0.0005414765    0.0005185479    0.0023910750

Norm of the cartesian gradient     ...    0.0008997359
RMS gradient                       ...    0.0000932983
MAX gradient                       ...    0.0003374319

-------
TIMINGS
-------

Total SCF gradient time            ...       23.908 sec

One electron gradient       ....       0.216 sec  (  0.9%)
RI-J Coulomb gradient       ....       0.940 sec  (  3.9%)
COSX gradient               ....      15.065 sec  ( 63.0%)
XC gradient                 ....       6.386 sec  ( 26.7%)
CPCM gradient               ....       0.467 sec  (  2.0%)
   A-Matrix (El+Nuc)        ....       0.126 sec  (  0.5%)
   Potential                ....       0.342 sec  (  1.4%)

Maximum memory used throughout the entire SCFGRAD-calculation: 74.0 MB
------------------------------------------------------------------------------
                         ORCA GEOMETRY RELAXATION STEP
------------------------------------------------------------------------------

Reading the OPT-File                    .... done
Getting information on internals        .... done
Copying old internal coords+grads       .... done
Making the new internal coordinates     .... (new redundants).... done
Validating the new internal coordinates .... (new redundants).... done
Calculating the B-matrix                .... done
Calculating the G,G- and P matrices     .... done
Transforming gradient to internals      .... done
Projecting the internal gradient        .... done
Number of atoms                         ....  31
Number of internal coordinates          .... 149
Current Energy                          ....  -655.224555655 Eh
Current gradient norm                   ....     0.000899736 Eh/bohr
Maximum allowed component of the step   ....  0.300
Current trust radius                    ....  0.300
Updating the Hessian (BFGS)             .... done
Forming the augmented Hessian           .... done
Diagonalizing the augmented Hessian     .... done
Last element of RFO vector              ....  0.007329915
Lowest eigenvalues of augmented Hessian:
 -0.065537160 -0.001197251 -0.000485381  0.000497326  0.002223923
Warning: RFO finds a terribly low value for the scaling factor
Trying a QUASI-NEWTON step instead
Doing a quasi-Newton Step:
Inverting the Hessian                   .... done
Computing the step                      .... done
Length of the computed step             ....  0.004446716
Converting the step to cartesian space:
 Initial RMS(Int)=    0.0003642892
Transforming coordinates:
 Iter   0:  RMS(Cart)=    0.0009209506 RMS(Int)=    0.0003642853
 Iter   1:  RMS(Cart)=    0.0000005821 RMS(Int)=    0.0000004009
 Iter   2:  RMS(Cart)=    0.0000000009 RMS(Int)=    0.0000000005
done
Storing new coordinates                 .... done

                                .--------------------.
          ----------------------|Geometry convergence|-------------------------
          Item                value                   Tolerance       Converged
          ---------------------------------------------------------------------
          Energy change      -0.0000002418            0.0000002000      NO
          RMS gradient        0.0000724444            0.0000080000      NO
          MAX gradient        0.0002344199            0.0000300000      NO
          RMS step            0.0003642892            0.0001000000      NO
          MAX step            0.0016716279            0.0002000000      NO
          ........................................................
          Max(Bonds)      0.0000      Max(Angles)    0.01
          Max(Dihed)        0.10      Max(Improp)    0.00
          ---------------------------------------------------------------------

The optimization has not yet converged - more geometry cycles are needed


    ---------------------------------------------------------------------------
                         Redundant Internal Coordinates
                            (Angstroem and degrees)

        Definition                    Value    dE/dq     Step     New-Value
    ----------------------------------------------------------------------------
     1. B(C   1,C   0)                1.5161  0.000003 -0.0000    1.5161   
     2. B(C   2,C   1)                1.4117  0.000006 -0.0000    1.4117   
     3. B(C   3,C   2)                1.5171  0.000001 -0.0000    1.5171   
     4. B(C   4,C   2)                1.4434  0.000008  0.0000    1.4434   
     5. B(C   5,C   4)                1.4326  0.000015 -0.0000    1.4326   
     6. B(C   6,C   5)                1.5225  0.000011 -0.0000    1.5225   
     7. B(C   7,C   6)                1.5141 -0.000012  0.0000    1.5141   
     8. B(C   8,C   7)                1.3450 -0.000012  0.0000    1.3450   
     9. B(C   9,C   8)                1.5134  0.000008 -0.0000    1.5134   
    10. B(C  10,C   8)                1.5126 -0.000006  0.0000    1.5126   
    11. B(C  11,C   5)                1.4054 -0.000001  0.0000    1.4054   
    12. B(C  12,C  11)                1.4241  0.000003 -0.0000    1.4241   
    13. B(C  12,C   1)                1.4426  0.000002 -0.0000    1.4426   
    14. B(O  13,C  12)                1.3099 -0.000007  0.0000    1.3099   
    15. B(O  14,C   4)                1.3132 -0.000009  0.0000    1.3132   
    16. B(H  15,C   0)                1.0952 -0.000007  0.0000    1.0952   
    17. B(H  16,C   0)                1.1044 -0.000001 -0.0000    1.1044   
    18. B(H  17,C   0)                1.0981  0.000002  0.0000    1.0981   
    19. B(H  18,C   3)                1.0959 -0.000005  0.0000    1.0960   
    20. B(H  19,C   3)                1.1046 -0.000002  0.0000    1.1046   
    21. B(H  20,C   3)                1.0964  0.000011 -0.0000    1.0964   
    22. B(H  21,C   6)                1.1036 -0.000005  0.0000    1.1036   
    23. B(H  22,C   6)                1.0943  0.000009 -0.0000    1.0943   
    24. B(H  23,C   7)                1.0936 -0.000002 -0.0000    1.0936   
    25. B(H  24,C   9)                1.0958 -0.000005  0.0000    1.0958   
    26. B(H  25,C   9)                1.1005 -0.000005  0.0000    1.1005   
    27. B(H  26,C   9)                1.1004 -0.000003  0.0000    1.1004   
    28. B(H  27,C  10)                1.0925  0.000007 -0.0000    1.0925   
    29. B(H  28,C  10)                1.0996 -0.000001 -0.0000    1.0996   
    30. B(H  29,C  11)                1.0958 -0.000002  0.0000    1.0958   
    31. B(H  30,C  10)                1.1005 -0.000001  0.0000    1.1005   
    32. A(H  15,C   0,H  17)          108.45 -0.000003    0.00    108.45   
    33. A(C   1,C   0,H  16)          112.85 -0.000022    0.00    112.85   
    34. A(H  16,C   0,H  17)          105.12 -0.000013   -0.00    105.12   
    35. A(C   1,C   0,H  15)          113.36  0.000013    0.00    113.36   
    36. A(H  15,C   0,H  16)          106.91  0.000014   -0.00    106.91   
    37. A(C   1,C   0,H  17)          109.75  0.000010   -0.00    109.75   
    38. A(C   2,C   1,C  12)          121.97 -0.000004   -0.00    121.97   
    39. A(C   0,C   1,C   2)          122.53  0.000029    0.00    122.53   
    40. A(C   0,C   1,C  12)          115.50 -0.000026   -0.00    115.50   
    41. A(C   1,C   2,C   4)          122.62  0.000004   -0.00    122.62   
    42. A(C   1,C   2,C   3)          122.06  0.000017    0.00    122.06   
    43. A(C   3,C   2,C   4)          115.31 -0.000021    0.00    115.32   
    44. A(H  18,C   3,H  19)          106.65  0.000008   -0.00    106.65   
    45. A(C   2,C   3,H  18)          113.31  0.000002    0.00    113.31   
    46. A(H  19,C   3,H  20)          105.52 -0.000009   -0.00    105.52   
    47. A(C   2,C   3,H  20)          109.02  0.000014    0.00    109.02   
    48. A(H  18,C   3,H  20)          108.84 -0.000008   -0.00    108.84   
    49. A(C   2,C   3,H  19)          113.14 -0.000008    0.00    113.14   
    50. A(C   2,C   4,C   5)          115.23 -0.000003    0.00    115.23   
    51. A(C   2,C   4,O  14)          121.81 -0.000014    0.00    121.81   
    52. A(C   5,C   4,O  14)          122.95  0.000017   -0.00    122.95   
    53. A(C   6,C   5,C  11)          120.14 -0.000045    0.00    120.14   
    54. A(C   4,C   5,C   6)          118.49  0.000050   -0.00    118.49   
    55. A(C   4,C   5,C  11)          121.37 -0.000006   -0.00    121.37   
    56. A(C   5,C   6,C   7)          113.42 -0.000003   -0.00    113.42   
    57. A(C   7,C   6,H  22)          110.50  0.000004   -0.00    110.49   
    58. A(H  21,C   6,H  22)          107.36 -0.000001   -0.00    107.36   
    59. A(C   5,C   6,H  22)          108.72  0.000036   -0.00    108.71   
    60. A(C   7,C   6,H  21)          107.43 -0.000002    0.01    107.43   
    61. A(C   5,C   6,H  21)          109.23 -0.000036    0.00    109.23   
    62. A(C   8,C   7,H  23)          116.78 -0.000006    0.00    116.78   
    63. A(C   6,C   7,H  23)          113.74 -0.000015    0.00    113.74   
    64. A(C   6,C   7,C   8)          129.47  0.000021   -0.00    129.47   
    65. A(C   9,C   8,C  10)          114.46 -0.000016    0.00    114.47   
    66. A(C   7,C   8,C  10)          124.64  0.000020   -0.00    124.64   
    67. A(C   7,C   8,C   9)          120.89 -0.000004    0.00    120.89   
    68. A(H  25,C   9,H  26)          106.13 -0.000001   -0.00    106.13   
    69. A(H  24,C   9,H  26)          108.10  0.000001   -0.00    108.10   
    70. A(C   8,C   9,H  26)          111.31 -0.000001   -0.00    111.31   
    71. A(H  24,C   9,H  25)          107.96 -0.000000   -0.00    107.96   
    72. A(C   8,C   9,H  25)          111.18  0.000003    0.00    111.18   
    73. A(C   8,C   9,H  24)          111.92 -0.000002    0.00    111.92   
    74. A(H  28,C  10,H  30)          106.18 -0.000008    0.00    106.18   
    75. A(H  27,C  10,H  30)          108.49 -0.000038   -0.00    108.48   
    76. A(C   8,C  10,H  30)          111.26 -0.000029    0.00    111.26   
    77. A(H  27,C  10,H  28)          107.71  0.000014    0.00    107.71   
    78. A(C   8,C  10,H  28)          110.35  0.000007    0.00    110.35   
    79. A(C   8,C  10,H  27)          112.58  0.000052   -0.00    112.58   
    80. A(C  12,C  11,H  29)          116.62 -0.000008    0.00    116.62   
    81. A(C   5,C  11,H  29)          119.08 -0.000001   -0.00    119.08   
    82. A(C   5,C  11,C  12)          124.29  0.000008   -0.00    124.29   
    83. A(C  11,C  12,O  13)          123.02  0.000002   -0.00    123.02   
    84. A(C   1,C  12,O  13)          122.50 -0.000002   -0.00    122.50   
    85. A(C   1,C  12,C  11)          114.47 -0.000000    0.00    114.48   
    86. D(C  12,C   1,C   0,H  16)     77.61 -0.000216   -0.00     77.61   
    87. D(C  12,C   1,C   0,H  15)   -160.67 -0.000204   -0.00   -160.67   
    88. D(C  12,C   1,C   0,H  17)    -39.25 -0.000192   -0.00    -39.26   
    89. D(C   2,C   1,C   0,H  16)   -102.56 -0.000213   -0.00   -102.56   
    90. D(C   2,C   1,C   0,H  17)    140.58 -0.000189   -0.00    140.57   
    91. D(C   2,C   1,C   0,H  15)     19.16 -0.000201   -0.00     19.16   
    92. D(C   3,C   2,C   1,C   0)      2.90 -0.000002   -0.00      2.90   
    93. D(C   3,C   2,C   1,C  12)   -177.28  0.000001   -0.00   -177.28   
    94. D(C   4,C   2,C   1,C   0)   -177.53  0.000002   -0.00   -177.53   
    95. D(C   4,C   2,C   1,C  12)      2.29  0.000005    0.00      2.29   
    96. D(H  19,C   3,C   2,C   4)     85.70 -0.000234    0.00     85.70   
    97. D(H  20,C   3,C   2,C   1)    148.23 -0.000223    0.00    148.23   
    98. D(H  19,C   3,C   2,C   1)    -94.70 -0.000230    0.00    -94.70   
    99. D(H  18,C   3,C   2,C   4)   -152.74 -0.000228    0.00   -152.73   
   100. D(H  18,C   3,C   2,C   1)     26.86 -0.000224    0.00     26.87   
   101. D(H  20,C   3,C   2,C   4)    -31.37 -0.000227   -0.00    -31.37   
   102. D(O  14,C   4,C   2,C   3)     -1.30 -0.000011   -0.01     -1.30   
   103. D(O  14,C   4,C   2,C   1)    179.11 -0.000015   -0.01    179.10   
   104. D(C   5,C   4,C   2,C   3)    177.30 -0.000027   -0.00    177.29   
   105. D(C   5,C   4,C   2,C   1)     -2.30 -0.000031   -0.01     -2.30   
   106. D(C  11,C   5,C   4,O  14)    179.88  0.000015    0.01    179.89   
   107. D(C   6,C   5,C   4,O  14)     -0.21  0.000023    0.01     -0.21   
   108. D(C   6,C   5,C   4,C   2)   -178.79  0.000040    0.00   -178.79   
   109. D(C  11,C   5,C   4,C   2)      1.31  0.000031    0.01      1.31   
   110. D(H  22,C   6,C   5,C  11)   -151.05  0.000046   -0.01   -151.06   
   111. D(H  22,C   6,C   5,C   4)     29.05  0.000038   -0.01     29.04   
   112. D(H  21,C   6,C   5,C  11)    -34.18  0.000045   -0.01    -34.19   
   113. D(H  21,C   6,C   5,C   4)    145.91  0.000037   -0.01    145.90   
   114. D(C   7,C   6,C   5,C  11)     85.60  0.000015   -0.00     85.60   
   115. D(C   7,C   6,C   5,C   4)    -94.30  0.000007   -0.00    -94.30   
   116. D(C   8,C   7,C   6,C   5)    118.95  0.000150    0.04    118.99   
   117. D(H  23,C   7,C   6,H  22)    177.25  0.000115    0.06    177.31   
   118. D(H  23,C   7,C   6,H  21)     60.43  0.000115    0.06     60.49   
   119. D(H  23,C   7,C   6,C   5)    -60.38  0.000163    0.05    -60.33   
   120. D(C   8,C   7,C   6,H  22)     -3.42  0.000101    0.05     -3.37   
   121. D(C   8,C   7,C   6,H  21)   -120.24  0.000101    0.05   -120.19   
   122. D(C  10,C   8,C   7,H  23)    179.27  0.000117    0.01    179.28   
   123. D(C  10,C   8,C   7,C   6)     -0.04  0.000131    0.01     -0.02   
   124. D(C   9,C   8,C   7,H  23)     -1.20  0.000079   -0.00     -1.20   
   125. D(C   9,C   8,C   7,C   6)    179.49  0.000093    0.01    179.50   
   126. D(H  26,C   9,C   8,C  10)    -60.11 -0.000022   -0.02    -60.13   
   127. D(H  26,C   9,C   8,C   7)    120.31  0.000012   -0.01    120.30   
   128. D(H  25,C   9,C   8,C  10)     57.99 -0.000022   -0.02     57.97   
   129. D(H  25,C   9,C   8,C   7)   -121.59  0.000013   -0.01   -121.60   
   130. D(H  24,C   9,C   8,C  10)    178.80 -0.000021   -0.02    178.78   
   131. D(H  24,C   9,C   8,C   7)     -0.78  0.000013   -0.01     -0.79   
   132. D(H  30,C  10,C   8,C   9)    -70.97  0.000096   -0.09    -71.06   
   133. D(H  30,C  10,C   8,C   7)    108.58  0.000060   -0.10    108.49   
   134. D(H  28,C  10,C   8,C   9)     46.62  0.000072   -0.09     46.53   
   135. D(H  28,C  10,C   8,C   7)   -133.82  0.000036   -0.09   -133.92   
   136. D(H  27,C  10,C   8,C   9)    167.00  0.000129   -0.08    166.91   
   137. D(H  27,C  10,C   8,C   7)    -13.45  0.000093   -0.09    -13.54   
   138. D(H  29,C  11,C   5,C   6)      0.36 -0.000017    0.00      0.36   
   139. D(H  29,C  11,C   5,C   4)   -179.74 -0.000008   -0.00   -179.74   
   140. D(C  12,C  11,C   5,C   6)    179.81 -0.000015   -0.00    179.81   
   141. D(C  12,C  11,C   5,C   4)     -0.29 -0.000007   -0.00     -0.29   
   142. D(C   1,C  12,C  11,H  29)    179.58 -0.000018   -0.00    179.58   
   143. D(C   1,C  12,C  11,C   5)      0.12 -0.000019   -0.00      0.12   
   144. D(O  13,C  12,C   1,C   2)    178.91  0.000016   -0.00    178.91   
   145. D(O  13,C  12,C   1,C   0)     -1.26  0.000019    0.00     -1.26   
   146. D(C  11,C  12,C   1,C   2)     -1.09  0.000020    0.00     -1.09   
   147. D(O  13,C  12,C  11,C   5)   -179.87 -0.000016    0.00   -179.87   
   148. D(C  11,C  12,C   1,C   0)    178.74  0.000023    0.00    178.75   
   149. D(O  13,C  12,C  11,H  29)     -0.41 -0.000014   -0.00     -0.41   
    ----------------------------------------------------------------------------

         *************************************************************
         *                GEOMETRY OPTIMIZATION CYCLE  41            *
         *************************************************************
---------------------------------
CARTESIAN COORDINATES (ANGSTROEM)
---------------------------------
  C      4.007079    0.316624    0.780695
  C      2.600278    0.059847    0.277247
  C      1.736054    1.101035   -0.125161
  C      2.177477    2.552375   -0.143214
  C      0.378965    0.863255   -0.555584
  C     -0.016747   -0.513034   -0.595700
  C     -1.424822   -0.850376   -1.066282
  C     -2.420195   -0.991315    0.065901
  C     -3.538562   -0.286495    0.313782
  C     -4.407403   -0.603706    1.511611
  C     -4.045551    0.851517   -0.544072
  C      0.863198   -1.538871   -0.210487
  C      2.197406   -1.324787    0.239012
  O      2.997647   -2.300609    0.589997
  O     -0.416880    1.845781   -0.910103
  H      4.167783    1.347646    1.113388
  H      4.780145    0.099611    0.022446
  H      4.230273   -0.357512    1.618230
  H      3.257549    2.675432   -0.282551
  H      1.913223    3.097964    0.780217
  H      1.654245    3.074983   -0.952700
  H     -1.405930   -1.809879   -1.611240
  H     -1.753177   -0.080709   -1.771520
  H     -2.167072   -1.780819    0.779053
  H     -4.013791   -1.446627    2.090650
  H     -5.433790   -0.853811    1.203166
  H     -4.492852    0.262980    2.184304
  H     -3.297030    1.205330   -1.256820
  H     -4.337440    1.704428    0.085521
  H      0.522728   -2.579218   -0.260068
  H     -4.947966    0.559300   -1.102046

----------------------------
CARTESIAN COORDINATES (A.U.)
----------------------------
  NO LB      ZA    FRAG     MASS         X           Y           Z
   0 C     6.0000    0    12.011    7.572281    0.598332    1.475299
   1 C     6.0000    0    12.011    4.913813    0.113094    0.523921
   2 C     6.0000    0    12.011    3.280667    2.080654   -0.236521
   3 C     6.0000    0    12.011    4.114835    4.823290   -0.270635
   4 C     6.0000    0    12.011    0.716141    1.631316   -1.049901
   5 C     6.0000    0    12.011   -0.031647   -0.969493   -1.125710
   6 C     6.0000    0    12.011   -2.692523   -1.606977   -2.014982
   7 C     6.0000    0    12.011   -4.573505   -1.873314    0.124535
   8 C     6.0000    0    12.011   -6.686913   -0.541397    0.592962
   9 C     6.0000    0    12.011   -8.328784   -1.140840    2.856531
  10 C     6.0000    0    12.011   -7.644984    1.609135   -1.028146
  11 C     6.0000    0    12.011    1.631207   -2.908044   -0.397763
  12 C     6.0000    0    12.011    4.152495   -2.503484    0.451667
  13 O     8.0000    0    15.999    5.664733   -4.347521    1.114933
  14 O     8.0000    0    15.999   -0.787789    3.488021   -1.719845
  15 H     1.0000    0     1.008    7.875968    2.546682    2.103999
  16 H     1.0000    0     1.008    9.033165    0.188238    0.042416
  17 H     1.0000    0     1.008    7.994057   -0.675599    3.058011
  18 H     1.0000    0     1.008    6.155875    5.055834   -0.533943
  19 H     1.0000    0     1.008    3.615468    5.854304    1.474396
  20 H     1.0000    0     1.008    3.126070    5.810877   -1.800341
  21 H     1.0000    0     1.008   -2.656823   -3.420176   -3.044803
  22 H     1.0000    0     1.008   -3.313025   -0.152518   -3.347687
  23 H     1.0000    0     1.008   -4.095172   -3.365259    1.472196
  24 H     1.0000    0     1.008   -7.584966   -2.733730    3.950756
  25 H     1.0000    0     1.008  -10.268376   -1.613469    2.273653
  26 H     1.0000    0     1.008   -8.490260    0.496960    4.127735
  27 H     1.0000    0     1.008   -6.230485    2.277744   -2.375046
  28 H     1.0000    0     1.008   -8.196573    3.220902    0.161612
  29 H     1.0000    0     1.008    0.987812   -4.874016   -0.491456
  30 H     1.0000    0     1.008   -9.350301    1.056923   -2.082566

--------------------------------
INTERNAL COORDINATES (ANGSTROEM)
--------------------------------
 C      0   0   0     0.000000000000     0.00000000     0.00000000
 C      1   0   0     1.516074387216     0.00000000     0.00000000
 C      2   1   0     1.411696497580   122.53432272     0.00000000
 C      3   2   1     1.517092706527   122.06247175     2.89819242
 C      3   2   1     1.443430791380   122.62054153   182.46801955
 C      5   3   2     1.432609041811   115.23305555   357.69714643
 C      6   5   3     1.522472390360   118.48850050   181.21444505
 C      7   6   5     1.514090894649   113.42245014   265.69996970
 C      8   7   6     1.344976386278   129.47018052   118.98672638
 C      9   8   7     1.513374389036   120.89133096   179.49736943
 C      9   8   7     1.512621139648   124.64123874   359.97573675
 C      6   5   3     1.405358380131   121.37420350     1.31444112
 C     12   6   5     1.424075832119   124.29172038   359.70698263
 O     13  12   6     1.309887961658   123.02161955   180.12769393
 O      5   3   2     1.313168121583   121.80618040   179.09930455
 H      1   2   3     1.095225149413   113.35764800    19.15772780
 H      1   2   3     1.104385475178   112.84673883   257.44141172
 H      1   2   3     1.098061481772   109.74993892   140.57483490
 H      4   3   2     1.095952608776   113.30836082    26.86509580
 H      4   3   2     1.104636293836   113.13810184   265.30101866
 H      4   3   2     1.096429859472   109.02125583   148.22736537
 H      7   6   5     1.103622478480   109.23446701   145.90389936
 H      7   6   5     1.094332330946   108.71491666    29.03975943
 H      8   7   6     1.093604915693   113.74485070   299.66714080
 H     10   9   8     1.095779280187   111.91688536   359.21322896
 H     10   9   8     1.100528437664   111.17595943   238.40025574
 H     10   9   8     1.100437163911   111.30520269   120.30381975
 H     11   9   8     1.092464133312   112.58284434   346.46271484
 H     11   9   8     1.099564728429   110.35425111   226.08232869
 H     12   6   5     1.095764994331   119.08316927   180.26157510
 H     11   9   8     1.100490752830   111.26124784   108.48758423

---------------------------
INTERNAL COORDINATES (A.U.)
---------------------------
 C      0   0   0     0.000000000000     0.00000000     0.00000000
 C      1   0   0     2.864965390491     0.00000000     0.00000000
 C      2   1   0     2.667719764641   122.53432272     0.00000000
 C      3   2   1     2.866889735106   122.06247175     2.89819242
 C      3   2   1     2.727688888976   122.62054153   182.46801955
 C      5   3   2     2.707238746002   115.23305555   357.69714643
 C      6   5   3     2.877055864237   118.48850050   181.21444505
 C      7   6   5     2.861217132750   113.42245014   265.69996970
 C      8   7   6     2.541637026657   129.47018052   118.98672638
 C      9   8   7     2.859863133369   120.89133096   179.49736943
 C      9   8   7     2.858439698314   124.64123874   359.97573675
 C      6   5   3     2.655742458459   121.37420350     1.31444112
 C     12   6   5     2.691113316642   124.29172038   359.70698263
 O     13  12   6     2.475329513654   123.02161955   180.12769393
 O      5   3   2     2.481528117588   121.80618040   179.09930455
 H      1   2   3     2.069675587374   113.35764800    19.15772780
 H      1   2   3     2.086986094367   112.84673883   257.44141172
 H      1   2   3     2.075035478756   109.74993892   140.57483490
 H      4   3   2     2.071050286342   113.30836082    26.86509580
 H      4   3   2     2.087460072940   113.13810184   265.30101866
 H      4   3   2     2.071952159456   109.02125583   148.22736537
 H      7   6   5     2.085544239566   109.23446701   145.90389936
 H      7   6   5     2.067988404984   108.71491666    29.03975943
 H      8   7   6     2.066613789370   113.74485070   299.66714080
 H     10   9   8     2.070722742778   111.91688536   359.21322896
 H     10   9   8     2.079697349777   111.17595943   238.40025574
 H     10   9   8     2.079524867380   111.30520269   120.30381975
 H     11   9   8     2.064458023092   112.58284434   346.46271484
 H     11   9   8     2.077876203250   110.35425111   226.08232869
 H     12   6   5     2.070695746424   119.08316927   180.26157510
 H     11   9   8     2.079626135762   111.26124784   108.48758423


           ************************************************************
           *        Program running with 4 parallel MPI-processes     *
           *              working on a common directory               *
           ************************************************************
------------------------------------------------------------------------------
                   ___                                                        
                  /   \      - P O W E R E D   B Y -                         
                 /     \                                                     
                 |  |  |   _    _      __       _____    __    __             
                 |  |  |  | |  | |    /  \     |  _  \  |  |  /  |          
                  \  \/   | |  | |   /    \    | | | |  |  | /  /          
                 / \  \   | |__| |  /  /\  \   | |_| |  |  |/  /          
                |  |  |   |  __  | /  /__\  \  |    /   |      \           
                |  |  |   | |  | | |   __   |  |    \   |  |\   \          
                \     /   | |  | | |  |  |  |  | |\  \  |  | \   \       
                 \___/    |_|  |_| |__|  |__|  |_| \__\ |__|  \__/        
                                                                              
                      - O R C A' S   B I G   F R I E N D -                    
                                      &                                       
                       - I N T E G R A L  F E E D E R -                       
                                                                              
 v1 FN, 2020, v2 2021                                                         
------------------------------------------------------------------------------


Reading SHARK input file PQ1_2e_0H_B3LYP_631Gd_opt.SHARKINP.tmp ... ok
----------------------
SHARK INTEGRAL PACKAGE
----------------------

Number of atoms                             ...     31
Number of basis functions                   ...    242
Number of shells                            ...    122
Maximum angular momentum                    ...      2
Integral batch strategy                     ... SHARK/LIBINT Hybrid
RI-J (if used) integral strategy            ... SPLIT-RIJ (Revised 2003 algorithm where possible)
Printlevel                                  ...      1
Contraction scheme used                     ... SEGMENTED contraction
Coulomb Range Separation                    ... NOT USED
Exchange Range Separation                   ... NOT USED
Finite Nucleus Model                        ... NOT USED
Auxiliary Coulomb fitting basis             ... AVAILABLE
   # of basis functions in Aux-J            ...    911
   # of shells in Aux-J                     ...    305
   Maximum angular momentum in Aux-J        ...      4
Auxiliary J/K fitting basis                 ... NOT available
Auxiliary Correlation fitting basis         ... NOT available
Auxiliary 'external' fitting basis          ... NOT available
Integral threshold                          ...     2.500000e-11
Primitive cut-off                           ...     2.500000e-12
Primitive pair pre-selection threshold      ...     2.500000e-12

Calculating pre-screening integrals         ... done (  0.0 sec) Dimension = 122
Organizing shell pair data                  ... done (  0.0 sec)
Shell pair information
Total number of shell pairs                 ...      7503
Shell pairs after pre-screening             ...      5969
Total number of primitive shell pairs       ...     42268
Primitive shell pairs kept                  ...     19682
          la=0 lb=0:   2259 shell pairs
          la=1 lb=0:   1973 shell pairs
          la=1 lb=1:    429 shell pairs
          la=2 lb=0:    835 shell pairs
          la=2 lb=1:    386 shell pairs
          la=2 lb=2:     87 shell pairs

Calculating one electron integrals          ... done (  0.0 sec)
Calculating RI/J V-Matrix + Cholesky decomp.... done (  0.0 sec)
Calculating Nuclear repulsion               ... done (  0.0 sec) ENN=    943.013861773573 Eh

SHARK setup successfully completed in   0.3 seconds

Maximum memory used throughout the entire GTOINT-calculation: 16.0 MB


           ************************************************************
           *        Program running with 4 parallel MPI-processes     *
           *              working on a common directory               *
           ************************************************************

Diagonalization of the overlap matrix:
Smallest eigenvalue                        ... 4.912e-04
Time for diagonalization                   ...    0.008 sec
Threshold for overlap eigenvalues          ... 1.000e-08
Number of eigenvalues below threshold      ... 0
Time for construction of square roots      ...    0.004 sec
Total time needed                          ...    0.012 sec

-------------------
DFT GRID GENERATION
-------------------

General Integration Accuracy     IntAcc      ... 4.959
Radial Grid Type                 RadialGrid  ... OptM3 with GC (2021)
Angular Grid (max. ang.)         AngularGrid ... 6 (Lebedev-590)
Angular grid pruning method      GridPruning ... 4 (adaptive)
Weight generation scheme         WeightScheme... Becke
Basis function cutoff            BFCut       ... 1.0000e-11
Integration weight cutoff        WCut        ... 1.0000e-14
Angular grids for H and He will be reduced by one unit
Partially contracted basis set               ... off
Rotationally invariant grid construction     ... off

Total number of grid points                  ...   351280
Total number of batches                      ...     5504
Average number of points per batch           ...       63
Average number of grid points per atom       ...    11332
Time for grid setup =    4.329 sec

--------------------
COSX GRID GENERATION
--------------------

GRIDX 1
-------
General Integration Accuracy     IntAcc      ... 4.020
Radial Grid Type                 RadialGrid  ... OptM3 with GC (2021)
Angular Grid (max. ang.)         AngularGrid ... 2 (Lebedev-110)
Angular grid pruning method      GridPruning ... 4 (adaptive)
Weight generation scheme         WeightScheme... Becke
Basis function cutoff            BFCut       ... 1.0000e-11
Integration weight cutoff        WCut        ... 1.0000e-14
Angular grids for H and He will be reduced by one unit
Partially contracted basis set               ... on
Rotationally invariant grid construction     ... off

Total number of grid points                  ...    38527
Total number of batches                      ...      618
Average number of points per batch           ...       62
Average number of grid points per atom       ...     1243
UseSFitting                                  ... on

GRIDX 2
-------
General Integration Accuracy     IntAcc      ... 4.338
Radial Grid Type                 RadialGrid  ... OptM3 with GC (2021)
Angular Grid (max. ang.)         AngularGrid ... 3 (Lebedev-194)
Angular grid pruning method      GridPruning ... 4 (adaptive)
Weight generation scheme         WeightScheme... Becke
Basis function cutoff            BFCut       ... 1.0000e-11
Integration weight cutoff        WCut        ... 1.0000e-14
Angular grids for H and He will be reduced by one unit
Partially contracted basis set               ... on
Rotationally invariant grid construction     ... off

Total number of grid points                  ...    84149
Total number of batches                      ...     1332
Average number of points per batch           ...       63
Average number of grid points per atom       ...     2714
UseSFitting                                  ... on

GRIDX 3
-------
General Integration Accuracy     IntAcc      ... 4.871
Radial Grid Type                 RadialGrid  ... OptM3 with GC (2021)
Angular Grid (max. ang.)         AngularGrid ... 4 (Lebedev-302)
Angular grid pruning method      GridPruning ... 4 (adaptive)
Weight generation scheme         WeightScheme... Becke
Basis function cutoff            BFCut       ... 1.0000e-11
Integration weight cutoff        WCut        ... 1.0000e-14
Angular grids for H and He will be reduced by one unit
Partially contracted basis set               ... on
Rotationally invariant grid construction     ... off

Total number of grid points                  ...   160656
Total number of batches                      ...     2527
Average number of points per batch           ...       63
Average number of grid points per atom       ...     5182
UseSFitting                                  ... on

Time for X-Grid setup             =    2.212 sec


--------------------
CPCM SOLVATION MODEL
--------------------
CPCM parameters:
  Epsilon                                         ...      80.4000
  Refrac                                          ...       1.3300
  Rsolv                                           ...       1.3000
  Surface type                                    ... GAUSSIAN VDW
  Epsilon function type                           ...         CPCM
Radii:
 Radius for C  used is    3.8550 Bohr (=   2.0400 Ang.)
 Radius for O  used is    3.4469 Bohr (=   1.8240 Ang.)
 Radius for H  used is    2.4944 Bohr (=   1.3200 Ang.)
Calculating surface                               ...        done! (  0.0s)
GEPOL surface points                              ...         1689
GEPOL Volume                                      ...    1817.7024
GEPOL Surface-area                                ...     968.9028
Calculating surface distance matrix               ...        done! (  0.0s)
Performing Cholesky decomposition & store         ...        done! (  0.2s)
Overall time for CPCM initialization              ...                 0.2s
--------------
SCF ITERATIONS
--------------
ITER       Energy         Delta-E        Max-DP      RMS-DP      [F,P]     Damp
               ***  Starting incremental Fock matrix formation  ***
                      *** Initiating the SOSCF procedure ***
                      *** Re-Reading the Fockian *** 
                      *** Removing any level shift *** 
ITER      Energy       Delta-E        Grad      Rot      Max-DP    RMS-DP
  0   -655.22454536 -655.2245453577  0.000096  0.000096  0.000325  0.000005
               *** Restarting incremental Fock matrix formation ***
  1   -655.22454622  -0.0000008663  0.000035  0.000064  0.000176  0.000003
  2   -655.22454632  -0.0000000940  0.000004  0.000014  0.000029  0.000001
  3   -655.22454632  -0.0000000049  0.000008  0.000011  0.000021  0.000000
                 **** Energy Check signals convergence ****
              ***Rediagonalizing the Fockian in SOSCF/NRSCF***

               *****************************************************
               *                     SUCCESS                       *
               *           SCF CONVERGED AFTER   4 CYCLES          *
               *****************************************************

Old exchange energy                            =    -18.022569233 Eh
New exchange energy                            =    -18.022578528 Eh
Exchange energy change after final integration =     -0.000009295 Eh
Total energy after final integration           =   -655.224555617 Eh
Final COS-X integration done in                =    12.010 sec
Total Energy       :         -655.22455562 Eh          -17829.56660 eV
  Last Energy change         ...    1.1910e-09  Tolerance :   1.0000e-08
  Last MAX-Density change    ...    4.4409e-15  Tolerance :   1.0000e-07
             **** THE GBW FILE WAS UPDATED (PQ1_2e_0H_B3LYP_631Gd_opt.gbw) ****
             **** DENSITY PQ1_2e_0H_B3LYP_631Gd_opt.scfp WAS UPDATED ****
             **** ENERGY FILE WAS UPDATED (PQ1_2e_0H_B3LYP_631Gd_opt.en.tmp) ****
             **** THE GBW FILE WAS UPDATED (PQ1_2e_0H_B3LYP_631Gd_opt.gbw) ****
             **** DENSITY PQ1_2e_0H_B3LYP_631Gd_opt.scfp WAS UPDATED ****
Total SCF time: 0 days 0 hours 0 min 51 sec 

Maximum memory used throughout the entire SCF-calculation: 93.6 MB

-------------------------   --------------------
FINAL SINGLE POINT ENERGY      -655.224555616547
-------------------------   --------------------


           ************************************************************
           *        Program running with 4 parallel MPI-processes     *
           *              working on a common directory               *
           ************************************************************
------------------------------------------------------------------------------
                         ORCA SCF GRADIENT CALCULATION
------------------------------------------------------------------------------

 ... reading COSX grid (gridx3)
Gradient of the Kohn-Sham DFT energy:
Kohn-Sham wavefunction type      ... RKS
Hartree-Fock exchange scaling    ...    0.200
Number of operators              ...    1
Number of atoms                  ...   31
Basis set dimensions             ...  242
Integral neglect threshold       ... 2.5e-11
Integral primitive cutoff        ... 2.5e-12
SHARK Integral package           ... ON

Nuc. rep. gradient       (SHARK) ... done (  0.0 sec)
HCore & Overlap gradient (SHARK) ... done (  0.6 sec)
RI-J gradient            (SHARK) ... done (  0.9 sec)
COSX-gradient                    ... done ( 15.0 sec)
Exchange-correlation gradient    ... done

------------------
CARTESIAN GRADIENT
------------------

   1   C   :   -0.000017544    0.000057586    0.000026281
   2   C   :    0.000118379   -0.000016627   -0.000334215
   3   C   :   -0.000097973    0.000027446    0.000280776
   4   C   :    0.000024346   -0.000018129   -0.000045757
   5   C   :   -0.000114675    0.000038091    0.000324497
   6   C   :    0.000015925   -0.000104657    0.000029618
   7   C   :    0.000028934    0.000065225    0.000002285
   8   C   :    0.000015046    0.000007009    0.000012624
   9   C   :   -0.000003707   -0.000022328   -0.000011665
  10   C   :   -0.000037043   -0.000048802   -0.000024550
  11   C   :    0.000010616   -0.000056422    0.000001347
  12   C   :    0.000014346   -0.000005933   -0.000042485
  13   C   :    0.000097968   -0.000022667   -0.000231358
  14   O   :   -0.000000029    0.000020266    0.000033517
  15   O   :   -0.000006113   -0.000000457    0.000032553
  16   H   :    0.000059521    0.000064533   -0.000197359
  17   H   :    0.000006420   -0.000205582    0.000069147
  18   H   :   -0.000056559    0.000149743    0.000126046
  19   H   :    0.000018626    0.000006455    0.000221018
  20   H   :   -0.000227018    0.000071525   -0.000109586
  21   H   :    0.000163490   -0.000036235   -0.000155736
  22   H   :   -0.000065591    0.000011764   -0.000024184
  23   H   :    0.000058295    0.000044686    0.000023501
  24   H   :    0.000064242    0.000064638    0.000062340
  25   H   :    0.000005106   -0.000009562    0.000003045
  26   H   :    0.000003225   -0.000009345    0.000008350
  27   H   :    0.000006401   -0.000011331    0.000004323
  28   H   :   -0.000067670   -0.000080463   -0.000104383
  29   H   :    0.000036130    0.000001545   -0.000006463
  30   H   :    0.000012760    0.000002414    0.000004659
  31   H   :   -0.000037112    0.000000758    0.000053557

Difference to translation invariance:
           :    0.0000287423   -0.0000148564    0.0000317414

Difference to rotation invariance:
           :   -0.0005445600    0.0005214445    0.0023864208

Norm of the cartesian gradient     ...    0.0008907698
RMS gradient                       ...    0.0000923685
MAX gradient                       ...    0.0003342154

-------
TIMINGS
-------

Total SCF gradient time            ...       24.062 sec

One electron gradient       ....       0.616 sec  (  2.6%)
RI-J Coulomb gradient       ....       0.930 sec  (  3.9%)
COSX gradient               ....      15.019 sec  ( 62.4%)
XC gradient                 ....       6.182 sec  ( 25.7%)
CPCM gradient               ....       0.468 sec  (  1.9%)
   A-Matrix (El+Nuc)        ....       0.125 sec  (  0.5%)
   Potential                ....       0.343 sec  (  1.4%)

Maximum memory used throughout the entire SCFGRAD-calculation: 73.9 MB
------------------------------------------------------------------------------
                         ORCA GEOMETRY RELAXATION STEP
------------------------------------------------------------------------------

Reading the OPT-File                    .... done
Getting information on internals        .... done
Copying old internal coords+grads       .... done
Making the new internal coordinates     .... (new redundants).... done
Validating the new internal coordinates .... (new redundants).... done
Calculating the B-matrix                .... done
Calculating the G,G- and P matrices     .... done
Transforming gradient to internals      .... done
Projecting the internal gradient        .... done
Number of atoms                         ....  31
Number of internal coordinates          .... 149
Current Energy                          ....  -655.224555617 Eh
Current gradient norm                   ....     0.000890770 Eh/bohr
Maximum allowed component of the step   ....  0.300
Current trust radius                    ....  0.300
Updating the Hessian (BFGS)             .... done
Forming the augmented Hessian           .... done
Diagonalizing the augmented Hessian     .... done
Last element of RFO vector              ....  0.007310325
Lowest eigenvalues of augmented Hessian:
 -0.065277881 -0.001197183 -0.000485397  0.000497527  0.001446490
Warning: RFO finds a terribly low value for the scaling factor
Trying a QUASI-NEWTON step instead
Doing a quasi-Newton Step:
Inverting the Hessian                   .... done
Computing the step                      .... done
Length of the computed step             ....  0.003360382
Converting the step to cartesian space:
 Initial RMS(Int)=    0.0002752932
Transforming coordinates:
 Iter   0:  RMS(Cart)=    0.0007622622 RMS(Int)=    0.0002752947
 Iter   1:  RMS(Cart)=    0.0000003787 RMS(Int)=    0.0000002591
 Iter   2:  RMS(Cart)=    0.0000000005 RMS(Int)=    0.0000000003
done
Storing new coordinates                 .... done

                                .--------------------.
          ----------------------|Geometry convergence|-------------------------
          Item                value                   Tolerance       Converged
          ---------------------------------------------------------------------
          Energy change       0.0000000380            0.0000002000      YES
          RMS gradient        0.0000722625            0.0000080000      NO
          MAX gradient        0.0002346763            0.0000300000      NO
          RMS step            0.0002752932            0.0001000000      NO
          MAX step            0.0012349379            0.0002000000      NO
          ........................................................
          Max(Bonds)      0.0000      Max(Angles)    0.00
          Max(Dihed)        0.07      Max(Improp)    0.00
          ---------------------------------------------------------------------

The optimization has not yet converged - more geometry cycles are needed


    ---------------------------------------------------------------------------
                         Redundant Internal Coordinates
                            (Angstroem and degrees)

        Definition                    Value    dE/dq     Step     New-Value
    ----------------------------------------------------------------------------
     1. B(C   1,C   0)                1.5161  0.000000  0.0000    1.5161   
     2. B(C   2,C   1)                1.4117  0.000005 -0.0000    1.4117   
     3. B(C   3,C   2)                1.5171 -0.000002 -0.0000    1.5171   
     4. B(C   4,C   2)                1.4434  0.000008 -0.0000    1.4434   
     5. B(C   5,C   4)                1.4326  0.000006 -0.0000    1.4326   
     6. B(C   6,C   5)                1.5225  0.000007  0.0000    1.5225   
     7. B(C   7,C   6)                1.5141 -0.000008  0.0000    1.5141   
     8. B(C   8,C   7)                1.3450 -0.000006  0.0000    1.3450   
     9. B(C   9,C   8)                1.5134  0.000007  0.0000    1.5134   
    10. B(C  10,C   8)                1.5126 -0.000007 -0.0000    1.5126   
    11. B(C  11,C   5)                1.4054  0.000002  0.0000    1.4054   
    12. B(C  12,C  11)                1.4241  0.000001  0.0000    1.4241   
    13. B(C  12,C   1)                1.4426  0.000001  0.0000    1.4426   
    14. B(O  13,C  12)                1.3099 -0.000004  0.0000    1.3099   
    15. B(O  14,C   4)                1.3132 -0.000007 -0.0000    1.3132   
    16. B(H  15,C   0)                1.0952 -0.000005  0.0000    1.0952   
    17. B(H  16,C   0)                1.1044 -0.000001  0.0000    1.1044   
    18. B(H  17,C   0)                1.0981  0.000004 -0.0000    1.0981   
    19. B(H  18,C   3)                1.0960 -0.000004  0.0000    1.0960   
    20. B(H  19,C   3)                1.1046 -0.000002 -0.0000    1.1046   
    21. B(H  20,C   3)                1.0964  0.000008  0.0000    1.0964   
    22. B(H  21,C   6)                1.1036 -0.000004 -0.0000    1.1036   
    23. B(H  22,C   6)                1.0943  0.000008 -0.0000    1.0943   
    24. B(H  23,C   7)                1.0936 -0.000001  0.0000    1.0936   
    25. B(H  24,C   9)                1.0958 -0.000001 -0.0000    1.0958   
    26. B(H  25,C   9)                1.1005 -0.000000 -0.0000    1.1005   
    27. B(H  26,C   9)                1.1004 -0.000001 -0.0000    1.1004   
    28. B(H  27,C  10)                1.0925  0.000002 -0.0000    1.0925   
    29. B(H  28,C  10)                1.0996 -0.000002  0.0000    1.0996   
    30. B(H  29,C  11)                1.0958 -0.000002 -0.0000    1.0958   
    31. B(H  30,C  10)                1.1005 -0.000002 -0.0000    1.1005   
    32. A(H  15,C   0,H  17)          108.45 -0.000002    0.00    108.45   
    33. A(C   1,C   0,H  16)          112.85 -0.000020   -0.00    112.85   
    34. A(H  16,C   0,H  17)          105.12 -0.000013    0.00    105.12   
    35. A(C   1,C   0,H  15)          113.36  0.000014   -0.00    113.36   
    36. A(H  15,C   0,H  16)          106.91  0.000012    0.00    106.91   
    37. A(C   1,C   0,H  17)          109.75  0.000008   -0.00    109.75   
    38. A(C   2,C   1,C  12)          121.97 -0.000005    0.00    121.97   
    39. A(C   0,C   1,C   2)          122.53  0.000030   -0.00    122.53   
    40. A(C   0,C   1,C  12)          115.50 -0.000026   -0.00    115.50   
    41. A(C   1,C   2,C   4)          122.62  0.000001    0.00    122.62   
    42. A(C   1,C   2,C   3)          122.06  0.000018   -0.00    122.06   
    43. A(C   3,C   2,C   4)          115.32 -0.000019   -0.00    115.32   
    44. A(H  18,C   3,H  19)          106.65  0.000006    0.00    106.65   
    45. A(C   2,C   3,H  18)          113.31  0.000004   -0.00    113.31   
    46. A(H  19,C   3,H  20)          105.52 -0.000010   -0.00    105.52   
    47. A(C   2,C   3,H  20)          109.02  0.000014    0.00    109.02   
    48. A(H  18,C   3,H  20)          108.84 -0.000010    0.00    108.84   
    49. A(C   2,C   3,H  19)          113.14 -0.000005   -0.00    113.14   
    50. A(C   2,C   4,C   5)          115.23  0.000001   -0.00    115.23   
    51. A(C   2,C   4,O  14)          121.81 -0.000011    0.00    121.81   
    52. A(C   5,C   4,O  14)          122.95  0.000010    0.00    122.95   
    53. A(C   6,C   5,C  11)          120.14 -0.000036   -0.00    120.14   
    54. A(C   4,C   5,C   6)          118.49  0.000042    0.00    118.49   
    55. A(C   4,C   5,C  11)          121.37 -0.000006    0.00    121.37   
    56. A(C   5,C   6,C   7)          113.42 -0.000006    0.00    113.42   
    57. A(C   7,C   6,H  22)          110.49  0.000005    0.00    110.49   
    58. A(H  21,C   6,H  22)          107.36 -0.000002    0.00    107.36   
    59. A(C   5,C   6,H  22)          108.71  0.000034    0.00    108.72   
    60. A(C   7,C   6,H  21)          107.43  0.000001   -0.00    107.43   
    61. A(C   5,C   6,H  21)          109.23 -0.000032   -0.00    109.23   
    62. A(C   8,C   7,H  23)          116.78 -0.000008   -0.00    116.78   
    63. A(C   6,C   7,H  23)          113.74 -0.000015   -0.00    113.74   
    64. A(C   6,C   7,C   8)          129.47  0.000023    0.00    129.47   
    65. A(C   9,C   8,C  10)          114.47 -0.000019   -0.00    114.46   
    66. A(C   7,C   8,C  10)          124.64  0.000025    0.00    124.64   
    67. A(C   7,C   8,C   9)          120.89 -0.000007   -0.00    120.89   
    68. A(H  25,C   9,H  26)          106.13 -0.000001    0.00    106.13   
    69. A(H  24,C   9,H  26)          108.10  0.000001   -0.00    108.10   
    70. A(C   8,C   9,H  26)          111.31 -0.000001    0.00    111.31   
    71. A(H  24,C   9,H  25)          107.96 -0.000000    0.00    107.96   
    72. A(C   8,C   9,H  25)          111.18  0.000003   -0.00    111.18   
    73. A(C   8,C   9,H  24)          111.92 -0.000002    0.00    111.92   
    74. A(H  28,C  10,H  30)          106.18 -0.000008   -0.00    106.18   
    75. A(H  27,C  10,H  30)          108.48 -0.000038    0.00    108.49   
    76. A(C   8,C  10,H  30)          111.26 -0.000029   -0.00    111.26   
    77. A(H  27,C  10,H  28)          107.71  0.000014   -0.00    107.71   
    78. A(C   8,C  10,H  28)          110.35  0.000007   -0.00    110.35   
    79. A(C   8,C  10,H  27)          112.58  0.000052    0.00    112.59   
    80. A(C  12,C  11,H  29)          116.62 -0.000004    0.00    116.62   
    81. A(C   5,C  11,H  29)          119.08 -0.000001   -0.00    119.08   
    82. A(C   5,C  11,C  12)          124.29  0.000005    0.00    124.29   
    83. A(C  11,C  12,O  13)          123.02  0.000004    0.00    123.02   
    84. A(C   1,C  12,O  13)          122.50 -0.000007   -0.00    122.50   
    85. A(C   1,C  12,C  11)          114.48  0.000003   -0.00    114.48   
    86. D(C  12,C   1,C   0,H  16)     77.61 -0.000216    0.00     77.61   
    87. D(C  12,C   1,C   0,H  15)   -160.67 -0.000204    0.00   -160.67   
    88. D(C  12,C   1,C   0,H  17)    -39.26 -0.000192    0.00    -39.25   
    89. D(C   2,C   1,C   0,H  16)   -102.56 -0.000213    0.00   -102.56   
    90. D(C   2,C   1,C   0,H  17)    140.57 -0.000189    0.00    140.58   
    91. D(C   2,C   1,C   0,H  15)     19.16 -0.000201    0.00     19.16   
    92. D(C   3,C   2,C   1,C   0)      2.90 -0.000003    0.00      2.90   
    93. D(C   3,C   2,C   1,C  12)   -177.28  0.000000   -0.00   -177.28   
    94. D(C   4,C   2,C   1,C   0)   -177.53  0.000002    0.00   -177.53   
    95. D(C   4,C   2,C   1,C  12)      2.29  0.000005   -0.00      2.29   
    96. D(H  19,C   3,C   2,C   4)     85.70 -0.000235    0.00     85.70   
    97. D(H  20,C   3,C   2,C   1)    148.23 -0.000224   -0.00    148.23   
    98. D(H  19,C   3,C   2,C   1)    -94.70 -0.000230   -0.00    -94.70   
    99. D(H  18,C   3,C   2,C   4)   -152.73 -0.000227   -0.00   -152.73   
   100. D(H  18,C   3,C   2,C   1)     26.87 -0.000223   -0.00     26.86   
   101. D(H  20,C   3,C   2,C   4)    -31.37 -0.000228    0.00    -31.37   
   102. D(O  14,C   4,C   2,C   3)     -1.30 -0.000013    0.00     -1.30   
   103. D(O  14,C   4,C   2,C   1)    179.10 -0.000017    0.00    179.10   
   104. D(C   5,C   4,C   2,C   3)    177.29 -0.000026    0.00    177.30   
   105. D(C   5,C   4,C   2,C   1)     -2.30 -0.000031    0.00     -2.30   
   106. D(C  11,C   5,C   4,O  14)    179.89  0.000017   -0.00    179.89   
   107. D(C   6,C   5,C   4,O  14)     -0.21  0.000025   -0.00     -0.21   
   108. D(C   6,C   5,C   4,C   2)   -178.79  0.000039   -0.00   -178.79   
   109. D(C  11,C   5,C   4,C   2)      1.31  0.000031   -0.00      1.31   
   110. D(H  22,C   6,C   5,C  11)   -151.06  0.000043   -0.01   -151.07   
   111. D(H  22,C   6,C   5,C   4)     29.04  0.000035   -0.01     29.03   
   112. D(H  21,C   6,C   5,C  11)    -34.19  0.000041   -0.01    -34.20   
   113. D(H  21,C   6,C   5,C   4)    145.90  0.000034   -0.01    145.90   
   114. D(C   7,C   6,C   5,C  11)     85.60  0.000015   -0.01     85.59   
   115. D(C   7,C   6,C   5,C   4)    -94.30  0.000008   -0.01    -94.31   
   116. D(C   8,C   7,C   6,C   5)    118.99  0.000146   -0.04    118.95   
   117. D(H  23,C   7,C   6,H  22)    177.31  0.000119   -0.04    177.27   
   118. D(H  23,C   7,C   6,H  21)     60.49  0.000118   -0.04     60.45   
   119. D(H  23,C   7,C   6,C   5)    -60.33  0.000162   -0.03    -60.37   
   120. D(C   8,C   7,C   6,H  22)     -3.37  0.000103   -0.04     -3.41   
   121. D(C   8,C   7,C   6,H  21)   -120.19  0.000102   -0.04   -120.23   
   122. D(C  10,C   8,C   7,H  23)    179.28  0.000117    0.00    179.28   
   123. D(C  10,C   8,C   7,C   6)     -0.02  0.000133    0.00     -0.02   
   124. D(C   9,C   8,C   7,H  23)     -1.20  0.000078    0.00     -1.20   
   125. D(C   9,C   8,C   7,C   6)    179.50  0.000094    0.00    179.50   
   126. D(H  26,C   9,C   8,C  10)    -60.13 -0.000023    0.01    -60.12   
   127. D(H  26,C   9,C   8,C   7)    120.30  0.000012    0.01    120.31   
   128. D(H  25,C   9,C   8,C  10)     57.97 -0.000023    0.01     57.98   
   129. D(H  25,C   9,C   8,C   7)   -121.60  0.000013    0.01   -121.59   
   130. D(H  24,C   9,C   8,C  10)    178.78 -0.000022    0.01    178.79   
   131. D(H  24,C   9,C   8,C   7)     -0.79  0.000013    0.01     -0.78   
   132. D(H  30,C  10,C   8,C   9)    -71.06  0.000094    0.07    -70.99   
   133. D(H  30,C  10,C   8,C   7)    108.49  0.000057    0.07    108.56   
   134. D(H  28,C  10,C   8,C   9)     46.53  0.000070    0.07     46.60   
   135. D(H  28,C  10,C   8,C   7)   -133.92  0.000033    0.07   -133.85   
   136. D(H  27,C  10,C   8,C   9)    166.91  0.000127    0.07    166.98   
   137. D(H  27,C  10,C   8,C   7)    -13.54  0.000090    0.07    -13.47   
   138. D(H  29,C  11,C   5,C   6)      0.36 -0.000016    0.00      0.36   
   139. D(H  29,C  11,C   5,C   4)   -179.74 -0.000008    0.00   -179.74   
   140. D(C  12,C  11,C   5,C   6)    179.81 -0.000014    0.00    179.81   
   141. D(C  12,C  11,C   5,C   4)     -0.29 -0.000006    0.00     -0.29   
   142. D(C   1,C  12,C  11,H  29)    179.58 -0.000018    0.00    179.58   
   143. D(C   1,C  12,C  11,C   5)      0.12 -0.000020    0.00      0.12   
   144. D(O  13,C  12,C   1,C   2)    178.91  0.000015   -0.00    178.90   
   145. D(O  13,C  12,C   1,C   0)     -1.26  0.000018   -0.00     -1.27   
   146. D(C  11,C  12,C   1,C   2)     -1.09  0.000020   -0.00     -1.09   
   147. D(O  13,C  12,C  11,C   5)   -179.87 -0.000015    0.00   -179.87   
   148. D(C  11,C  12,C   1,C   0)    178.75  0.000023   -0.00    178.74   
   149. D(O  13,C  12,C  11,H  29)     -0.41 -0.000013    0.00     -0.41   
    ----------------------------------------------------------------------------

         *************************************************************
         *                GEOMETRY OPTIMIZATION CYCLE  42            *
         *************************************************************
---------------------------------
CARTESIAN COORDINATES (ANGSTROEM)
---------------------------------
  C      4.006822    0.316822    0.780982
  C      2.600111    0.059923    0.277344
  C      1.735909    1.101024   -0.125329
  C      2.177281    2.552378   -0.143496
  C      0.378897    0.863142   -0.555934
  C     -0.016783   -0.513158   -0.595857
  C     -1.424807   -0.850626   -1.066538
  C     -2.420260   -0.991648    0.065568
  C     -3.538376   -0.286539    0.313765
  C     -4.407280   -0.603935    1.511502
  C     -4.045048    0.851987   -0.543574
  C      0.863148   -1.538918   -0.210397
  C      2.197299   -1.324734    0.239227
  O      2.997547   -2.300479    0.590414
  O     -0.416907    1.845585   -0.910756
  H      4.167409    1.347879    1.113625
  H      4.780011    0.099807    0.022859
  H      4.229922   -0.357247    1.618592
  H      3.257372    2.675452   -0.282674
  H      1.912862    3.098069    0.779826
  H      1.654158    3.074871   -0.953129
  H     -1.405769   -1.810153   -1.611444
  H     -1.753169   -0.081013   -1.771829
  H     -2.167425   -1.781525    0.778411
  H     -4.013867   -1.447141    2.090260
  H     -5.433729   -0.853690    1.202977
  H     -4.492517    0.262549    2.184483
  H     -3.296880    1.205113   -1.257026
  H     -4.335492    1.705167    0.086333
  H      0.522711   -2.579282   -0.259870
  H     -4.948311    0.560661   -1.100641

----------------------------
CARTESIAN COORDINATES (A.U.)
----------------------------
  NO LB      ZA    FRAG     MASS         X           Y           Z
   0 C     6.0000    0    12.011    7.571796    0.598707    1.475842
   1 C     6.0000    0    12.011    4.913497    0.113239    0.524103
   2 C     6.0000    0    12.011    3.280393    2.080634   -0.236838
   3 C     6.0000    0    12.011    4.114466    4.823295   -0.271169
   4 C     6.0000    0    12.011    0.716011    1.631102   -1.050564
   5 C     6.0000    0    12.011   -0.031715   -0.969728   -1.126007
   6 C     6.0000    0    12.011   -2.692495   -1.607451   -2.015464
   7 C     6.0000    0    12.011   -4.573628   -1.873943    0.123906
   8 C     6.0000    0    12.011   -6.686562   -0.541481    0.592930
   9 C     6.0000    0    12.011   -8.328553   -1.141271    2.856325
  10 C     6.0000    0    12.011   -7.644034    1.610022   -1.027206
  11 C     6.0000    0    12.011    1.631114   -2.908134   -0.397592
  12 C     6.0000    0    12.011    4.152293   -2.503385    0.452073
  13 O     8.0000    0    15.999    5.664543   -4.347276    1.115721
  14 O     8.0000    0    15.999   -0.787839    3.487651   -1.721080
  15 H     1.0000    0     1.008    7.875262    2.547123    2.104447
  16 H     1.0000    0     1.008    9.032912    0.188609    0.043197
  17 H     1.0000    0     1.008    7.993394   -0.675099    3.058696
  18 H     1.0000    0     1.008    6.155541    5.055871   -0.534177
  19 H     1.0000    0     1.008    3.614786    5.854501    1.473658
  20 H     1.0000    0     1.008    3.125905    5.810665   -1.801152
  21 H     1.0000    0     1.008   -2.656519   -3.420694   -3.045187
  22 H     1.0000    0     1.008   -3.313009   -0.153092   -3.348272
  23 H     1.0000    0     1.008   -4.095839   -3.366594    1.470983
  24 H     1.0000    0     1.008   -7.585110   -2.734699    3.950020
  25 H     1.0000    0     1.008  -10.268260   -1.613240    2.273296
  26 H     1.0000    0     1.008   -8.489627    0.496145    4.128074
  27 H     1.0000    0     1.008   -6.230200    2.277333   -2.375435
  28 H     1.0000    0     1.008   -8.192892    3.222299    0.163146
  29 H     1.0000    0     1.008    0.987781   -4.874136   -0.491083
  30 H     1.0000    0     1.008   -9.350953    1.059496   -2.079909

--------------------------------
INTERNAL COORDINATES (ANGSTROEM)
--------------------------------
 C      0   0   0     0.000000000000     0.00000000     0.00000000
 C      1   0   0     1.516075231997     0.00000000     0.00000000
 C      2   1   0     1.411693934220   122.53422673     0.00000000
 C      3   2   1     1.517091615526   122.06231630     2.89854712
 C      3   2   1     1.443430391217   122.62078105   182.46817792
 C      5   3   2     1.432605407213   115.23294042   357.70107233
 C      6   5   3     1.522483950893   118.48911175   181.21098646
 C      7   6   5     1.514092481007   113.42312200   265.68951225
 C      8   7   6     1.344977567781   129.47298118   118.95095808
 C      9   8   7     1.513376301023   120.89085296   179.49987983
 C      9   8   7     1.512609788408   124.64373820     0.00000000
 C      6   5   3     1.405362366822   121.37433799     1.30968467
 C     12   6   5     1.424076414693   124.29176317   359.70917567
 O     13  12   6     1.309888502378   123.02216481   180.12938575
 O      5   3   2     1.313162588981   121.80622429   179.10248177
 H      1   2   3     1.095225418968   113.35742825    19.16099042
 H      1   2   3     1.104385480411   112.84655430   257.44493381
 H      1   2   3     1.098059349242   109.74923465   140.57833446
 H      4   3   2     1.095952990881   113.30810402    26.86461785
 H      4   3   2     1.104636016591   113.13781919   265.30096424
 H      4   3   2     1.096431861889   109.02163990   148.22730838
 H      7   6   5     1.103619894000   109.23266648   145.89584484
 H      7   6   5     1.094332199473   108.71500023    29.03125643
 H      8   7   6     1.093606550016   113.74398333   299.63289883
 H     10   9   8     1.095779022076   111.91700044   359.22039558
 H     10   9   8     1.100528303048   111.17541369   238.40747886
 H     10   9   8     1.100437139334   111.30551481   120.31107152
 H     11   9   8     1.092459676022   112.58507078   346.52946180
 H     11   9   8     1.099571492796   110.35337301   226.14993168
 H     12   6   5     1.095764982915   119.08304860   180.26367467
 H     11   9   8     1.100489719452   111.25932968   108.55834274

---------------------------
INTERNAL COORDINATES (A.U.)
---------------------------
 C      0   0   0     0.000000000000     0.00000000     0.00000000
 C      1   0   0     2.864966986895     0.00000000     0.00000000
 C      2   1   0     2.667714920594   122.53422673     0.00000000
 C      3   2   1     2.866887673412   122.06231630     2.89854712
 C      3   2   1     2.727688132780   122.62078105   182.46817792
 C      5   3   2     2.707231877607   115.23294042   357.70107233
 C      6   5   3     2.877077710479   118.48911175   181.21098646
 C      7   6   5     2.861220130532   113.42312200   265.68951225
 C      8   7   6     2.541639259373   129.47298118   118.95095808
 C      9   8   7     2.859866746501   120.89085296   179.49987983
 C      9   8   7     2.858418247580   124.64373820     0.00000000
 C      6   5   3     2.655749992213   121.37433799     1.30968467
 C     12   6   5     2.691114417547   124.29176317   359.70917567
 O     13  12   6     2.475330535466   123.02216481   180.12938575
 O      5   3   2     2.481517662485   121.80622429   179.10248177
 H      1   2   3     2.069676096760   113.35742825    19.16099042
 H      1   2   3     2.086986104255   112.84655430   257.44493381
 H      1   2   3     2.075031448859   109.74923465   140.57833446
 H      4   3   2     2.071051008417   113.30810402    26.86461785
 H      4   3   2     2.087459549023   113.13781919   265.30096424
 H      4   3   2     2.071955943475   109.02163990   148.22730838
 H      7   6   5     2.085539355608   109.23266648   145.89584484
 H      7   6   5     2.067988156535   108.71500023    29.03125643
 H      8   7   6     2.066616877792   113.74398333   299.63289883
 H     10   9   8     2.070722255019   111.91700044   359.22039558
 H     10   9   8     2.079697095389   111.17541369   238.40747886
 H     10   9   8     2.079524820937   111.30551481   120.31107152
 H     11   9   8     2.064449600034   112.58507078   346.52946180
 H     11   9   8     2.077888986052   110.35337301   226.14993168
 H     12   6   5     2.070695724851   119.08304860   180.26367467
 H     11   9   8     2.079624182960   111.25932968   108.55834274


           ************************************************************
           *        Program running with 4 parallel MPI-processes     *
           *              working on a common directory               *
           ************************************************************
------------------------------------------------------------------------------
                   ___                                                        
                  /   \      - P O W E R E D   B Y -                         
                 /     \                                                     
                 |  |  |   _    _      __       _____    __    __             
                 |  |  |  | |  | |    /  \     |  _  \  |  |  /  |          
                  \  \/   | |  | |   /    \    | | | |  |  | /  /          
                 / \  \   | |__| |  /  /\  \   | |_| |  |  |/  /          
                |  |  |   |  __  | /  /__\  \  |    /   |      \           
                |  |  |   | |  | | |   __   |  |    \   |  |\   \          
                \     /   | |  | | |  |  |  |  | |\  \  |  | \   \       
                 \___/    |_|  |_| |__|  |__|  |_| \__\ |__|  \__/        
                                                                              
                      - O R C A' S   B I G   F R I E N D -                    
                                      &                                       
                       - I N T E G R A L  F E E D E R -                       
                                                                              
 v1 FN, 2020, v2 2021                                                         
------------------------------------------------------------------------------


Reading SHARK input file PQ1_2e_0H_B3LYP_631Gd_opt.SHARKINP.tmp ... ok
----------------------
SHARK INTEGRAL PACKAGE
----------------------

Number of atoms                             ...     31
Number of basis functions                   ...    242
Number of shells                            ...    122
Maximum angular momentum                    ...      2
Integral batch strategy                     ... SHARK/LIBINT Hybrid
RI-J (if used) integral strategy            ... SPLIT-RIJ (Revised 2003 algorithm where possible)
Printlevel                                  ...      1
Contraction scheme used                     ... SEGMENTED contraction
Coulomb Range Separation                    ... NOT USED
Exchange Range Separation                   ... NOT USED
Finite Nucleus Model                        ... NOT USED
Auxiliary Coulomb fitting basis             ... AVAILABLE
   # of basis functions in Aux-J            ...    911
   # of shells in Aux-J                     ...    305
   Maximum angular momentum in Aux-J        ...      4
Auxiliary J/K fitting basis                 ... NOT available
Auxiliary Correlation fitting basis         ... NOT available
Auxiliary 'external' fitting basis          ... NOT available
Integral threshold                          ...     2.500000e-11
Primitive cut-off                           ...     2.500000e-12
Primitive pair pre-selection threshold      ...     2.500000e-12

Calculating pre-screening integrals         ... done (  0.0 sec) Dimension = 122
Organizing shell pair data                  ... done (  0.1 sec)
Shell pair information
Total number of shell pairs                 ...      7503
Shell pairs after pre-screening             ...      5969
Total number of primitive shell pairs       ...     42268
Primitive shell pairs kept                  ...     19682
          la=0 lb=0:   2259 shell pairs
          la=1 lb=0:   1973 shell pairs
          la=1 lb=1:    429 shell pairs
          la=2 lb=0:    835 shell pairs
          la=2 lb=1:    386 shell pairs
          la=2 lb=2:     87 shell pairs

Calculating one electron integrals          ... done (  0.0 sec)
Calculating RI/J V-Matrix + Cholesky decomp.... done (  0.0 sec)
Calculating Nuclear repulsion               ... done (  0.0 sec) ENN=    943.021401943411 Eh

SHARK setup successfully completed in   0.3 seconds

Maximum memory used throughout the entire GTOINT-calculation: 16.0 MB


           ************************************************************
           *        Program running with 4 parallel MPI-processes     *
           *              working on a common directory               *
           ************************************************************

Diagonalization of the overlap matrix:
Smallest eigenvalue                        ... 4.912e-04
Time for diagonalization                   ...    0.009 sec
Threshold for overlap eigenvalues          ... 1.000e-08
Number of eigenvalues below threshold      ... 0
Time for construction of square roots      ...    0.004 sec
Total time needed                          ...    0.013 sec

-------------------
DFT GRID GENERATION
-------------------

General Integration Accuracy     IntAcc      ... 4.959
Radial Grid Type                 RadialGrid  ... OptM3 with GC (2021)
Angular Grid (max. ang.)         AngularGrid ... 6 (Lebedev-590)
Angular grid pruning method      GridPruning ... 4 (adaptive)
Weight generation scheme         WeightScheme... Becke
Basis function cutoff            BFCut       ... 1.0000e-11
Integration weight cutoff        WCut        ... 1.0000e-14
Angular grids for H and He will be reduced by one unit
Partially contracted basis set               ... off
Rotationally invariant grid construction     ... off

Total number of grid points                  ...   351278
Total number of batches                      ...     5504
Average number of points per batch           ...       63
Average number of grid points per atom       ...    11332
Time for grid setup =    4.316 sec

--------------------
COSX GRID GENERATION
--------------------

GRIDX 1
-------
General Integration Accuracy     IntAcc      ... 4.020
Radial Grid Type                 RadialGrid  ... OptM3 with GC (2021)
Angular Grid (max. ang.)         AngularGrid ... 2 (Lebedev-110)
Angular grid pruning method      GridPruning ... 4 (adaptive)
Weight generation scheme         WeightScheme... Becke
Basis function cutoff            BFCut       ... 1.0000e-11
Integration weight cutoff        WCut        ... 1.0000e-14
Angular grids for H and He will be reduced by one unit
Partially contracted basis set               ... on
Rotationally invariant grid construction     ... off

Total number of grid points                  ...    38527
Total number of batches                      ...      618
Average number of points per batch           ...       62
Average number of grid points per atom       ...     1243
UseSFitting                                  ... on

GRIDX 2
-------
General Integration Accuracy     IntAcc      ... 4.338
Radial Grid Type                 RadialGrid  ... OptM3 with GC (2021)
Angular Grid (max. ang.)         AngularGrid ... 3 (Lebedev-194)
Angular grid pruning method      GridPruning ... 4 (adaptive)
Weight generation scheme         WeightScheme... Becke
Basis function cutoff            BFCut       ... 1.0000e-11
Integration weight cutoff        WCut        ... 1.0000e-14
Angular grids for H and He will be reduced by one unit
Partially contracted basis set               ... on
Rotationally invariant grid construction     ... off

Total number of grid points                  ...    84149
Total number of batches                      ...     1332
Average number of points per batch           ...       63
Average number of grid points per atom       ...     2714
UseSFitting                                  ... on

GRIDX 3
-------
General Integration Accuracy     IntAcc      ... 4.871
Radial Grid Type                 RadialGrid  ... OptM3 with GC (2021)
Angular Grid (max. ang.)         AngularGrid ... 4 (Lebedev-302)
Angular grid pruning method      GridPruning ... 4 (adaptive)
Weight generation scheme         WeightScheme... Becke
Basis function cutoff            BFCut       ... 1.0000e-11
Integration weight cutoff        WCut        ... 1.0000e-14
Angular grids for H and He will be reduced by one unit
Partially contracted basis set               ... on
Rotationally invariant grid construction     ... off

Total number of grid points                  ...   160654
Total number of batches                      ...     2526
Average number of points per batch           ...       63
Average number of grid points per atom       ...     5182
UseSFitting                                  ... on

Time for X-Grid setup             =    2.221 sec


--------------------
CPCM SOLVATION MODEL
--------------------
CPCM parameters:
  Epsilon                                         ...      80.4000
  Refrac                                          ...       1.3300
  Rsolv                                           ...       1.3000
  Surface type                                    ... GAUSSIAN VDW
  Epsilon function type                           ...         CPCM
Radii:
 Radius for C  used is    3.8550 Bohr (=   2.0400 Ang.)
 Radius for O  used is    3.4469 Bohr (=   1.8240 Ang.)
 Radius for H  used is    2.4944 Bohr (=   1.3200 Ang.)
Calculating surface                               ...        done! (  0.0s)
GEPOL surface points                              ...         1689
GEPOL Volume                                      ...    1817.6826
GEPOL Surface-area                                ...     968.8889
Calculating surface distance matrix               ...        done! (  0.0s)
Performing Cholesky decomposition & store         ...        done! (  0.2s)
Overall time for CPCM initialization              ...                 0.2s
--------------
SCF ITERATIONS
--------------
ITER       Energy         Delta-E        Max-DP      RMS-DP      [F,P]     Damp
               ***  Starting incremental Fock matrix formation  ***
                      *** Initiating the SOSCF procedure ***
                      *** Re-Reading the Fockian *** 
                      *** Removing any level shift *** 
ITER      Energy       Delta-E        Grad      Rot      Max-DP    RMS-DP
  0   -655.22454565 -655.2245456518  0.000086  0.000086  0.000260  0.000004
               *** Restarting incremental Fock matrix formation ***
  1   -655.22454629  -0.0000006424  0.000029  0.000053  0.000143  0.000002
  2   -655.22454637  -0.0000000782  0.000004  0.000012  0.000022  0.000000
  3   -655.22454638  -0.0000000040  0.000006  0.000010  0.000012  0.000000
                  ***Gradient check signals convergence***
              ***Rediagonalizing the Fockian in SOSCF/NRSCF***

               *****************************************************
               *                     SUCCESS                       *
               *           SCF CONVERGED AFTER   4 CYCLES          *
               *****************************************************

Old exchange energy                            =    -18.022569141 Eh
New exchange energy                            =    -18.022578443 Eh
Exchange energy change after final integration =     -0.000009302 Eh
Total energy after final integration           =   -655.224555672 Eh
Final COS-X integration done in                =    12.093 sec
Total Energy       :         -655.22455567 Eh          -17829.56660 eV
  Last Energy change         ...    6.9166e-09  Tolerance :   1.0000e-08
  Last MAX-Density change    ...    4.4409e-15  Tolerance :   1.0000e-07
             **** THE GBW FILE WAS UPDATED (PQ1_2e_0H_B3LYP_631Gd_opt.gbw) ****
             **** DENSITY PQ1_2e_0H_B3LYP_631Gd_opt.scfp WAS UPDATED ****
             **** ENERGY FILE WAS UPDATED (PQ1_2e_0H_B3LYP_631Gd_opt.en.tmp) ****
             **** THE GBW FILE WAS UPDATED (PQ1_2e_0H_B3LYP_631Gd_opt.gbw) ****
             **** DENSITY PQ1_2e_0H_B3LYP_631Gd_opt.scfp WAS UPDATED ****
Total SCF time: 0 days 0 hours 0 min 52 sec 

Maximum memory used throughout the entire SCF-calculation: 93.6 MB

-------------------------   --------------------
FINAL SINGLE POINT ENERGY      -655.224555671869
-------------------------   --------------------


           ************************************************************
           *        Program running with 4 parallel MPI-processes     *
           *              working on a common directory               *
           ************************************************************
------------------------------------------------------------------------------
                         ORCA SCF GRADIENT CALCULATION
------------------------------------------------------------------------------

 ... reading COSX grid (gridx3)
Gradient of the Kohn-Sham DFT energy:
Kohn-Sham wavefunction type      ... RKS
Hartree-Fock exchange scaling    ...    0.200
Number of operators              ...    1
Number of atoms                  ...   31
Basis set dimensions             ...  242
Integral neglect threshold       ... 2.5e-11
Integral primitive cutoff        ... 2.5e-12
SHARK Integral package           ... ON

Nuc. rep. gradient       (SHARK) ... done (  0.0 sec)
HCore & Overlap gradient (SHARK) ... done (  0.2 sec)
RI-J gradient            (SHARK) ... done (  0.9 sec)
COSX-gradient                    ... done ( 15.1 sec)
Exchange-correlation gradient    ... done

------------------
CARTESIAN GRADIENT
------------------

   1   C   :   -0.000015783    0.000057325    0.000028294
   2   C   :    0.000117885   -0.000013835   -0.000335719
   3   C   :   -0.000097572    0.000025991    0.000280836
   4   C   :    0.000024277   -0.000018758   -0.000044637
   5   C   :   -0.000115379    0.000037806    0.000322725
   6   C   :    0.000017649   -0.000100866    0.000029765
   7   C   :    0.000028355    0.000065908    0.000004581
   8   C   :    0.000015431    0.000008859    0.000012280
   9   C   :   -0.000002430   -0.000020970   -0.000009913
  10   C   :   -0.000038007   -0.000049246   -0.000024645
  11   C   :    0.000010553   -0.000058507   -0.000000999
  12   C   :    0.000014062   -0.000006057   -0.000043371
  13   C   :    0.000097811   -0.000024774   -0.000228696
  14   O   :    0.000000415    0.000020174    0.000031529
  15   O   :   -0.000005545   -0.000000717    0.000034215
  16   H   :    0.000059375    0.000064772   -0.000197748
  17   H   :    0.000005755   -0.000205666    0.000068483
  18   H   :   -0.000056964    0.000149545    0.000125419
  19   H   :    0.000018798    0.000005816    0.000221001
  20   H   :   -0.000226901    0.000071164   -0.000109754
  21   H   :    0.000163104   -0.000034944   -0.000156110
  22   H   :   -0.000063366    0.000011100   -0.000022714
  23   H   :    0.000056327    0.000043799    0.000022615
  24   H   :    0.000063112    0.000063254    0.000061716
  25   H   :    0.000005357   -0.000009174    0.000003280
  26   H   :    0.000003510   -0.000009932    0.000008050
  27   H   :    0.000005904   -0.000011213    0.000003851
  28   H   :   -0.000068041   -0.000080013   -0.000104379
  29   H   :    0.000036109    0.000001442   -0.000006834
  30   H   :    0.000012859    0.000002443    0.000004285
  31   H   :   -0.000037823    0.000000397    0.000054066

Difference to translation invariance:
           :    0.0000288388   -0.0000148779    0.0000314688

Difference to rotation invariance:
           :   -0.0005424250    0.0005210734    0.0024010499

Norm of the cartesian gradient     ...    0.0008890098
RMS gradient                       ...    0.0000921860
MAX gradient                       ...    0.0003357195

-------
TIMINGS
-------

Total SCF gradient time            ...       23.799 sec

One electron gradient       ....       0.183 sec  (  0.8%)
RI-J Coulomb gradient       ....       0.933 sec  (  3.9%)
COSX gradient               ....      15.128 sec  ( 63.6%)
XC gradient                 ....       6.223 sec  ( 26.1%)
CPCM gradient               ....       0.471 sec  (  2.0%)
   A-Matrix (El+Nuc)        ....       0.125 sec  (  0.5%)
   Potential                ....       0.347 sec  (  1.5%)

Maximum memory used throughout the entire SCFGRAD-calculation: 74.1 MB
------------------------------------------------------------------------------
                         ORCA GEOMETRY RELAXATION STEP
------------------------------------------------------------------------------

Reading the OPT-File                    .... done
Getting information on internals        .... done
Copying old internal coords+grads       .... done
Making the new internal coordinates     .... (new redundants).... done
Validating the new internal coordinates .... (new redundants).... done
Calculating the B-matrix                .... done
Calculating the G,G- and P matrices     .... done
Transforming gradient to internals      .... done
Projecting the internal gradient        .... done
Number of atoms                         ....  31
Number of internal coordinates          .... 149
Current Energy                          ....  -655.224555672 Eh
Current gradient norm                   ....     0.000889010 Eh/bohr
Maximum allowed component of the step   ....  0.300
Current trust radius                    ....  0.300
Updating the Hessian (BFGS)             .... done
Forming the augmented Hessian           .... done
Diagonalizing the augmented Hessian     .... done
Last element of RFO vector              ....  0.005863843
Lowest eigenvalues of augmented Hessian:
 -0.080815003 -0.001718311 -0.001006589 -0.000475989  0.000494697
Warning: RFO finds a terribly low value for the scaling factor
Trying a QUASI-NEWTON step instead
Doing a quasi-Newton Step:
Inverting the Hessian                   .... done
Computing the step                      .... done
Length of the computed step             ....  0.008057571
Converting the step to cartesian space:
 Initial RMS(Int)=    0.0006601019
Transforming coordinates:
 Iter   0:  RMS(Cart)=    0.0022636246 RMS(Int)=    0.0006600621
 Iter   1:  RMS(Cart)=    0.0000016446 RMS(Int)=    0.0000006543
 Iter   2:  RMS(Cart)=    0.0000000027 RMS(Int)=    0.0000000009
done
Storing new coordinates                 .... done

                                .--------------------.
          ----------------------|Geometry convergence|-------------------------
          Item                value                   Tolerance       Converged
          ---------------------------------------------------------------------
          Energy change      -0.0000000553            0.0000002000      YES
          RMS gradient        0.0000726360            0.0000080000      NO
          MAX gradient        0.0002341563            0.0000300000      NO
          RMS step            0.0006601019            0.0001000000      NO
          MAX step            0.0028302662            0.0002000000      NO
          ........................................................
          Max(Bonds)      0.0000      Max(Angles)    0.02
          Max(Dihed)        0.16      Max(Improp)    0.00
          ---------------------------------------------------------------------

The optimization has not yet converged - more geometry cycles are needed


    ---------------------------------------------------------------------------
                         Redundant Internal Coordinates
                            (Angstroem and degrees)

        Definition                    Value    dE/dq     Step     New-Value
    ----------------------------------------------------------------------------
     1. B(C   1,C   0)                1.5161  0.000001  0.0000    1.5161   
     2. B(C   2,C   1)                1.4117  0.000005 -0.0000    1.4117   
     3. B(C   3,C   2)                1.5171 -0.000003  0.0000    1.5171   
     4. B(C   4,C   2)                1.4434  0.000009  0.0000    1.4434   
     5. B(C   5,C   4)                1.4326  0.000006  0.0000    1.4326   
     6. B(C   6,C   5)                1.5225  0.000009  0.0000    1.5225   
     7. B(C   7,C   6)                1.5141 -0.000009 -0.0000    1.5141   
     8. B(C   8,C   7)                1.3450 -0.000005 -0.0000    1.3450   
     9. B(C   9,C   8)                1.5134  0.000008  0.0000    1.5134   
    10. B(C  10,C   8)                1.5126 -0.000006  0.0000    1.5126   
    11. B(C  11,C   5)                1.4054  0.000002  0.0000    1.4054   
    12. B(C  12,C  11)                1.4241 -0.000001 -0.0000    1.4241   
    13. B(C  12,C   1)                1.4426  0.000002  0.0000    1.4426   
    14. B(O  13,C  12)                1.3099 -0.000005 -0.0000    1.3099   
    15. B(O  14,C   4)                1.3132 -0.000008 -0.0000    1.3132   
    16. B(H  15,C   0)                1.0952 -0.000005 -0.0000    1.0952   
    17. B(H  16,C   0)                1.1044 -0.000001 -0.0000    1.1044   
    18. B(H  17,C   0)                1.0981  0.000003 -0.0000    1.0981   
    19. B(H  18,C   3)                1.0960 -0.000003  0.0000    1.0960   
    20. B(H  19,C   3)                1.1046 -0.000002 -0.0000    1.1046   
    21. B(H  20,C   3)                1.0964  0.000009  0.0000    1.0964   
    22. B(H  21,C   6)                1.1036 -0.000004  0.0000    1.1036   
    23. B(H  22,C   6)                1.0943  0.000008 -0.0000    1.0943   
    24. B(H  23,C   7)                1.0936 -0.000001 -0.0000    1.0936   
    25. B(H  24,C   9)                1.0958 -0.000001 -0.0000    1.0958   
    26. B(H  25,C   9)                1.1005 -0.000000 -0.0000    1.1005   
    27. B(H  26,C   9)                1.1004 -0.000002 -0.0000    1.1004   
    28. B(H  27,C  10)                1.0925  0.000002  0.0000    1.0925   
    29. B(H  28,C  10)                1.0996 -0.000002 -0.0000    1.0996   
    30. B(H  29,C  11)                1.0958 -0.000002 -0.0000    1.0958   
    31. B(H  30,C  10)                1.1005 -0.000001  0.0000    1.1005   
    32. A(H  15,C   0,H  17)          108.45 -0.000002    0.00    108.45   
    33. A(C   1,C   0,H  16)          112.85 -0.000021   -0.00    112.84   
    34. A(H  16,C   0,H  17)          105.12 -0.000012   -0.00    105.12   
    35. A(C   1,C   0,H  15)          113.36  0.000014    0.00    113.36   
    36. A(H  15,C   0,H  16)          106.91  0.000012    0.00    106.91   
    37. A(C   1,C   0,H  17)          109.75  0.000007   -0.00    109.75   
    38. A(C   2,C   1,C  12)          121.97 -0.000005    0.00    121.97   
    39. A(C   0,C   1,C   2)          122.53  0.000032   -0.00    122.53   
    40. A(C   0,C   1,C  12)          115.50 -0.000027   -0.00    115.50   
    41. A(C   1,C   2,C   4)          122.62  0.000003    0.00    122.62   
    42. A(C   1,C   2,C   3)          122.06  0.000016   -0.00    122.06   
    43. A(C   3,C   2,C   4)          115.32 -0.000018    0.00    115.32   
    44. A(H  18,C   3,H  19)          106.65  0.000007   -0.00    106.65   
    45. A(C   2,C   3,H  18)          113.31  0.000002    0.00    113.31   
    46. A(H  19,C   3,H  20)          105.52 -0.000011    0.00    105.52   
    47. A(C   2,C   3,H  20)          109.02  0.000016    0.00    109.02   
    48. A(H  18,C   3,H  20)          108.84 -0.000010   -0.00    108.84   
    49. A(C   2,C   3,H  19)          113.14 -0.000006   -0.00    113.14   
    50. A(C   2,C   4,C   5)          115.23 -0.000001   -0.00    115.23   
    51. A(C   2,C   4,O  14)          121.81 -0.000011    0.00    121.81   
    52. A(C   5,C   4,O  14)          122.95  0.000011    0.00    122.95   
    53. A(C   6,C   5,C  11)          120.14 -0.000045    0.00    120.14   
    54. A(C   4,C   5,C   6)          118.49  0.000051   -0.01    118.48   
    55. A(C   4,C   5,C  11)          121.37 -0.000006    0.00    121.38   
    56. A(C   5,C   6,C   7)          113.42  0.000002   -0.01    113.41   
    57. A(C   7,C   6,H  22)          110.49  0.000000   -0.00    110.49   
    58. A(H  21,C   6,H  22)          107.36 -0.000001    0.00    107.37   
    59. A(C   5,C   6,H  22)          108.72  0.000035   -0.01    108.70   
    60. A(C   7,C   6,H  21)          107.43  0.000000    0.02    107.45   
    61. A(C   5,C   6,H  21)          109.23 -0.000039    0.01    109.24   
    62. A(C   8,C   7,H  23)          116.78 -0.000007   -0.00    116.78   
    63. A(C   6,C   7,H  23)          113.74 -0.000013    0.01    113.75   
    64. A(C   6,C   7,C   8)          129.47  0.000020   -0.01    129.47   
    65. A(C   9,C   8,C  10)          114.46 -0.000019   -0.00    114.46   
    66. A(C   7,C   8,C  10)          124.64  0.000024    0.00    124.65   
    67. A(C   7,C   8,C   9)          120.89 -0.000005    0.00    120.89   
    68. A(H  25,C   9,H  26)          106.13 -0.000001   -0.00    106.13   
    69. A(H  24,C   9,H  26)          108.10  0.000001   -0.00    108.10   
    70. A(C   8,C   9,H  26)          111.31 -0.000001   -0.00    111.30   
    71. A(H  24,C   9,H  25)          107.96  0.000000    0.00    107.96   
    72. A(C   8,C   9,H  25)          111.18  0.000003    0.00    111.18   
    73. A(C   8,C   9,H  24)          111.92 -0.000002    0.00    111.92   
    74. A(H  28,C  10,H  30)          106.18 -0.000008   -0.00    106.18   
    75. A(H  27,C  10,H  30)          108.49 -0.000038   -0.01    108.47   
    76. A(C   8,C  10,H  30)          111.26 -0.000030   -0.01    111.25   
    77. A(H  27,C  10,H  28)          107.71  0.000013    0.00    107.71   
    78. A(C   8,C  10,H  28)          110.35  0.000007    0.01    110.36   
    79. A(C   8,C  10,H  27)          112.59  0.000053    0.01    112.60   
    80. A(C  12,C  11,H  29)          116.62 -0.000005    0.00    116.62   
    81. A(C   5,C  11,H  29)          119.08 -0.000002   -0.00    119.08   
    82. A(C   5,C  11,C  12)          124.29  0.000006   -0.00    124.29   
    83. A(C  11,C  12,O  13)          123.02  0.000004    0.00    123.02   
    84. A(C   1,C  12,O  13)          122.50 -0.000006   -0.00    122.50   
    85. A(C   1,C  12,C  11)          114.48  0.000002   -0.00    114.47   
    86. D(C  12,C   1,C   0,H  16)     77.61 -0.000216   -0.00     77.61   
    87. D(C  12,C   1,C   0,H  15)   -160.67 -0.000205   -0.00   -160.67   
    88. D(C  12,C   1,C   0,H  17)    -39.25 -0.000192    0.00    -39.25   
    89. D(C   2,C   1,C   0,H  16)   -102.56 -0.000213   -0.00   -102.56   
    90. D(C   2,C   1,C   0,H  17)    140.58 -0.000189    0.00    140.58   
    91. D(C   2,C   1,C   0,H  15)     19.16 -0.000202   -0.00     19.16   
    92. D(C   3,C   2,C   1,C   0)      2.90 -0.000004    0.00      2.90   
    93. D(C   3,C   2,C   1,C  12)   -177.28 -0.000000    0.00   -177.28   
    94. D(C   4,C   2,C   1,C   0)   -177.53  0.000001    0.00   -177.53   
    95. D(C   4,C   2,C   1,C  12)      2.29  0.000004    0.00      2.29   
    96. D(H  19,C   3,C   2,C   4)     85.70 -0.000234    0.02     85.73   
    97. D(H  20,C   3,C   2,C   1)    148.23 -0.000223    0.02    148.25   
    98. D(H  19,C   3,C   2,C   1)    -94.70 -0.000230    0.02    -94.68   
    99. D(H  18,C   3,C   2,C   4)   -152.73 -0.000228    0.02   -152.71   
   100. D(H  18,C   3,C   2,C   1)     26.86 -0.000223    0.02     26.88   
   101. D(H  20,C   3,C   2,C   4)    -31.37 -0.000228    0.02    -31.35   
   102. D(O  14,C   4,C   2,C   3)     -1.30 -0.000013   -0.01     -1.31   
   103. D(O  14,C   4,C   2,C   1)    179.10 -0.000017   -0.01    179.10   
   104. D(C   5,C   4,C   2,C   3)    177.30 -0.000026   -0.01    177.29   
   105. D(C   5,C   4,C   2,C   1)     -2.30 -0.000030   -0.00     -2.30   
   106. D(C  11,C   5,C   4,O  14)    179.89  0.000018    0.01    179.90   
   107. D(C   6,C   5,C   4,O  14)     -0.21  0.000027   -0.00     -0.21   
   108. D(C   6,C   5,C   4,C   2)   -178.79  0.000040   -0.01   -178.80   
   109. D(C  11,C   5,C   4,C   2)      1.31  0.000031    0.01      1.32   
   110. D(H  22,C   6,C   5,C  11)   -151.07  0.000046   -0.16   -151.23   
   111. D(H  22,C   6,C   5,C   4)     29.03  0.000037   -0.15     28.88   
   112. D(H  21,C   6,C   5,C  11)    -34.20  0.000043   -0.16    -34.36   
   113. D(H  21,C   6,C   5,C   4)    145.90  0.000034   -0.15    145.75   
   114. D(C   7,C   6,C   5,C  11)     85.59  0.000018   -0.14     85.45   
   115. D(C   7,C   6,C   5,C   4)    -94.31  0.000009   -0.13    -94.44   
   116. D(C   8,C   7,C   6,C   5)    118.95  0.000152    0.04    118.99   
   117. D(H  23,C   7,C   6,H  22)    177.27  0.000117    0.11    177.38   
   118. D(H  23,C   7,C   6,H  21)     60.45  0.000118    0.09     60.54   
   119. D(H  23,C   7,C   6,C   5)    -60.37  0.000165    0.08    -60.29   
   120. D(C   8,C   7,C   6,H  22)     -3.41  0.000104    0.07     -3.34   
   121. D(C   8,C   7,C   6,H  21)   -120.23  0.000105    0.05   -120.18   
   122. D(C  10,C   8,C   7,H  23)    179.28  0.000121    0.02    179.30   
   123. D(C  10,C   8,C   7,C   6)     -0.02  0.000135    0.06      0.04   
   124. D(C   9,C   8,C   7,H  23)     -1.20  0.000080    0.01     -1.19   
   125. D(C   9,C   8,C   7,C   6)    179.50  0.000094    0.05    179.55   
   126. D(H  26,C   9,C   8,C  10)    -60.12 -0.000023   -0.06    -60.18   
   127. D(H  26,C   9,C   8,C   7)    120.31  0.000013   -0.05    120.27   
   128. D(H  25,C   9,C   8,C  10)     57.98 -0.000023   -0.06     57.92   
   129. D(H  25,C   9,C   8,C   7)   -121.59  0.000014   -0.05   -121.64   
   130. D(H  24,C   9,C   8,C  10)    178.79 -0.000022   -0.05    178.73   
   131. D(H  24,C   9,C   8,C   7)     -0.78  0.000015   -0.04     -0.82   
   132. D(H  30,C  10,C   8,C   9)    -70.99  0.000095   -0.06    -71.05   
   133. D(H  30,C  10,C   8,C   7)    108.56  0.000056   -0.07    108.49   
   134. D(H  28,C  10,C   8,C   9)     46.60  0.000070   -0.06     46.54   
   135. D(H  28,C  10,C   8,C   7)   -133.85  0.000032   -0.07   -133.92   
   136. D(H  27,C  10,C   8,C   9)    166.98  0.000128   -0.04    166.94   
   137. D(H  27,C  10,C   8,C   7)    -13.47  0.000090   -0.05    -13.53   
   138. D(H  29,C  11,C   5,C   6)      0.36 -0.000016    0.01      0.37   
   139. D(H  29,C  11,C   5,C   4)   -179.74 -0.000007   -0.00   -179.74   
   140. D(C  12,C  11,C   5,C   6)    179.81 -0.000016    0.00    179.81   
   141. D(C  12,C  11,C   5,C   4)     -0.29 -0.000007   -0.01     -0.30   
   142. D(C   1,C  12,C  11,H  29)    179.58 -0.000019    0.00    179.58   
   143. D(C   1,C  12,C  11,C   5)      0.12 -0.000020    0.01      0.13   
   144. D(O  13,C  12,C   1,C   2)    178.90  0.000014    0.00    178.90   
   145. D(O  13,C  12,C   1,C   0)     -1.27  0.000017    0.00     -1.26   
   146. D(C  11,C  12,C   1,C   2)     -1.09  0.000021   -0.00     -1.09   
   147. D(O  13,C  12,C  11,C   5)   -179.87 -0.000013    0.00   -179.87   
   148. D(C  11,C  12,C   1,C   0)    178.74  0.000024   -0.00    178.74   
   149. D(O  13,C  12,C  11,H  29)     -0.41 -0.000013   -0.00     -0.42   
    ----------------------------------------------------------------------------

         *************************************************************
         *                GEOMETRY OPTIMIZATION CYCLE  43            *
         *************************************************************
---------------------------------
CARTESIAN COORDINATES (ANGSTROEM)
---------------------------------
  C      4.006444    0.316352    0.782104
  C      2.599841    0.059955    0.277875
  C      1.736488    1.101297   -0.125933
  C      2.178795    2.552361   -0.144894
  C      0.379538    0.863956   -0.557093
  C     -0.016891   -0.512151   -0.596357
  C     -1.424955   -0.848927   -1.067428
  C     -2.420060   -0.991549    0.064754
  C     -3.538406   -0.287118    0.313801
  C     -4.406424   -0.605266    1.511984
  C     -4.046383    0.851195   -0.543049
  C      0.862176   -1.538195   -0.209667
  C      2.196233   -1.324520    0.240472
  O      2.995721   -2.300462    0.592767
  O     -0.415538    1.846634   -0.912880
  H      4.167485    1.347544    1.114099
  H      4.779874    0.098337    0.024517
  H      4.228696   -0.357309    1.620263
  H      3.258987    2.674665   -0.283987
  H      1.914600    3.098735    0.778086
  H      1.656143    3.074729   -0.954916
  H     -1.406126   -1.807455   -1.614107
  H     -1.753283   -0.077932   -1.771214
  H     -2.166436   -1.781547    0.777172
  H     -4.012634   -1.448882    2.089878
  H     -5.433135   -0.854711    1.204108
  H     -4.491043    0.260778    2.185603
  H     -3.298735    1.205619   -1.256433
  H     -4.338085    1.703718    0.087152
  H      0.521112   -2.578376   -0.258626
  H     -4.949162    0.558866   -1.100378

----------------------------
CARTESIAN COORDINATES (A.U.)
----------------------------
  NO LB      ZA    FRAG     MASS         X           Y           Z
   0 C     6.0000    0    12.011    7.571083    0.597819    1.477962
   1 C     6.0000    0    12.011    4.912988    0.113298    0.525108
   2 C     6.0000    0    12.011    3.281487    2.081151   -0.237979
   3 C     6.0000    0    12.011    4.117326    4.823264   -0.273810
   4 C     6.0000    0    12.011    0.717223    1.632640   -1.052752
   5 C     6.0000    0    12.011   -0.031918   -0.967825   -1.126951
   6 C     6.0000    0    12.011   -2.692774   -1.604240   -2.017146
   7 C     6.0000    0    12.011   -4.573251   -1.873756    0.122368
   8 C     6.0000    0    12.011   -6.686618   -0.542575    0.592998
   9 C     6.0000    0    12.011   -8.326934   -1.143787    2.857235
  10 C     6.0000    0    12.011   -7.646556    1.608525   -1.026215
  11 C     6.0000    0    12.011    1.629276   -2.906766   -0.396213
  12 C     6.0000    0    12.011    4.150280   -2.502981    0.454427
  13 O     8.0000    0    15.999    5.661092   -4.347243    1.120168
  14 O     8.0000    0    15.999   -0.785253    3.489632   -1.725094
  15 H     1.0000    0     1.008    7.875405    2.546489    2.105342
  16 H     1.0000    0     1.008    9.032653    0.185829    0.046329
  17 H     1.0000    0     1.008    7.991078   -0.675217    3.061853
  18 H     1.0000    0     1.008    6.158593    5.054385   -0.536657
  19 H     1.0000    0     1.008    3.618070    5.855761    1.470369
  20 H     1.0000    0     1.008    3.129657    5.810395   -1.804530
  21 H     1.0000    0     1.008   -2.657193   -3.415594   -3.050220
  22 H     1.0000    0     1.008   -3.313224   -0.147270   -3.347109
  23 H     1.0000    0     1.008   -4.093970   -3.366636    1.468643
  24 H     1.0000    0     1.008   -7.582780   -2.737990    3.949298
  25 H     1.0000    0     1.008  -10.267137   -1.615170    2.275434
  26 H     1.0000    0     1.008   -8.486842    0.492800    4.130191
  27 H     1.0000    0     1.008   -6.233706    2.278289   -2.374314
  28 H     1.0000    0     1.008   -8.197792    3.219561    0.164693
  29 H     1.0000    0     1.008    0.984760   -4.872425   -0.488733
  30 H     1.0000    0     1.008   -9.352561    1.056103   -2.079413

--------------------------------
INTERNAL COORDINATES (ANGSTROEM)
--------------------------------
 C      0   0   0     0.000000000000     0.00000000     0.00000000
 C      1   0   0     1.516086299975     0.00000000     0.00000000
 C      2   1   0     1.411677926996   122.53389629     0.00000000
 C      3   2   1     1.517096397587   122.06126720     2.90313380
 C      3   2   1     1.443448080831   122.62118947   182.46947639
 C      5   3   2     1.432608344073   115.23072265   357.69813942
 C      6   5   3     1.522488289349   118.48172577   181.20442857
 C      7   6   5     1.514071730936   113.41022989   265.56401048
 C      8   7   6     1.344969870316   129.46623777   118.98685411
 C      9   8   7     1.513378219131   120.89172616   179.54869476
 C      9   8   7     1.512610579302   124.64555023     0.03776645
 C      6   5   3     1.405365766179   121.37688037     1.31735891
 C     12   6   5     1.424075618087   124.29096680   359.69889223
 O     13  12   6     1.309867652938   123.02445931   180.13222144
 O      5   3   2     1.313158933969   121.80771336   179.09686930
 H      1   2   3     1.095222327316   113.35757681    19.15715268
 H      1   2   3     1.104383650033   112.84380129   257.44284069
 H      1   2   3     1.098055441285   109.74901889   140.57893199
 H      4   3   2     1.095956198176   113.30836026    26.88455859
 H      4   3   2     1.104633399900   113.13625010   265.32227591
 H      4   3   2     1.096434554961   109.02280278   148.24660339
 H      7   6   5     1.103624600846   109.24486804   145.74987397
 H      7   6   5     1.094325298754   108.70052526    28.88311719
 H      8   7   6     1.093600486794   113.75040514   299.70849037
 H     10   9   8     1.095774099120   111.91744641   359.17670706
 H     10   9   8     1.100521301339   111.17731856   238.36147999
 H     10   9   8     1.100434435416   111.30337000   120.26550258
 H     11   9   8     1.092478604799   112.59526642   346.47456042
 H     11   9   8     1.099563386964   110.35879294   226.07938593
 H     12   6   5     1.095764158494   119.08255619   180.25975844
 H     11   9   8     1.100491096768   111.25209762   108.48885090

---------------------------
INTERNAL COORDINATES (A.U.)
---------------------------
 C      0   0   0     0.000000000000     0.00000000     0.00000000
 C      1   0   0     2.864987902342     0.00000000     0.00000000
 C      2   1   0     2.667684671323   122.53389629     0.00000000
 C      3   2   1     2.866896710198   122.06126720     2.90313380
 C      3   2   1     2.727721561304   122.62118947   182.46947639
 C      5   3   2     2.707237427469   115.23072265   357.69813942
 C      6   5   3     2.877085908973   118.48172577   181.20442857
 C      7   6   5     2.861180918582   113.41022989   265.56401048
 C      8   7   6     2.541624713273   129.46623777   118.98685411
 C      9   8   7     2.859870371200   120.89172616   179.54869476
 C      9   8   7     2.858419742152   124.64555023     0.03776645
 C      6   5   3     2.655756416068   121.37688037     1.31735891
 C     12   6   5     2.691112912180   124.29096680   359.69889223
 O     13  12   6     2.475291135735   123.02445931   180.13222144
 O      5   3   2     2.481510755513   121.80771336   179.09686930
 H      1   2   3     2.069670254384   113.35757681    19.15715268
 H      1   2   3     2.086982645343   112.84380129   257.44284069
 H      1   2   3     2.075024063890   109.74901889   140.57893199
 H      4   3   2     2.071057069326   113.30836026    26.88455859
 H      4   3   2     2.087454604194   113.13625010   265.32227591
 H      4   3   2     2.071961032644   109.02280278   148.24660339
 H      7   6   5     2.085548250257   109.24486804   145.74987397
 H      7   6   5     2.067975116066   108.70052526    28.88311719
 H      8   7   6     2.066605419963   113.75040514   299.70849037
 H     10   9   8     2.070712951981   111.91744641   359.17670706
 H     10   9   8     2.079683864077   111.17731856   238.36147999
 H     10   9   8     2.079519711272   111.30337000   120.26550258
 H     11   9   8     2.064485370238   112.59526642   346.47456042
 H     11   9   8     2.077873668249   110.35879294   226.07938593
 H     12   6   5     2.070694166921   119.08255619   180.25975844
 H     11   9   8     2.079626785710   111.25209762   108.48885090


           ************************************************************
           *        Program running with 4 parallel MPI-processes     *
           *              working on a common directory               *
           ************************************************************
------------------------------------------------------------------------------
                   ___                                                        
                  /   \      - P O W E R E D   B Y -                         
                 /     \                                                     
                 |  |  |   _    _      __       _____    __    __             
                 |  |  |  | |  | |    /  \     |  _  \  |  |  /  |          
                  \  \/   | |  | |   /    \    | | | |  |  | /  /          
                 / \  \   | |__| |  /  /\  \   | |_| |  |  |/  /          
                |  |  |   |  __  | /  /__\  \  |    /   |      \           
                |  |  |   | |  | | |   __   |  |    \   |  |\   \          
                \     /   | |  | | |  |  |  |  | |\  \  |  | \   \       
                 \___/    |_|  |_| |__|  |__|  |_| \__\ |__|  \__/        
                                                                              
                      - O R C A' S   B I G   F R I E N D -                    
                                      &                                       
                       - I N T E G R A L  F E E D E R -                       
                                                                              
 v1 FN, 2020, v2 2021                                                         
------------------------------------------------------------------------------


Reading SHARK input file PQ1_2e_0H_B3LYP_631Gd_opt.SHARKINP.tmp ... ok
----------------------
SHARK INTEGRAL PACKAGE
----------------------

Number of atoms                             ...     31
Number of basis functions                   ...    242
Number of shells                            ...    122
Maximum angular momentum                    ...      2
Integral batch strategy                     ... SHARK/LIBINT Hybrid
RI-J (if used) integral strategy            ... SPLIT-RIJ (Revised 2003 algorithm where possible)
Printlevel                                  ...      1
Contraction scheme used                     ... SEGMENTED contraction
Coulomb Range Separation                    ... NOT USED
Exchange Range Separation                   ... NOT USED
Finite Nucleus Model                        ... NOT USED
Auxiliary Coulomb fitting basis             ... AVAILABLE
   # of basis functions in Aux-J            ...    911
   # of shells in Aux-J                     ...    305
   Maximum angular momentum in Aux-J        ...      4
Auxiliary J/K fitting basis                 ... NOT available
Auxiliary Correlation fitting basis         ... NOT available
Auxiliary 'external' fitting basis          ... NOT available
Integral threshold                          ...     2.500000e-11
Primitive cut-off                           ...     2.500000e-12
Primitive pair pre-selection threshold      ...     2.500000e-12

Calculating pre-screening integrals         ... done (  0.0 sec) Dimension = 122
Organizing shell pair data                  ... done (  0.0 sec)
Shell pair information
Total number of shell pairs                 ...      7503
Shell pairs after pre-screening             ...      5968
Total number of primitive shell pairs       ...     42268
Primitive shell pairs kept                  ...     19683
          la=0 lb=0:   2259 shell pairs
          la=1 lb=0:   1973 shell pairs
          la=1 lb=1:    429 shell pairs
          la=2 lb=0:    834 shell pairs
          la=2 lb=1:    386 shell pairs
          la=2 lb=2:     87 shell pairs

Calculating one electron integrals          ... done (  0.0 sec)
Calculating RI/J V-Matrix + Cholesky decomp.... done (  0.0 sec)
Calculating Nuclear repulsion               ... done (  0.0 sec) ENN=    943.005205450987 Eh

SHARK setup successfully completed in   0.3 seconds

Maximum memory used throughout the entire GTOINT-calculation: 16.0 MB


           ************************************************************
           *        Program running with 4 parallel MPI-processes     *
           *              working on a common directory               *
           ************************************************************

Diagonalization of the overlap matrix:
Smallest eigenvalue                        ... 4.912e-04
Time for diagonalization                   ...    0.009 sec
Threshold for overlap eigenvalues          ... 1.000e-08
Number of eigenvalues below threshold      ... 0
Time for construction of square roots      ...    0.004 sec
Total time needed                          ...    0.015 sec

-------------------
DFT GRID GENERATION
-------------------

General Integration Accuracy     IntAcc      ... 4.959
Radial Grid Type                 RadialGrid  ... OptM3 with GC (2021)
Angular Grid (max. ang.)         AngularGrid ... 6 (Lebedev-590)
Angular grid pruning method      GridPruning ... 4 (adaptive)
Weight generation scheme         WeightScheme... Becke
Basis function cutoff            BFCut       ... 1.0000e-11
Integration weight cutoff        WCut        ... 1.0000e-14
Angular grids for H and He will be reduced by one unit
Partially contracted basis set               ... off
Rotationally invariant grid construction     ... off

Total number of grid points                  ...   351283
Total number of batches                      ...     5504
Average number of points per batch           ...       63
Average number of grid points per atom       ...    11332
Time for grid setup =    4.334 sec

--------------------
COSX GRID GENERATION
--------------------

GRIDX 1
-------
General Integration Accuracy     IntAcc      ... 4.020
Radial Grid Type                 RadialGrid  ... OptM3 with GC (2021)
Angular Grid (max. ang.)         AngularGrid ... 2 (Lebedev-110)
Angular grid pruning method      GridPruning ... 4 (adaptive)
Weight generation scheme         WeightScheme... Becke
Basis function cutoff            BFCut       ... 1.0000e-11
Integration weight cutoff        WCut        ... 1.0000e-14
Angular grids for H and He will be reduced by one unit
Partially contracted basis set               ... on
Rotationally invariant grid construction     ... off

Total number of grid points                  ...    38529
Total number of batches                      ...      618
Average number of points per batch           ...       62
Average number of grid points per atom       ...     1243
UseSFitting                                  ... on

GRIDX 2
-------
General Integration Accuracy     IntAcc      ... 4.338
Radial Grid Type                 RadialGrid  ... OptM3 with GC (2021)
Angular Grid (max. ang.)         AngularGrid ... 3 (Lebedev-194)
Angular grid pruning method      GridPruning ... 4 (adaptive)
Weight generation scheme         WeightScheme... Becke
Basis function cutoff            BFCut       ... 1.0000e-11
Integration weight cutoff        WCut        ... 1.0000e-14
Angular grids for H and He will be reduced by one unit
Partially contracted basis set               ... on
Rotationally invariant grid construction     ... off

Total number of grid points                  ...    84155
Total number of batches                      ...     1332
Average number of points per batch           ...       63
Average number of grid points per atom       ...     2715
UseSFitting                                  ... on

GRIDX 3
-------
General Integration Accuracy     IntAcc      ... 4.871
Radial Grid Type                 RadialGrid  ... OptM3 with GC (2021)
Angular Grid (max. ang.)         AngularGrid ... 4 (Lebedev-302)
Angular grid pruning method      GridPruning ... 4 (adaptive)
Weight generation scheme         WeightScheme... Becke
Basis function cutoff            BFCut       ... 1.0000e-11
Integration weight cutoff        WCut        ... 1.0000e-14
Angular grids for H and He will be reduced by one unit
Partially contracted basis set               ... on
Rotationally invariant grid construction     ... off

Total number of grid points                  ...   160654
Total number of batches                      ...     2526
Average number of points per batch           ...       63
Average number of grid points per atom       ...     5182
UseSFitting                                  ... on

Time for X-Grid setup             =    2.222 sec


--------------------
CPCM SOLVATION MODEL
--------------------
CPCM parameters:
  Epsilon                                         ...      80.4000
  Refrac                                          ...       1.3300
  Rsolv                                           ...       1.3000
  Surface type                                    ... GAUSSIAN VDW
  Epsilon function type                           ...         CPCM
Radii:
 Radius for C  used is    3.8550 Bohr (=   2.0400 Ang.)
 Radius for O  used is    3.4469 Bohr (=   1.8240 Ang.)
 Radius for H  used is    2.4944 Bohr (=   1.3200 Ang.)
Calculating surface                               ...        done! (  0.0s)
GEPOL surface points                              ...         1689
GEPOL Volume                                      ...    1817.6659
GEPOL Surface-area                                ...     968.9353
Calculating surface distance matrix               ...        done! (  0.0s)
Performing Cholesky decomposition & store         ...        done! (  0.2s)
Overall time for CPCM initialization              ...                 0.2s
--------------
SCF ITERATIONS
--------------
ITER       Energy         Delta-E        Max-DP      RMS-DP      [F,P]     Damp
               ***  Starting incremental Fock matrix formation  ***
                      *** Initiating the SOSCF procedure ***
                      *** Re-Reading the Fockian *** 
                      *** Removing any level shift *** 
ITER      Energy       Delta-E        Grad      Rot      Max-DP    RMS-DP
  0   -655.22454097 -655.2245409666  0.000150  0.000150  0.000346  0.000014
               *** Restarting incremental Fock matrix formation ***
  1   -655.22454557  -0.0000046001  0.000060  0.000113  0.000235  0.000007
  2   -655.22454606  -0.0000004980  0.000009  0.000042  0.000043  0.000002
  3   -655.22454606   0.0000000037  0.000021  0.000032  0.000029  0.000001
  4   -655.22454607  -0.0000000097  0.000003  0.000008  0.000014  0.000000
                  ***Gradient check signals convergence***
              ***Rediagonalizing the Fockian in SOSCF/NRSCF***

               *****************************************************
               *                     SUCCESS                       *
               *           SCF CONVERGED AFTER   5 CYCLES          *
               *****************************************************

Old exchange energy                            =    -18.022575266 Eh
New exchange energy                            =    -18.022584602 Eh
Exchange energy change after final integration =     -0.000009336 Eh
Total energy after final integration           =   -655.224555406 Eh
Final COS-X integration done in                =    12.032 sec
Total Energy       :         -655.22455541 Eh          -17829.56659 eV
  Last Energy change         ...    9.9817e-11  Tolerance :   1.0000e-08
  Last MAX-Density change    ...    5.7732e-15  Tolerance :   1.0000e-07
             **** THE GBW FILE WAS UPDATED (PQ1_2e_0H_B3LYP_631Gd_opt.gbw) ****
             **** DENSITY PQ1_2e_0H_B3LYP_631Gd_opt.scfp WAS UPDATED ****
             **** ENERGY FILE WAS UPDATED (PQ1_2e_0H_B3LYP_631Gd_opt.en.tmp) ****
             **** THE GBW FILE WAS UPDATED (PQ1_2e_0H_B3LYP_631Gd_opt.gbw) ****
             **** DENSITY PQ1_2e_0H_B3LYP_631Gd_opt.scfp WAS UPDATED ****
Total SCF time: 0 days 0 hours 0 min 58 sec 

Maximum memory used throughout the entire SCF-calculation: 93.4 MB

-------------------------   --------------------
FINAL SINGLE POINT ENERGY      -655.224555406252
-------------------------   --------------------


           ************************************************************
           *        Program running with 4 parallel MPI-processes     *
           *              working on a common directory               *
           ************************************************************
------------------------------------------------------------------------------
                         ORCA SCF GRADIENT CALCULATION
------------------------------------------------------------------------------

 ... reading COSX grid (gridx3)
Gradient of the Kohn-Sham DFT energy:
Kohn-Sham wavefunction type      ... RKS
Hartree-Fock exchange scaling    ...    0.200
Number of operators              ...    1
Number of atoms                  ...   31
Basis set dimensions             ...  242
Integral neglect threshold       ... 2.5e-11
Integral primitive cutoff        ... 2.5e-12
SHARK Integral package           ... ON

Nuc. rep. gradient       (SHARK) ... done (  0.0 sec)
HCore & Overlap gradient (SHARK) ... done (  0.2 sec)
RI-J gradient            (SHARK) ... done (  0.9 sec)
COSX-gradient                    ... done ( 15.0 sec)
Exchange-correlation gradient    ... done

------------------
CARTESIAN GRADIENT
------------------

   1   C   :   -0.000011863    0.000058448    0.000040265
   2   C   :    0.000108120    0.000005429   -0.000338365
   3   C   :   -0.000087091    0.000013429    0.000291957
   4   C   :    0.000024972   -0.000022301   -0.000049422
   5   C   :   -0.000129244    0.000051142    0.000315507
   6   C   :    0.000032301   -0.000114189    0.000026827
   7   C   :    0.000029622    0.000066695    0.000010902
   8   C   :    0.000001426   -0.000012428   -0.000004014
   9   C   :    0.000006343   -0.000016397   -0.000008378
  10   C   :   -0.000032499   -0.000043334   -0.000017183
  11   C   :    0.000008289   -0.000065288    0.000001366
  12   C   :    0.000008060   -0.000003592   -0.000024624
  13   C   :    0.000105694   -0.000042253   -0.000236886
  14   O   :   -0.000002440    0.000024133    0.000035921
  15   O   :   -0.000000091   -0.000007031    0.000025714
  16   H   :    0.000059997    0.000064061   -0.000201550
  17   H   :    0.000002577   -0.000206390    0.000068480
  18   H   :   -0.000056813    0.000149948    0.000122119
  19   H   :    0.000017837    0.000007737    0.000219342
  20   H   :   -0.000227898    0.000067285   -0.000110072
  21   H   :    0.000164538   -0.000028655   -0.000158128
  22   H   :   -0.000062764    0.000020716   -0.000032319
  23   H   :    0.000049199    0.000053680    0.000029620
  24   H   :    0.000062227    0.000066631    0.000065555
  25   H   :    0.000002417   -0.000009697    0.000001228
  26   H   :    0.000005082   -0.000007234    0.000009200
  27   H   :    0.000006630   -0.000013310    0.000004149
  28   H   :   -0.000063987   -0.000072882   -0.000106608
  29   H   :    0.000030366   -0.000000594   -0.000006824
  30   H   :    0.000010807    0.000005280    0.000004295
  31   H   :   -0.000032919   -0.000002789    0.000052367

Difference to translation invariance:
           :    0.0000288954   -0.0000137512    0.0000304413

Difference to rotation invariance:
           :   -0.0005785348    0.0004953129    0.0023799158

Norm of the cartesian gradient     ...    0.0008967611
RMS gradient                       ...    0.0000929898
MAX gradient                       ...    0.0003383651

-------
TIMINGS
-------

Total SCF gradient time            ...       23.750 sec

One electron gradient       ....       0.220 sec  (  0.9%)
RI-J Coulomb gradient       ....       0.932 sec  (  3.9%)
COSX gradient               ....      15.041 sec  ( 63.3%)
XC gradient                 ....       6.230 sec  ( 26.2%)
CPCM gradient               ....       0.469 sec  (  2.0%)
   A-Matrix (El+Nuc)        ....       0.125 sec  (  0.5%)
   Potential                ....       0.344 sec  (  1.4%)

Maximum memory used throughout the entire SCFGRAD-calculation: 73.7 MB
------------------------------------------------------------------------------
                         ORCA GEOMETRY RELAXATION STEP
------------------------------------------------------------------------------

Reading the OPT-File                    .... done
Getting information on internals        .... done
Copying old internal coords+grads       .... done
Making the new internal coordinates     .... (new redundants).... done
Validating the new internal coordinates .... (new redundants).... done
Calculating the B-matrix                .... done
Calculating the G,G- and P matrices     .... done
Transforming gradient to internals      .... done
Projecting the internal gradient        .... done
Number of atoms                         ....  31
Number of internal coordinates          .... 149
Current Energy                          ....  -655.224555406 Eh
Current gradient norm                   ....     0.000896761 Eh/bohr
Maximum allowed component of the step   ....  0.300
Current trust radius                    ....  0.300
Updating the Hessian (BFGS)             .... done
Forming the augmented Hessian           .... done
Diagonalizing the augmented Hessian     .... done
Last element of RFO vector              ....  0.005753475
Lowest eigenvalues of augmented Hessian:
 -0.079815121 -0.001604661 -0.000994587 -0.000476060  0.000495581
Warning: RFO finds a terribly low value for the scaling factor
Trying a QUASI-NEWTON step instead
Doing a quasi-Newton Step:
Inverting the Hessian                   .... done
Computing the step                      .... done
Length of the computed step             ....  0.014821721
Converting the step to cartesian space:
 Initial RMS(Int)=    0.0012142427
Transforming coordinates:
 Iter   0:  RMS(Cart)=    0.0044904528 RMS(Int)=    0.0012143225
 Iter   1:  RMS(Cart)=    0.0000063790 RMS(Int)=    0.0000026508
 Iter   2:  RMS(Cart)=    0.0000000201 RMS(Int)=    0.0000000070
done
Storing new coordinates                 .... done

                                .--------------------.
          ----------------------|Geometry convergence|-------------------------
          Item                value                   Tolerance       Converged
          ---------------------------------------------------------------------
          Energy change       0.0000002656            0.0000002000      NO
          RMS gradient        0.0000722945            0.0000080000      NO
          MAX gradient        0.0002327979            0.0000300000      NO
          RMS step            0.0012142427            0.0001000000      NO
          MAX step            0.0057828440            0.0002000000      NO
          ........................................................
          Max(Bonds)      0.0001      Max(Angles)    0.04
          Max(Dihed)        0.33      Max(Improp)    0.00
          ---------------------------------------------------------------------

The optimization has not yet converged - more geometry cycles are needed


    ---------------------------------------------------------------------------
                         Redundant Internal Coordinates
                            (Angstroem and degrees)

        Definition                    Value    dE/dq     Step     New-Value
    ----------------------------------------------------------------------------
     1. B(C   1,C   0)                1.5161  0.000004 -0.0000    1.5161   
     2. B(C   2,C   1)                1.4117 -0.000005  0.0000    1.4117   
     3. B(C   3,C   2)                1.5171 -0.000002 -0.0000    1.5171   
     4. B(C   4,C   2)                1.4434  0.000013 -0.0000    1.4434   
     5. B(C   5,C   4)                1.4326  0.000007 -0.0000    1.4326   
     6. B(C   6,C   5)                1.5225  0.000013 -0.0000    1.5225   
     7. B(C   7,C   6)                1.5141 -0.000010  0.0000    1.5141   
     8. B(C   8,C   7)                1.3450 -0.000014  0.0000    1.3450   
     9. B(C   9,C   8)                1.5134  0.000009  0.0000    1.5134   
    10. B(C  10,C   8)                1.5126 -0.000010 -0.0000    1.5126   
    11. B(C  11,C   5)                1.4054  0.000000  0.0000    1.4054   
    12. B(C  12,C  11)                1.4241  0.000001 -0.0000    1.4241   
    13. B(C  12,C   1)                1.4426  0.000013 -0.0001    1.4425   
    14. B(O  13,C  12)                1.3099 -0.000008  0.0000    1.3099   
    15. B(O  14,C   4)                1.3132 -0.000014  0.0000    1.3132   
    16. B(H  15,C   0)                1.0952 -0.000007  0.0000    1.0952   
    17. B(H  16,C   0)                1.1044 -0.000003  0.0000    1.1044   
    18. B(H  17,C   0)                1.0981  0.000001  0.0000    1.0981   
    19. B(H  18,C   3)                1.0960 -0.000004  0.0000    1.0960   
    20. B(H  19,C   3)                1.1046 -0.000004  0.0000    1.1046   
    21. B(H  20,C   3)                1.0964  0.000013  0.0000    1.0964   
    22. B(H  21,C   6)                1.1036 -0.000007 -0.0000    1.1036   
    23. B(H  22,C   6)                1.0943  0.000013  0.0000    1.0944   
    24. B(H  23,C   7)                1.0936 -0.000001  0.0000    1.0936   
    25. B(H  24,C   9)                1.0958 -0.000003  0.0000    1.0958   
    26. B(H  25,C   9)                1.1005 -0.000003  0.0000    1.1005   
    27. B(H  26,C   9)                1.1004 -0.000003  0.0000    1.1004   
    28. B(H  27,C  10)                1.0925  0.000008 -0.0000    1.0925   
    29. B(H  28,C  10)                1.0996 -0.000002  0.0000    1.0996   
    30. B(H  29,C  11)                1.0958 -0.000004  0.0000    1.0958   
    31. B(H  30,C  10)                1.1005 -0.000004 -0.0000    1.1005   
    32. A(H  15,C   0,H  17)          108.45  0.000001   -0.00    108.45   
    33. A(C   1,C   0,H  16)          112.84 -0.000026    0.01    112.85   
    34. A(H  16,C   0,H  17)          105.12 -0.000012    0.00    105.12   
    35. A(C   1,C   0,H  15)          113.36  0.000015    0.00    113.36   
    36. A(H  15,C   0,H  16)          106.91  0.000013   -0.00    106.91   
    37. A(C   1,C   0,H  17)          109.75  0.000009   -0.00    109.75   
    38. A(C   2,C   1,C  12)          121.97 -0.000002   -0.00    121.96   
    39. A(C   0,C   1,C   2)          122.53  0.000032    0.00    122.54   
    40. A(C   0,C   1,C  12)          115.50 -0.000030    0.00    115.50   
    41. A(C   1,C   2,C   4)          122.62  0.000005   -0.00    122.62   
    42. A(C   1,C   2,C   3)          122.06  0.000016    0.00    122.06   
    43. A(C   3,C   2,C   4)          115.32 -0.000020    0.00    115.32   
    44. A(H  18,C   3,H  19)          106.65  0.000008   -0.00    106.65   
    45. A(C   2,C   3,H  18)          113.31  0.000005   -0.00    113.31   
    46. A(H  19,C   3,H  20)          105.52 -0.000011   -0.00    105.52   
    47. A(C   2,C   3,H  20)          109.02  0.000025   -0.00    109.02   
    48. A(H  18,C   3,H  20)          108.84 -0.000015    0.00    108.84   
    49. A(C   2,C   3,H  19)          113.14 -0.000013    0.01    113.14   
    50. A(C   2,C   4,C   5)          115.23 -0.000005    0.00    115.23   
    51. A(C   2,C   4,O  14)          121.81 -0.000007   -0.00    121.81   
    52. A(C   5,C   4,O  14)          122.95  0.000011   -0.00    122.94   
    53. A(C   6,C   5,C  11)          120.14 -0.000035   -0.02    120.13   
    54. A(C   4,C   5,C   6)          118.48  0.000036    0.02    118.50   
    55. A(C   4,C   5,C  11)          121.38 -0.000001   -0.00    121.37   
    56. A(C   5,C   6,C   7)          113.41 -0.000010    0.03    113.44   
    57. A(C   7,C   6,H  22)          110.49  0.000005    0.00    110.50   
    58. A(H  21,C   6,H  22)          107.37 -0.000003   -0.01    107.36   
    59. A(C   5,C   6,H  22)          108.70  0.000038    0.04    108.74   
    60. A(C   7,C   6,H  21)          107.45  0.000001   -0.03    107.41   
    61. A(C   5,C   6,H  21)          109.24 -0.000033   -0.03    109.21   
    62. A(C   8,C   7,H  23)          116.78 -0.000016    0.00    116.78   
    63. A(C   6,C   7,H  23)          113.75 -0.000016   -0.01    113.74   
    64. A(C   6,C   7,C   8)          129.47  0.000032    0.01    129.48   
    65. A(C   9,C   8,C  10)          114.46 -0.000019    0.01    114.47   
    66. A(C   7,C   8,C  10)          124.65  0.000030   -0.00    124.64   
    67. A(C   7,C   8,C   9)          120.89 -0.000011   -0.00    120.89   
    68. A(H  25,C   9,H  26)          106.13 -0.000001    0.00    106.13   
    69. A(H  24,C   9,H  26)          108.10  0.000000    0.00    108.10   
    70. A(C   8,C   9,H  26)          111.30  0.000001    0.00    111.31   
    71. A(H  24,C   9,H  25)          107.96 -0.000001   -0.00    107.96   
    72. A(C   8,C   9,H  25)          111.18  0.000003   -0.00    111.17   
    73. A(C   8,C   9,H  24)          111.92 -0.000001   -0.00    111.92   
    74. A(H  28,C  10,H  30)          106.18 -0.000008   -0.00    106.18   
    75. A(H  27,C  10,H  30)          108.47 -0.000038    0.02    108.50   
    76. A(C   8,C  10,H  30)          111.25 -0.000035    0.01    111.26   
    77. A(H  27,C  10,H  28)          107.71  0.000012   -0.01    107.71   
    78. A(C   8,C  10,H  28)          110.36  0.000007   -0.01    110.35   
    79. A(C   8,C  10,H  27)          112.60  0.000059   -0.02    112.58   
    80. A(C  12,C  11,H  29)          116.62 -0.000001   -0.00    116.62   
    81. A(C   5,C  11,H  29)          119.08 -0.000004   -0.00    119.08   
    82. A(C   5,C  11,C  12)          124.29  0.000006    0.00    124.29   
    83. A(C  11,C  12,O  13)          123.02  0.000008   -0.00    123.02   
    84. A(C   1,C  12,O  13)          122.50 -0.000005    0.00    122.50   
    85. A(C   1,C  12,C  11)          114.47 -0.000003    0.00    114.48   
    86. D(C  12,C   1,C   0,H  16)     77.61 -0.000216    0.01     77.62   
    87. D(C  12,C   1,C   0,H  15)   -160.67 -0.000208    0.01   -160.66   
    88. D(C  12,C   1,C   0,H  17)    -39.25 -0.000191    0.00    -39.25   
    89. D(C   2,C   1,C   0,H  16)   -102.56 -0.000212    0.01   -102.55   
    90. D(C   2,C   1,C   0,H  17)    140.58 -0.000187    0.01    140.59   
    91. D(C   2,C   1,C   0,H  15)     19.16 -0.000204    0.01     19.17   
    92. D(C   3,C   2,C   1,C   0)      2.90 -0.000002   -0.02      2.89   
    93. D(C   3,C   2,C   1,C  12)   -177.28  0.000002   -0.01   -177.29   
    94. D(C   4,C   2,C   1,C   0)   -177.53  0.000002   -0.01   -177.54   
    95. D(C   4,C   2,C   1,C  12)      2.29  0.000007   -0.01      2.28   
    96. D(H  19,C   3,C   2,C   4)     85.73 -0.000233   -0.01     85.71   
    97. D(H  20,C   3,C   2,C   1)    148.25 -0.000223   -0.01    148.24   
    98. D(H  19,C   3,C   2,C   1)    -94.68 -0.000229   -0.01    -94.68   
    99. D(H  18,C   3,C   2,C   4)   -152.71 -0.000228   -0.01   -152.72   
   100. D(H  18,C   3,C   2,C   1)     26.88 -0.000224   -0.01     26.88   
   101. D(H  20,C   3,C   2,C   4)    -31.35 -0.000227   -0.01    -31.36   
   102. D(O  14,C   4,C   2,C   3)     -1.31 -0.000009    0.02     -1.29   
   103. D(O  14,C   4,C   2,C   1)    179.10 -0.000013    0.01    179.11   
   104. D(C   5,C   4,C   2,C   3)    177.29 -0.000027    0.01    177.31   
   105. D(C   5,C   4,C   2,C   1)     -2.30 -0.000032    0.01     -2.29   
   106. D(C  11,C   5,C   4,O  14)    179.90  0.000013   -0.01    179.89   
   107. D(C   6,C   5,C   4,O  14)     -0.21  0.000019    0.03     -0.19   
   108. D(C   6,C   5,C   4,C   2)   -178.80  0.000037    0.03   -178.77   
   109. D(C  11,C   5,C   4,C   2)      1.32  0.000031   -0.01      1.31   
   110. D(H  22,C   6,C   5,C  11)   -151.23  0.000028    0.33   -150.90   
   111. D(H  22,C   6,C   5,C   4)     28.88  0.000022    0.29     29.18   
   112. D(H  21,C   6,C   5,C  11)    -34.36  0.000028    0.32    -34.04   
   113. D(H  21,C   6,C   5,C   4)    145.75  0.000022    0.29    146.04   
   114. D(C   7,C   6,C   5,C  11)     85.45 -0.000000    0.28     85.73   
   115. D(C   7,C   6,C   5,C   4)    -94.44 -0.000006    0.24    -94.19   
   116. D(C   8,C   7,C   6,C   5)    118.99  0.000146   -0.03    118.96   
   117. D(H  23,C   7,C   6,H  22)    177.38  0.000120   -0.19    177.19   
   118. D(H  23,C   7,C   6,H  21)     60.54  0.000119   -0.16     60.38   
   119. D(H  23,C   7,C   6,C   5)    -60.29  0.000166   -0.12    -60.41   
   120. D(C   8,C   7,C   6,H  22)     -3.34  0.000100   -0.10     -3.44   
   121. D(C   8,C   7,C   6,H  21)   -120.18  0.000100   -0.07   -120.25   
   122. D(C  10,C   8,C   7,H  23)    179.30  0.000119   -0.00    179.30   
   123. D(C  10,C   8,C   7,C   6)      0.04  0.000140   -0.10     -0.06   
   124. D(C   9,C   8,C   7,H  23)     -1.19  0.000079   -0.00     -1.19   
   125. D(C   9,C   8,C   7,C   6)    179.55  0.000099   -0.10    179.45   
   126. D(H  26,C   9,C   8,C  10)    -60.18 -0.000025    0.10    -60.07   
   127. D(H  26,C   9,C   8,C   7)    120.27  0.000011    0.11    120.37   
   128. D(H  25,C   9,C   8,C  10)     57.92 -0.000025    0.10     58.02   
   129. D(H  25,C   9,C   8,C   7)   -121.64  0.000012    0.11   -121.53   
   130. D(H  24,C   9,C   8,C  10)    178.73 -0.000025    0.10    178.83   
   131. D(H  24,C   9,C   8,C   7)     -0.82  0.000011    0.10     -0.72   
   132. D(H  30,C  10,C   8,C   9)    -71.05  0.000090    0.05    -71.00   
   133. D(H  30,C  10,C   8,C   7)    108.49  0.000052    0.05    108.54   
   134. D(H  28,C  10,C   8,C   9)     46.54  0.000063    0.05     46.59   
   135. D(H  28,C  10,C   8,C   7)   -133.92  0.000025    0.05   -133.87   
   136. D(H  27,C  10,C   8,C   9)    166.94  0.000124    0.02    166.96   
   137. D(H  27,C  10,C   8,C   7)    -13.53  0.000086    0.02    -13.50   
   138. D(H  29,C  11,C   5,C   6)      0.37 -0.000015   -0.03      0.35   
   139. D(H  29,C  11,C   5,C   4)   -179.74 -0.000009    0.01   -179.73   
   140. D(C  12,C  11,C   5,C   6)    179.81 -0.000013   -0.03    179.78   
   141. D(C  12,C  11,C   5,C   4)     -0.30 -0.000007    0.01     -0.29   
   142. D(C   1,C  12,C  11,H  29)    179.58 -0.000017   -0.01    179.57   
   143. D(C   1,C  12,C  11,C   5)      0.13 -0.000019   -0.01      0.12   
   144. D(O  13,C  12,C   1,C   2)    178.90  0.000016   -0.01    178.89   
   145. D(O  13,C  12,C   1,C   0)     -1.26  0.000020   -0.01     -1.27   
   146. D(C  11,C  12,C   1,C   2)     -1.09  0.000019    0.00     -1.09   
   147. D(O  13,C  12,C  11,C   5)   -179.87 -0.000016    0.01   -179.86   
   148. D(C  11,C  12,C   1,C   0)    178.74  0.000023    0.01    178.75   
   149. D(O  13,C  12,C  11,H  29)     -0.42 -0.000015    0.01     -0.41   
    ----------------------------------------------------------------------------

         *************************************************************
         *                GEOMETRY OPTIMIZATION CYCLE  44            *
         *************************************************************
---------------------------------
CARTESIAN COORDINATES (ANGSTROEM)
---------------------------------
  C      4.007777    0.316896    0.779322
  C      2.600726    0.059845    0.276761
  C      1.735761    1.100893   -0.124444
  C      2.176487    2.552433   -0.141733
  C      0.378535    0.862755   -0.554234
  C     -0.016639   -0.513664   -0.594847
  C     -1.424636   -0.851705   -1.065170
  C     -2.420471   -0.991189    0.066801
  C     -3.538734   -0.285878    0.313738
  C     -4.408489   -0.602492    1.511074
  C     -4.044862    0.851928   -0.544876
  C      0.864027   -1.539324   -0.210780
  C      2.198435   -1.324919    0.237957
  O      2.999421   -2.300646    0.587563
  O     -0.417923    1.845132   -0.907763
  H      4.168256    1.347739    1.112699
  H      4.780397    0.100849    0.020338
  H      4.231897   -0.357783    1.616169
  H      3.256399    2.676070   -0.281826
  H      1.912756    3.097260    0.782299
  H      1.652365    3.075422   -0.950406
  H     -1.405331   -1.812204   -1.608335
  H     -1.753086   -0.083488   -1.771985
  H     -2.168218   -1.780671    0.780298
  H     -4.014958   -1.444702    2.091208
  H     -5.434452   -0.853443    1.201878
  H     -4.495060    0.264729    2.182935
  H     -3.295979    1.204737   -1.257733
  H     -4.336027    1.705453    0.084229
  H      0.524031   -2.579802   -0.260878
  H     -4.947565    0.560113   -1.102586

----------------------------
CARTESIAN COORDINATES (A.U.)
----------------------------
  NO LB      ZA    FRAG     MASS         X           Y           Z
   0 C     6.0000    0    12.011    7.573601    0.598847    1.472705
   1 C     6.0000    0    12.011    4.914660    0.113091    0.523002
   2 C     6.0000    0    12.011    3.280114    2.080386   -0.235166
   3 C     6.0000    0    12.011    4.112964    4.823398   -0.267836
   4 C     6.0000    0    12.011    0.715327    1.630370   -1.047351
   5 C     6.0000    0    12.011   -0.031443   -0.970685   -1.124098
   6 C     6.0000    0    12.011   -2.692173   -1.609490   -2.012880
   7 C     6.0000    0    12.011   -4.574026   -1.873076    0.126236
   8 C     6.0000    0    12.011   -6.687238   -0.540232    0.592880
   9 C     6.0000    0    12.011   -8.330836   -1.138545    2.855516
  10 C     6.0000    0    12.011   -7.643681    1.609911   -1.029666
  11 C     6.0000    0    12.011    1.632774   -2.908901   -0.398316
  12 C     6.0000    0    12.011    4.154439   -2.503735    0.449674
  13 O     8.0000    0    15.999    5.668083   -4.347591    1.110334
  14 O     8.0000    0    15.999   -0.789760    3.486793   -1.715424
  15 H     1.0000    0     1.008    7.876863    2.546858    2.102697
  16 H     1.0000    0     1.008    9.033641    0.190576    0.038433
  17 H     1.0000    0     1.008    7.997126   -0.676112    3.054116
  18 H     1.0000    0     1.008    6.153702    5.057039   -0.532574
  19 H     1.0000    0     1.008    3.614585    5.852973    1.478332
  20 H     1.0000    0     1.008    3.122518    5.811706   -1.796007
  21 H     1.0000    0     1.008   -2.655690   -3.424569   -3.039312
  22 H     1.0000    0     1.008   -3.312853   -0.157770   -3.348567
  23 H     1.0000    0     1.008   -4.097339   -3.364981    1.474550
  24 H     1.0000    0     1.008   -7.587172   -2.730092    3.951810
  25 H     1.0000    0     1.008  -10.269625   -1.612773    2.271221
  26 H     1.0000    0     1.008   -8.494433    0.500265    4.125149
  27 H     1.0000    0     1.008   -6.228497    2.276623   -2.376771
  28 H     1.0000    0     1.008   -8.193904    3.222839    0.159170
  29 H     1.0000    0     1.008    0.990274   -4.875118   -0.492988
  30 H     1.0000    0     1.008   -9.349542    1.058461   -2.083585

--------------------------------
INTERNAL COORDINATES (ANGSTROEM)
--------------------------------
 C      0   0   0     0.000000000000     0.00000000     0.00000000
 C      1   0   0     1.516058989423     0.00000000     0.00000000
 C      2   1   0     1.411704560396   122.53599805     0.00000000
 C      3   2   1     1.517071479400   122.06125032     2.88518828
 C      3   2   1     1.443431002127   122.62076558   182.45667308
 C      5   3   2     1.432599788208   115.23435024   357.70690839
 C      6   5   3     1.522475554249   118.50181925   181.23233368
 C      7   6   5     1.514100712833   113.43771930   265.80804498
 C      8   7   6     1.344973549496   129.47904107   118.95832577
 C      9   8   7     1.513383853641   120.88942170   179.45122131
 C      9   8   7     1.512609509424   124.64226995   359.94222748
 C      6   5   3     1.405367427071   121.37199271     1.30750787
 C     12   6   5     1.424071449327   124.29296882   359.70798016
 O     13  12   6     1.309902930736   123.02034933   180.14453079
 O      5   3   2     1.313160866611   121.80546301   179.10703956
 H      1   2   3     1.095231452418   113.35812167    19.17115306
 H      1   2   3     1.104389154231   112.84898165   257.45459078
 H      1   2   3     1.098059072391   109.74817871   140.58714310
 H      4   3   2     1.095956855045   113.30673239    26.87857512
 H      4   3   2     1.104638454484   113.14261486   265.31549013
 H      4   3   2     1.096437249727   109.02133330   148.24134977
 H      7   6   5     1.103611254584   109.21442428   146.03724983
 H      7   6   5     1.094360152225   108.73681752    29.17704930
 H      8   7   6     1.093613550959   113.73836215   299.58815167
 H     10   9   8     1.095782660538   111.91690940   359.27731120
 H     10   9   8     1.100535492932   111.17351491   238.46705383
 H     10   9   8     1.100437410013   111.30782505   120.37064082
 H     11   9   8     1.092458276522   112.57872240   346.49673718
 H     11   9   8     1.099570690852   110.34864082   226.12793495
 H     12   6   5     1.095764631927   119.08206794   180.27282438
 H     11   9   8     1.100485592671   111.26462443   108.53678094

---------------------------
INTERNAL COORDINATES (A.U.)
---------------------------
 C      0   0   0     0.000000000000     0.00000000     0.00000000
 C      1   0   0     2.864936292880     0.00000000     0.00000000
 C      2   1   0     2.667735001156   122.53599805     0.00000000
 C      3   2   1     2.866849621649   122.06125032     2.88518828
 C      3   2   1     2.727689287232   122.62076558   182.45667308
 C      5   3   2     2.707221259228   115.23435024   357.70690839
 C      6   5   3     2.877061843120   118.50181925   181.23233368
 C      7   6   5     2.861235686429   113.43771930   265.80804498
 C      8   7   6     2.541631665916   129.47904107   118.95832577
 C      9   8   7     2.859881018879   120.88942170   179.45122131
 C      9   8   7     2.858417720376   124.64226995   359.94222748
 C      6   5   3     2.655759554697   121.37199271     1.30750787
 C     12   6   5     2.691105034365   124.29296882   359.70798016
 O     13  12   6     2.475357801112   123.02034933   180.14453079
 O      5   3   2     2.481514407678   121.80546301   179.10703956
 H      1   2   3     2.069687498327   113.35812167    19.17115306
 H      1   2   3     2.086993046769   112.84898165   257.45459078
 H      1   2   3     2.075030925686   109.74817871   140.58714310
 H      4   3   2     2.071058310629   113.30673239    26.87857512
 H      4   3   2     2.087464155972   113.14261486   265.31549013
 H      4   3   2     2.071966125013   109.02133330   148.24134977
 H      7   6   5     2.085523029477   109.21442428   146.03724983
 H      7   6   5     2.068040979582   108.73681752    29.17704930
 H      8   7   6     2.066630107657   113.73836215   299.58815167
 H     10   9   8     2.070729130717   111.91690940   359.27731120
 H     10   9   8     2.079710682302   111.17351491   238.46705383
 H     10   9   8     2.079525332446   111.30782505   120.37064082
 H     11   9   8     2.064446955363   112.57872240   346.49673718
 H     11   9   8     2.077887470597   110.34864082   226.12793495
 H     12   6   5     2.070695061578   119.08206794   180.27282438
 H     11   9   8     2.079616384474   111.26462443   108.53678094


           ************************************************************
           *        Program running with 4 parallel MPI-processes     *
           *              working on a common directory               *
           ************************************************************
------------------------------------------------------------------------------
                   ___                                                        
                  /   \      - P O W E R E D   B Y -                         
                 /     \                                                     
                 |  |  |   _    _      __       _____    __    __             
                 |  |  |  | |  | |    /  \     |  _  \  |  |  /  |          
                  \  \/   | |  | |   /    \    | | | |  |  | /  /          
                 / \  \   | |__| |  /  /\  \   | |_| |  |  |/  /          
                |  |  |   |  __  | /  /__\  \  |    /   |      \           
                |  |  |   | |  | | |   __   |  |    \   |  |\   \          
                \     /   | |  | | |  |  |  |  | |\  \  |  | \   \       
                 \___/    |_|  |_| |__|  |__|  |_| \__\ |__|  \__/        
                                                                              
                      - O R C A' S   B I G   F R I E N D -                    
                                      &                                       
                       - I N T E G R A L  F E E D E R -                       
                                                                              
 v1 FN, 2020, v2 2021                                                         
------------------------------------------------------------------------------


Reading SHARK input file PQ1_2e_0H_B3LYP_631Gd_opt.SHARKINP.tmp ... ok
----------------------
SHARK INTEGRAL PACKAGE
----------------------

Number of atoms                             ...     31
Number of basis functions                   ...    242
Number of shells                            ...    122
Maximum angular momentum                    ...      2
Integral batch strategy                     ... SHARK/LIBINT Hybrid
RI-J (if used) integral strategy            ... SPLIT-RIJ (Revised 2003 algorithm where possible)
Printlevel                                  ...      1
Contraction scheme used                     ... SEGMENTED contraction
Coulomb Range Separation                    ... NOT USED
Exchange Range Separation                   ... NOT USED
Finite Nucleus Model                        ... NOT USED
Auxiliary Coulomb fitting basis             ... AVAILABLE
   # of basis functions in Aux-J            ...    911
   # of shells in Aux-J                     ...    305
   Maximum angular momentum in Aux-J        ...      4
Auxiliary J/K fitting basis                 ... NOT available
Auxiliary Correlation fitting basis         ... NOT available
Auxiliary 'external' fitting basis          ... NOT available
Integral threshold                          ...     2.500000e-11
Primitive cut-off                           ...     2.500000e-12
Primitive pair pre-selection threshold      ...     2.500000e-12

Calculating pre-screening integrals         ... done (  0.0 sec) Dimension = 122
Organizing shell pair data                  ... done (  0.0 sec)
Shell pair information
Total number of shell pairs                 ...      7503
Shell pairs after pre-screening             ...      5968
Total number of primitive shell pairs       ...     42268
Primitive shell pairs kept                  ...     19680
          la=0 lb=0:   2258 shell pairs
          la=1 lb=0:   1973 shell pairs
          la=1 lb=1:    429 shell pairs
          la=2 lb=0:    835 shell pairs
          la=2 lb=1:    386 shell pairs
          la=2 lb=2:     87 shell pairs

Calculating one electron integrals          ... done (  0.0 sec)
Calculating RI/J V-Matrix + Cholesky decomp.... done (  0.0 sec)
Calculating Nuclear repulsion               ... done (  0.0 sec) ENN=    943.013268457284 Eh

SHARK setup successfully completed in   0.3 seconds

Maximum memory used throughout the entire GTOINT-calculation: 16.0 MB


           ************************************************************
           *        Program running with 4 parallel MPI-processes     *
           *              working on a common directory               *
           ************************************************************

Diagonalization of the overlap matrix:
Smallest eigenvalue                        ... 4.911e-04
Time for diagonalization                   ...    0.008 sec
Threshold for overlap eigenvalues          ... 1.000e-08
Number of eigenvalues below threshold      ... 0
Time for construction of square roots      ...    0.004 sec
Total time needed                          ...    0.012 sec

-------------------
DFT GRID GENERATION
-------------------

General Integration Accuracy     IntAcc      ... 4.959
Radial Grid Type                 RadialGrid  ... OptM3 with GC (2021)
Angular Grid (max. ang.)         AngularGrid ... 6 (Lebedev-590)
Angular grid pruning method      GridPruning ... 4 (adaptive)
Weight generation scheme         WeightScheme... Becke
Basis function cutoff            BFCut       ... 1.0000e-11
Integration weight cutoff        WCut        ... 1.0000e-14
Angular grids for H and He will be reduced by one unit
Partially contracted basis set               ... off
Rotationally invariant grid construction     ... off

Total number of grid points                  ...   351276
Total number of batches                      ...     5504
Average number of points per batch           ...       63
Average number of grid points per atom       ...    11331
Time for grid setup =    4.284 sec

--------------------
COSX GRID GENERATION
--------------------

GRIDX 1
-------
General Integration Accuracy     IntAcc      ... 4.020
Radial Grid Type                 RadialGrid  ... OptM3 with GC (2021)
Angular Grid (max. ang.)         AngularGrid ... 2 (Lebedev-110)
Angular grid pruning method      GridPruning ... 4 (adaptive)
Weight generation scheme         WeightScheme... Becke
Basis function cutoff            BFCut       ... 1.0000e-11
Integration weight cutoff        WCut        ... 1.0000e-14
Angular grids for H and He will be reduced by one unit
Partially contracted basis set               ... on
Rotationally invariant grid construction     ... off

Total number of grid points                  ...    38529
Total number of batches                      ...      618
Average number of points per batch           ...       62
Average number of grid points per atom       ...     1243
UseSFitting                                  ... on

GRIDX 2
-------
General Integration Accuracy     IntAcc      ... 4.338
Radial Grid Type                 RadialGrid  ... OptM3 with GC (2021)
Angular Grid (max. ang.)         AngularGrid ... 3 (Lebedev-194)
Angular grid pruning method      GridPruning ... 4 (adaptive)
Weight generation scheme         WeightScheme... Becke
Basis function cutoff            BFCut       ... 1.0000e-11
Integration weight cutoff        WCut        ... 1.0000e-14
Angular grids for H and He will be reduced by one unit
Partially contracted basis set               ... on
Rotationally invariant grid construction     ... off

Total number of grid points                  ...    84149
Total number of batches                      ...     1332
Average number of points per batch           ...       63
Average number of grid points per atom       ...     2714
UseSFitting                                  ... on

GRIDX 3
-------
General Integration Accuracy     IntAcc      ... 4.871
Radial Grid Type                 RadialGrid  ... OptM3 with GC (2021)
Angular Grid (max. ang.)         AngularGrid ... 4 (Lebedev-302)
Angular grid pruning method      GridPruning ... 4 (adaptive)
Weight generation scheme         WeightScheme... Becke
Basis function cutoff            BFCut       ... 1.0000e-11
Integration weight cutoff        WCut        ... 1.0000e-14
Angular grids for H and He will be reduced by one unit
Partially contracted basis set               ... on
Rotationally invariant grid construction     ... off

Total number of grid points                  ...   160656
Total number of batches                      ...     2528
Average number of points per batch           ...       63
Average number of grid points per atom       ...     5182
UseSFitting                                  ... on

Time for X-Grid setup             =    2.178 sec


--------------------
CPCM SOLVATION MODEL
--------------------
CPCM parameters:
  Epsilon                                         ...      80.4000
  Refrac                                          ...       1.3300
  Rsolv                                           ...       1.3000
  Surface type                                    ... GAUSSIAN VDW
  Epsilon function type                           ...         CPCM
Radii:
 Radius for C  used is    3.8550 Bohr (=   2.0400 Ang.)
 Radius for O  used is    3.4469 Bohr (=   1.8240 Ang.)
 Radius for H  used is    2.4944 Bohr (=   1.3200 Ang.)
Calculating surface                               ...        done! (  0.0s)
GEPOL surface points                              ...         1690
GEPOL Volume                                      ...    1817.7296
GEPOL Surface-area                                ...     968.8972
Calculating surface distance matrix               ...        done! (  0.0s)
Performing Cholesky decomposition & store         ...        done! (  0.1s)
Overall time for CPCM initialization              ...                 0.2s
--------------
SCF ITERATIONS
--------------
ITER       Energy         Delta-E        Max-DP      RMS-DP      [F,P]     Damp
               ***  Starting incremental Fock matrix formation  ***
                      *** Initiating the SOSCF procedure ***
                      *** Re-Reading the Fockian *** 
                      *** Removing any level shift *** 
ITER      Energy       Delta-E        Grad      Rot      Max-DP    RMS-DP
  0   -655.22452556 -655.2245255633  0.000332  0.000332  0.000664  0.000028
               *** Restarting incremental Fock matrix formation ***
  1   -655.22454508  -0.0000195204  0.000129  0.000264  0.000457  0.000015
  2   -655.22454721  -0.0000021290  0.000019  0.000077  0.000154  0.000004
  3   -655.22454721   0.0000000063  0.000039  0.000060  0.000109  0.000002
  4   -655.22454726  -0.0000000489  0.000004  0.000010  0.000024  0.000001
                  ***Gradient check signals convergence***
              ***Rediagonalizing the Fockian in SOSCF/NRSCF***

               *****************************************************
               *                     SUCCESS                       *
               *           SCF CONVERGED AFTER   5 CYCLES          *
               *****************************************************

Old exchange energy                            =    -18.022565029 Eh
New exchange energy                            =    -18.022574288 Eh
Exchange energy change after final integration =     -0.000009260 Eh
Total energy after final integration           =   -655.224556518 Eh
Final COS-X integration done in                =    11.970 sec
Total Energy       :         -655.22455652 Eh          -17829.56662 eV
  Last Energy change         ...   -3.6594e-09  Tolerance :   1.0000e-08
  Last MAX-Density change    ...    2.6645e-15  Tolerance :   1.0000e-07
             **** THE GBW FILE WAS UPDATED (PQ1_2e_0H_B3LYP_631Gd_opt.gbw) ****
             **** DENSITY PQ1_2e_0H_B3LYP_631Gd_opt.scfp WAS UPDATED ****
             **** ENERGY FILE WAS UPDATED (PQ1_2e_0H_B3LYP_631Gd_opt.en.tmp) ****
             **** THE GBW FILE WAS UPDATED (PQ1_2e_0H_B3LYP_631Gd_opt.gbw) ****
             **** DENSITY PQ1_2e_0H_B3LYP_631Gd_opt.scfp WAS UPDATED ****
Total SCF time: 0 days 0 hours 0 min 59 sec 

Maximum memory used throughout the entire SCF-calculation: 93.8 MB

-------------------------   --------------------
FINAL SINGLE POINT ENERGY      -655.224556518415
-------------------------   --------------------


           ************************************************************
           *        Program running with 4 parallel MPI-processes     *
           *              working on a common directory               *
           ************************************************************
------------------------------------------------------------------------------
                         ORCA SCF GRADIENT CALCULATION
------------------------------------------------------------------------------

 ... reading COSX grid (gridx3)
Gradient of the Kohn-Sham DFT energy:
Kohn-Sham wavefunction type      ... RKS
Hartree-Fock exchange scaling    ...    0.200
Number of operators              ...    1
Number of atoms                  ...   31
Basis set dimensions             ...  242
Integral neglect threshold       ... 2.5e-11
Integral primitive cutoff        ... 2.5e-12
SHARK Integral package           ... ON

Nuc. rep. gradient       (SHARK) ... done (  0.0 sec)
HCore & Overlap gradient (SHARK) ... done (  0.2 sec)
RI-J gradient            (SHARK) ... done (  0.9 sec)
COSX-gradient                    ... done ( 15.1 sec)
Exchange-correlation gradient    ... done

------------------
CARTESIAN GRADIENT
------------------

   1   C   :   -0.000022338    0.000051159    0.000018526
   2   C   :    0.000133048   -0.000029089   -0.000335807
   3   C   :   -0.000102002    0.000042716    0.000272000
   4   C   :    0.000016819   -0.000030769   -0.000032713
   5   C   :   -0.000103225    0.000031628    0.000315578
   6   C   :   -0.000004111   -0.000084727    0.000036637
   7   C   :    0.000033960    0.000061727    0.000002716
   8   C   :    0.000025068    0.000040244    0.000025576
   9   C   :    0.000005330   -0.000010707   -0.000006496
  10   C   :   -0.000041392   -0.000054750   -0.000026950
  11   C   :    0.000003950   -0.000069333   -0.000012130
  12   C   :    0.000018297   -0.000012896   -0.000050281
  13   C   :    0.000089372   -0.000010933   -0.000205016
  14   O   :    0.000007411    0.000019743    0.000016033
  15   O   :   -0.000006602   -0.000002910    0.000044967
  16   H   :    0.000060193    0.000066580   -0.000195939
  17   H   :    0.000010138   -0.000204643    0.000069237
  18   H   :   -0.000059957    0.000148294    0.000125751
  19   H   :    0.000020419    0.000004271    0.000223119
  20   H   :   -0.000224375    0.000078335   -0.000112366
  21   H   :    0.000159452   -0.000033447   -0.000158331
  22   H   :   -0.000058440    0.000003932   -0.000009514
  23   H   :    0.000053078    0.000038163    0.000006882
  24   H   :    0.000053938    0.000046697    0.000051411
  25   H   :    0.000006600   -0.000008127    0.000005352
  26   H   :    0.000003612   -0.000012587    0.000007057
  27   H   :    0.000003723   -0.000010377    0.000003378
  28   H   :   -0.000063321   -0.000078020   -0.000102988
  29   H   :    0.000039895   -0.000000478   -0.000004389
  30   H   :    0.000013412    0.000000033    0.000002397
  31   H   :   -0.000043029    0.000004652    0.000059249

Difference to translation invariance:
           :    0.0000289247   -0.0000156194    0.0000329450

Difference to rotation invariance:
           :   -0.0005115893    0.0005547543    0.0024051769

Norm of the cartesian gradient     ...    0.0008757787
RMS gradient                       ...    0.0000908140
MAX gradient                       ...    0.0003358069

-------
TIMINGS
-------

Total SCF gradient time            ...       23.735 sec

One electron gradient       ....       0.186 sec  (  0.8%)
RI-J Coulomb gradient       ....       0.920 sec  (  3.9%)
COSX gradient               ....      15.085 sec  ( 63.6%)
XC gradient                 ....       6.218 sec  ( 26.2%)
CPCM gradient               ....       0.465 sec  (  2.0%)
   A-Matrix (El+Nuc)        ....       0.125 sec  (  0.5%)
   Potential                ....       0.340 sec  (  1.4%)

Maximum memory used throughout the entire SCFGRAD-calculation: 74.0 MB
------------------------------------------------------------------------------
                         ORCA GEOMETRY RELAXATION STEP
------------------------------------------------------------------------------

Reading the OPT-File                    .... done
Getting information on internals        .... done
Copying old internal coords+grads       .... done
Making the new internal coordinates     .... (new redundants).... done
Validating the new internal coordinates .... (new redundants).... done
Calculating the B-matrix                .... done
Calculating the G,G- and P matrices     .... done
Transforming gradient to internals      .... done
Projecting the internal gradient        .... done
Number of atoms                         ....  31
Number of internal coordinates          .... 149
Current Energy                          ....  -655.224556518 Eh
Current gradient norm                   ....     0.000875779 Eh/bohr
Maximum allowed component of the step   ....  0.300
Current trust radius                    ....  0.300
Updating the Hessian (BFGS)             .... done
Forming the augmented Hessian           .... done
Diagonalizing the augmented Hessian     .... done
Last element of RFO vector              ....  0.006156995
Lowest eigenvalues of augmented Hessian:
 -0.079159189 -0.001594219 -0.000995675 -0.000475845  0.000496397
Warning: RFO finds a terribly low value for the scaling factor
Trying a QUASI-NEWTON step instead
Doing a quasi-Newton Step:
Inverting the Hessian                   .... done
Computing the step                      .... done
Length of the computed step             ....  0.000894474
Converting the step to cartesian space:
 Initial RMS(Int)=    0.0000732782
Transforming coordinates:
 Iter   0:  RMS(Cart)=    0.0003531907 RMS(Int)=    0.0000732767
 Iter   1:  RMS(Cart)=    0.0000000406 RMS(Int)=    0.0000000151
done
Storing new coordinates                 .... done

                                .--------------------.
          ----------------------|Geometry convergence|-------------------------
          Item                value                   Tolerance       Converged
          ---------------------------------------------------------------------
          Energy change      -0.0000011122            0.0000002000      NO
          RMS gradient        0.0000731281            0.0000080000      NO
          MAX gradient        0.0002347046            0.0000300000      NO
          RMS step            0.0000732782            0.0001000000      YES
          MAX step            0.0003132813            0.0002000000      NO
          ........................................................
          Max(Bonds)      0.0000      Max(Angles)    0.00
          Max(Dihed)        0.02      Max(Improp)    0.00
          ---------------------------------------------------------------------

The optimization has not yet converged - more geometry cycles are needed


    ---------------------------------------------------------------------------
                         Redundant Internal Coordinates
                            (Angstroem and degrees)

        Definition                    Value    dE/dq     Step     New-Value
    ----------------------------------------------------------------------------
     1. B(C   1,C   0)                1.5161 -0.000006  0.0000    1.5161   
     2. B(C   2,C   1)                1.4117  0.000017 -0.0000    1.4117   
     3. B(C   3,C   2)                1.5171 -0.000010  0.0000    1.5171   
     4. B(C   4,C   2)                1.4434  0.000007  0.0000    1.4434   
     5. B(C   5,C   4)                1.4326  0.000004  0.0000    1.4326   
     6. B(C   6,C   5)                1.5225  0.000004  0.0000    1.5225   
     7. B(C   7,C   6)                1.5141 -0.000010  0.0000    1.5141   
     8. B(C   8,C   7)                1.3450 -0.000007  0.0000    1.3450   
     9. B(C   9,C   8)                1.5134  0.000009 -0.0000    1.5134   
    10. B(C  10,C   8)                1.5126 -0.000008  0.0000    1.5126   
    11. B(C  11,C   5)                1.4054  0.000009 -0.0000    1.4054   
    12. B(C  12,C  11)                1.4241  0.000001  0.0000    1.4241   
    13. B(C  12,C   1)                1.4425 -0.000009  0.0000    1.4425   
    14. B(O  13,C  12)                1.3099 -0.000004 -0.0000    1.3099   
    15. B(O  14,C   4)                1.3132 -0.000012 -0.0000    1.3132   
    16. B(H  15,C   0)                1.0952 -0.000003 -0.0000    1.0952   
    17. B(H  16,C   0)                1.1044  0.000001 -0.0000    1.1044   
    18. B(H  17,C   0)                1.0981  0.000003 -0.0000    1.0981   
    19. B(H  18,C   3)                1.0960 -0.000002 -0.0000    1.0960   
    20. B(H  19,C   3)                1.1046 -0.000002 -0.0000    1.1046   
    21. B(H  20,C   3)                1.0964  0.000013 -0.0000    1.0964   
    22. B(H  21,C   6)                1.1036 -0.000004 -0.0000    1.1036   
    23. B(H  22,C   6)                1.0944  0.000015 -0.0000    1.0944   
    24. B(H  23,C   7)                1.0936  0.000002 -0.0000    1.0936   
    25. B(H  24,C   9)                1.0958 -0.000001 -0.0000    1.0958   
    26. B(H  25,C   9)                1.1005  0.000000 -0.0000    1.1005   
    27. B(H  26,C   9)                1.1004 -0.000001 -0.0000    1.1004   
    28. B(H  27,C  10)                1.0925  0.000005 -0.0000    1.0925   
    29. B(H  28,C  10)                1.0996 -0.000003  0.0000    1.0996   
    30. B(H  29,C  11)                1.0958  0.000001 -0.0000    1.0958   
    31. B(H  30,C  10)                1.1005 -0.000001 -0.0000    1.1005   
    32. A(H  15,C   0,H  17)          108.45 -0.000001    0.00    108.45   
    33. A(C   1,C   0,H  16)          112.85 -0.000014   -0.00    112.85   
    34. A(H  16,C   0,H  17)          105.12 -0.000012   -0.00    105.12   
    35. A(C   1,C   0,H  15)          113.36  0.000015   -0.00    113.36   
    36. A(H  15,C   0,H  16)          106.91  0.000010   -0.00    106.91   
    37. A(C   1,C   0,H  17)          109.75  0.000001    0.00    109.75   
    38. A(C   2,C   1,C  12)          121.96 -0.000007    0.00    121.97   
    39. A(C   0,C   1,C   2)          122.54  0.000039   -0.00    122.54   
    40. A(C   0,C   1,C  12)          115.50 -0.000032    0.00    115.50   
    41. A(C   1,C   2,C   4)          122.62 -0.000000    0.00    122.62   
    42. A(C   1,C   2,C   3)          122.06  0.000019    0.00    122.06   
    43. A(C   3,C   2,C   4)          115.32 -0.000019   -0.00    115.32   
    44. A(H  18,C   3,H  19)          106.65  0.000003    0.00    106.65   
    45. A(C   2,C   3,H  18)          113.31 -0.000002    0.00    113.31   
    46. A(H  19,C   3,H  20)          105.52 -0.000015    0.00    105.52   
    47. A(C   2,C   3,H  20)          109.02  0.000012    0.00    109.02   
    48. A(H  18,C   3,H  20)          108.84 -0.000008   -0.00    108.84   
    49. A(C   2,C   3,H  19)          113.14  0.000007   -0.00    113.14   
    50. A(C   2,C   4,C   5)          115.23  0.000005   -0.00    115.23   
    51. A(C   2,C   4,O  14)          121.81 -0.000014    0.00    121.81   
    52. A(C   5,C   4,O  14)          122.94  0.000008    0.00    122.94   
    53. A(C   6,C   5,C  11)          120.13 -0.000053    0.00    120.13   
    54. A(C   4,C   5,C   6)          118.50  0.000064   -0.00    118.50   
    55. A(C   4,C   5,C  11)          121.37 -0.000011    0.00    121.37   
    56. A(C   5,C   6,C   7)          113.44  0.000015   -0.00    113.43   
    57. A(C   7,C   6,H  22)          110.50 -0.000006    0.00    110.50   
    58. A(H  21,C   6,H  22)          107.36  0.000001   -0.00    107.36   
    59. A(C   5,C   6,H  22)          108.74  0.000037   -0.00    108.74   
    60. A(C   7,C   6,H  21)          107.41 -0.000001    0.00    107.42   
    61. A(C   5,C   6,H  21)          109.21 -0.000048    0.00    109.22   
    62. A(C   8,C   7,H  23)          116.78 -0.000005   -0.00    116.78   
    63. A(C   6,C   7,H  23)          113.74 -0.000013   -0.00    113.74   
    64. A(C   6,C   7,C   8)          129.48  0.000018    0.00    129.48   
    65. A(C   9,C   8,C  10)          114.47 -0.000021   -0.00    114.47   
    66. A(C   7,C   8,C  10)          124.64  0.000025    0.00    124.64   
    67. A(C   7,C   8,C   9)          120.89 -0.000004   -0.00    120.89   
    68. A(H  25,C   9,H  26)          106.13 -0.000000   -0.00    106.13   
    69. A(H  24,C   9,H  26)          108.10  0.000000   -0.00    108.10   
    70. A(C   8,C   9,H  26)          111.31 -0.000001   -0.00    111.31   
    71. A(H  24,C   9,H  25)          107.96  0.000000   -0.00    107.96   
    72. A(C   8,C   9,H  25)          111.17  0.000001    0.00    111.17   
    73. A(C   8,C   9,H  24)          111.92 -0.000001   -0.00    111.92   
    74. A(H  28,C  10,H  30)          106.18 -0.000009    0.00    106.18   
    75. A(H  27,C  10,H  30)          108.50 -0.000034   -0.00    108.49   
    76. A(C   8,C  10,H  30)          111.26 -0.000025   -0.00    111.26   
    77. A(H  27,C  10,H  28)          107.71  0.000014    0.00    107.71   
    78. A(C   8,C  10,H  28)          110.35 -0.000000    0.00    110.35   
    79. A(C   8,C  10,H  27)          112.58  0.000051    0.00    112.58   
    80. A(C  12,C  11,H  29)          116.62 -0.000005    0.00    116.62   
    81. A(C   5,C  11,H  29)          119.08 -0.000001   -0.00    119.08   
    82. A(C   5,C  11,C  12)          124.29  0.000006    0.00    124.29   
    83. A(C  11,C  12,O  13)          123.02  0.000004    0.00    123.02   
    84. A(C   1,C  12,O  13)          122.50 -0.000010    0.00    122.50   
    85. A(C   1,C  12,C  11)          114.48  0.000006   -0.00    114.48   
    86. D(C  12,C   1,C   0,H  16)     77.62 -0.000216   -0.00     77.62   
    87. D(C  12,C   1,C   0,H  15)   -160.66 -0.000202   -0.00   -160.67   
    88. D(C  12,C   1,C   0,H  17)    -39.25 -0.000193   -0.00    -39.25   
    89. D(C   2,C   1,C   0,H  16)   -102.55 -0.000214    0.00   -102.54   
    90. D(C   2,C   1,C   0,H  17)    140.59 -0.000190    0.00    140.59   
    91. D(C   2,C   1,C   0,H  15)     19.17 -0.000200    0.00     19.17   
    92. D(C   3,C   2,C   1,C   0)      2.89 -0.000007    0.00      2.89   
    93. D(C   3,C   2,C   1,C  12)   -177.29 -0.000005    0.00   -177.28   
    94. D(C   4,C   2,C   1,C   0)   -177.54 -0.000003    0.00   -177.54   
    95. D(C   4,C   2,C   1,C  12)      2.28 -0.000000    0.01      2.29   
    96. D(H  19,C   3,C   2,C   4)     85.71 -0.000235    0.00     85.72   
    97. D(H  20,C   3,C   2,C   1)    148.24 -0.000225    0.00    148.24   
    98. D(H  19,C   3,C   2,C   1)    -94.68 -0.000231    0.00    -94.68   
    99. D(H  18,C   3,C   2,C   4)   -152.72 -0.000227   -0.00   -152.72   
   100. D(H  18,C   3,C   2,C   1)     26.88 -0.000223   -0.00     26.88   
   101. D(H  20,C   3,C   2,C   4)    -31.36 -0.000229    0.00    -31.36   
   102. D(O  14,C   4,C   2,C   3)     -1.29 -0.000016    0.01     -1.29   
   103. D(O  14,C   4,C   2,C   1)    179.11 -0.000020    0.01    179.11   
   104. D(C   5,C   4,C   2,C   3)    177.31 -0.000023   -0.00    177.30   
   105. D(C   5,C   4,C   2,C   1)     -2.29 -0.000027   -0.00     -2.30   
   106. D(C  11,C   5,C   4,O  14)    179.89  0.000023   -0.01    179.88   
   107. D(C   6,C   5,C   4,O  14)     -0.19  0.000037   -0.02     -0.20   
   108. D(C   6,C   5,C   4,C   2)   -178.77  0.000045   -0.01   -178.78   
   109. D(C  11,C   5,C   4,C   2)      1.31  0.000031   -0.00      1.31   
   110. D(H  22,C   6,C   5,C  11)   -150.90  0.000062   -0.01   -150.91   
   111. D(H  22,C   6,C   5,C   4)     29.18  0.000048   -0.00     29.18   
   112. D(H  21,C   6,C   5,C  11)    -34.04  0.000056   -0.01    -34.05   
   113. D(H  21,C   6,C   5,C   4)    146.04  0.000042   -0.00    146.04   
   114. D(C   7,C   6,C   5,C  11)     85.73  0.000032   -0.01     85.73   
   115. D(C   7,C   6,C   5,C   4)    -94.19  0.000018    0.00    -94.19   
   116. D(C   8,C   7,C   6,C   5)    118.96  0.000158   -0.00    118.95   
   117. D(H  23,C   7,C   6,H  22)    177.19  0.000106    0.01    177.20   
   118. D(H  23,C   7,C   6,H  21)     60.38  0.000109    0.01     60.39   
   119. D(H  23,C   7,C   6,C   5)    -60.41  0.000160    0.01    -60.40   
   120. D(C   8,C   7,C   6,H  22)     -3.44  0.000103   -0.00     -3.44   
   121. D(C   8,C   7,C   6,H  21)   -120.25  0.000106   -0.00   -120.25   
   122. D(C  10,C   8,C   7,H  23)    179.30  0.000129   -0.01    179.29   
   123. D(C  10,C   8,C   7,C   6)     -0.06  0.000131    0.01     -0.05   
   124. D(C   9,C   8,C   7,H  23)     -1.19  0.000085   -0.00     -1.20   
   125. D(C   9,C   8,C   7,C   6)    179.45  0.000087    0.01    179.46   
   126. D(H  26,C   9,C   8,C  10)    -60.07 -0.000022    0.01    -60.07   
   127. D(H  26,C   9,C   8,C   7)    120.37  0.000018    0.00    120.37   
   128. D(H  25,C   9,C   8,C  10)     58.02 -0.000022    0.01     58.03   
   129. D(H  25,C   9,C   8,C   7)   -121.53  0.000018    0.00   -121.53   
   130. D(H  24,C   9,C   8,C  10)    178.83 -0.000021    0.01    178.84   
   131. D(H  24,C   9,C   8,C   7)     -0.72  0.000018    0.00     -0.72   
   132. D(H  30,C  10,C   8,C   9)    -71.00  0.000102   -0.01    -71.01   
   133. D(H  30,C  10,C   8,C   7)    108.54  0.000060   -0.00    108.54   
   134. D(H  28,C  10,C   8,C   9)     46.59  0.000075   -0.00     46.59   
   135. D(H  28,C  10,C   8,C   7)   -133.87  0.000033   -0.00   -133.87   
   136. D(H  27,C  10,C   8,C   9)    166.96  0.000128   -0.00    166.96   
   137. D(H  27,C  10,C   8,C   7)    -13.50  0.000086    0.00    -13.50   
   138. D(H  29,C  11,C   5,C   6)      0.35 -0.000017    0.00      0.35   
   139. D(H  29,C  11,C   5,C   4)   -179.73 -0.000003   -0.01   -179.73   
   140. D(C  12,C  11,C   5,C   6)    179.78 -0.000023    0.01    179.80   
   141. D(C  12,C  11,C   5,C   4)     -0.29 -0.000009    0.00     -0.29   
   142. D(C   1,C  12,C  11,H  29)    179.57 -0.000024    0.01    179.58   
   143. D(C   1,C  12,C  11,C   5)      0.12 -0.000019   -0.00      0.12   
   144. D(O  13,C  12,C   1,C   2)    178.89  0.000006    0.01    178.90   
   145. D(O  13,C  12,C   1,C   0)     -1.27  0.000009    0.01     -1.26   
   146. D(C  11,C  12,C   1,C   2)     -1.09  0.000023   -0.00     -1.09   
   147. D(O  13,C  12,C  11,C   5)   -179.86 -0.000002   -0.01   -179.87   
   148. D(C  11,C  12,C   1,C   0)    178.75  0.000025    0.00    178.75   
   149. D(O  13,C  12,C  11,H  29)     -0.41 -0.000007   -0.00     -0.41   
    ----------------------------------------------------------------------------

         *************************************************************
         *                GEOMETRY OPTIMIZATION CYCLE  45            *
         *************************************************************
---------------------------------
CARTESIAN COORDINATES (ANGSTROEM)
---------------------------------
  C      4.007542    0.316912    0.779628
  C      2.600568    0.059819    0.276845
  C      1.735663    1.100848   -0.124502
  C      2.176390    2.552400   -0.141770
  C      0.378492    0.862709   -0.554467
  C     -0.016640   -0.513733   -0.595158
  C     -1.424661   -0.851714   -1.065465
  C     -2.420402   -0.991250    0.066585
  C     -3.538594   -0.285894    0.313718
  C     -4.408095   -0.602412    1.511261
  C     -4.044831    0.851943   -0.544795
  C      0.863997   -1.539385   -0.211035
  C      2.198333   -1.324968    0.237931
  O      2.999216   -2.300667    0.587833
  O     -0.417894    1.845057   -0.908226
  H      4.167937    1.347759    1.113019
  H      4.780257    0.100903    0.020731
  H      4.231598   -0.357761    1.616495
  H      3.256315    2.676066   -0.281720
  H      1.912508    3.097180    0.782245
  H      1.652375    3.075379   -0.950510
  H     -1.405436   -1.812160   -1.608724
  H     -1.753113   -0.083424   -1.772189
  H     -2.167999   -1.780656    0.780106
  H     -4.014440   -1.444576    2.091377
  H     -5.434127   -0.853385    1.202314
  H     -4.494520    0.264861    2.183071
  H     -3.296089    1.204716   -1.257814
  H     -4.335865    1.705487    0.084347
  H      0.523988   -2.579856   -0.261110
  H     -4.947631    0.560143   -1.102349

----------------------------
CARTESIAN COORDINATES (A.U.)
----------------------------
  NO LB      ZA    FRAG     MASS         X           Y           Z
   0 C     6.0000    0    12.011    7.573157    0.598877    1.473283
   1 C     6.0000    0    12.011    4.914362    0.113042    0.523162
   2 C     6.0000    0    12.011    3.279928    2.080301   -0.235274
   3 C     6.0000    0    12.011    4.112782    4.823337   -0.267907
   4 C     6.0000    0    12.011    0.715247    1.630283   -1.047790
   5 C     6.0000    0    12.011   -0.031445   -0.970815   -1.124685
   6 C     6.0000    0    12.011   -2.692219   -1.609506   -2.013438
   7 C     6.0000    0    12.011   -4.573897   -1.873191    0.125828
   8 C     6.0000    0    12.011   -6.686974   -0.540262    0.592841
   9 C     6.0000    0    12.011   -8.330093   -1.138394    2.855869
  10 C     6.0000    0    12.011   -7.643622    1.609939   -1.029513
  11 C     6.0000    0    12.011    1.632717   -2.909016   -0.398798
  12 C     6.0000    0    12.011    4.154248   -2.503827    0.449625
  13 O     8.0000    0    15.999    5.667696   -4.347631    1.110844
  14 O     8.0000    0    15.999   -0.789705    3.486653   -1.716298
  15 H     1.0000    0     1.008    7.876259    2.546896    2.103302
  16 H     1.0000    0     1.008    9.033376    0.190679    0.039176
  17 H     1.0000    0     1.008    7.996561   -0.676071    3.054733
  18 H     1.0000    0     1.008    6.153543    5.057031   -0.532373
  19 H     1.0000    0     1.008    3.614116    5.852823    1.478228
  20 H     1.0000    0     1.008    3.122536    5.811624   -1.796204
  21 H     1.0000    0     1.008   -2.655889   -3.424486   -3.040048
  22 H     1.0000    0     1.008   -3.312903   -0.157648   -3.348952
  23 H     1.0000    0     1.008   -4.096923   -3.364952    1.474187
  24 H     1.0000    0     1.008   -7.586193   -2.729853    3.952129
  25 H     1.0000    0     1.008  -10.269012   -1.612665    2.272044
  26 H     1.0000    0     1.008   -8.493413    0.500514    4.125406
  27 H     1.0000    0     1.008   -6.228705    2.276583   -2.376925
  28 H     1.0000    0     1.008   -8.193598    3.222903    0.159392
  29 H     1.0000    0     1.008    0.990194   -4.875222   -0.493426
  30 H     1.0000    0     1.008   -9.349668    1.058517   -2.083138

--------------------------------
INTERNAL COORDINATES (ANGSTROEM)
--------------------------------
 C      0   0   0     0.000000000000     0.00000000     0.00000000
 C      1   0   0     1.516067726987     0.00000000     0.00000000
 C      2   1   0     1.411694513073   122.53510791     0.00000000
 C      3   2   1     1.517083514634   122.06138666     2.88699333
 C      3   2   1     1.443431169476   122.62119551   182.45865607
 C      5   3   2     1.432612299190   115.23318723   357.70364715
 C      6   5   3     1.522479224472   118.49884862   181.22289280
 C      7   6   5     1.514103807565   113.43440980   265.80848982
 C      8   7   6     1.344973913799   129.47978349   118.95438714
 C      9   8   7     1.513381788698   120.88919470   179.46367276
 C      9   8   7     1.512611154470   124.64274573   359.94967609
 C      6   5   3     1.405358761104   121.37283160     1.30626196
 C     12   6   5     1.424078486661   124.29305479   359.71221146
 O     13  12   6     1.309897919573   123.02073918   180.13087642
 O      5   3   2     1.313158381253   121.80642512   179.11216429
 H      1   2   3     1.095227162701   113.35783192    19.17145960
 H      1   2   3     1.104387426892   112.84705221   257.45692066
 H      1   2   3     1.098058134341   109.75030729   140.58935714
 H      4   3   2     1.095953956781   113.30825590    26.87858084
 H      4   3   2     1.104636984894   113.13834011   265.31604439
 H      4   3   2     1.096430593169   109.02208632   148.24221659
 H      7   6   5     1.103610225080   109.21707136   146.03687423
 H      7   6   5     1.094353151110   108.73610335    29.17625836
 H      8   7   6     1.093609328118   113.73790454   299.59913127
 H     10   9   8     1.095782028456   111.91680316   359.27904982
 H     10   9   8     1.100534729774   111.17415616   238.46855019
 H     10   9   8     1.100436448606   111.30772437   120.37214948
 H     11   9   8     1.092456081554   112.57975375   346.49935272
 H     11   9   8     1.099571003159   110.35027989   226.12777550
 H     12   6   5     1.095761826653   119.08191181   180.26696730
 H     11   9   8     1.100483151828   111.26335112   108.53600704

---------------------------
INTERNAL COORDINATES (A.U.)
---------------------------
 C      0   0   0     0.000000000000     0.00000000     0.00000000
 C      1   0   0     2.864952804482     0.00000000     0.00000000
 C      2   1   0     2.667716014468   122.53510791     0.00000000
 C      3   2   1     2.866872364945   122.06138666     2.88699333
 C      3   2   1     2.727689603475   122.62119551   182.45865607
 C      5   3   2     2.707244901556   115.23318723   357.70364715
 C      6   5   3     2.877068778837   118.49884862   181.22289280
 C      7   6   5     2.861241534626   113.43440980   265.80848982
 C      8   7   6     2.541632354349   129.47978349   118.95438714
 C      9   8   7     2.859877116703   120.88919470   179.46367276
 C      9   8   7     2.858420829063   124.64274573   359.94967609
 C      6   5   3     2.655743178393   121.37283160     1.30626196
 C     12   6   5     2.691118332997   124.29305479   359.71221146
 O     13  12   6     2.475348331386   123.02073918   180.13087642
 O      5   3   2     2.481509711032   121.80642512   179.11216429
 H      1   2   3     2.069679391936   113.35783192    19.17145960
 H      1   2   3     2.086989782571   112.84705221   257.45692066
 H      1   2   3     2.075029153029   109.75030729   140.58935714
 H      4   3   2     2.071052833703   113.30825590    26.87858084
 H      4   3   2     2.087461378849   113.13834011   265.31604439
 H      4   3   2     2.071953545943   109.02208632   148.24221659
 H      7   6   5     2.085521083996   109.21707136   146.03687423
 H      7   6   5     2.068027749392   108.73610335    29.17625836
 H      8   7   6     2.066622127645   113.73790454   299.59913127
 H     10   9   8     2.070727936255   111.91680316   359.27904982
 H     10   9   8     2.079709240141   111.17415616   238.46855019
 H     10   9   8     2.079523515650   111.30772437   120.37214948
 H     11   9   8     2.064442807473   112.57975375   346.49935272
 H     11   9   8     2.077888060771   110.35027989   226.12777550
 H     12   6   5     2.070689760380   119.08191181   180.26696730
 H     11   9   8     2.079611771950   111.26335112   108.53600704


           ************************************************************
           *        Program running with 4 parallel MPI-processes     *
           *              working on a common directory               *
           ************************************************************
------------------------------------------------------------------------------
                   ___                                                        
                  /   \      - P O W E R E D   B Y -                         
                 /     \                                                     
                 |  |  |   _    _      __       _____    __    __             
                 |  |  |  | |  | |    /  \     |  _  \  |  |  /  |          
                  \  \/   | |  | |   /    \    | | | |  |  | /  /          
                 / \  \   | |__| |  /  /\  \   | |_| |  |  |/  /          
                |  |  |   |  __  | /  /__\  \  |    /   |      \           
                |  |  |   | |  | | |   __   |  |    \   |  |\   \          
                \     /   | |  | | |  |  |  |  | |\  \  |  | \   \       
                 \___/    |_|  |_| |__|  |__|  |_| \__\ |__|  \__/        
                                                                              
                      - O R C A' S   B I G   F R I E N D -                    
                                      &                                       
                       - I N T E G R A L  F E E D E R -                       
                                                                              
 v1 FN, 2020, v2 2021                                                         
------------------------------------------------------------------------------


Reading SHARK input file PQ1_2e_0H_B3LYP_631Gd_opt.SHARKINP.tmp ... ok
----------------------
SHARK INTEGRAL PACKAGE
----------------------

Number of atoms                             ...     31
Number of basis functions                   ...    242
Number of shells                            ...    122
Maximum angular momentum                    ...      2
Integral batch strategy                     ... SHARK/LIBINT Hybrid
RI-J (if used) integral strategy            ... SPLIT-RIJ (Revised 2003 algorithm where possible)
Printlevel                                  ...      1
Contraction scheme used                     ... SEGMENTED contraction
Coulomb Range Separation                    ... NOT USED
Exchange Range Separation                   ... NOT USED
Finite Nucleus Model                        ... NOT USED
Auxiliary Coulomb fitting basis             ... AVAILABLE
   # of basis functions in Aux-J            ...    911
   # of shells in Aux-J                     ...    305
   Maximum angular momentum in Aux-J        ...      4
Auxiliary J/K fitting basis                 ... NOT available
Auxiliary Correlation fitting basis         ... NOT available
Auxiliary 'external' fitting basis          ... NOT available
Integral threshold                          ...     2.500000e-11
Primitive cut-off                           ...     2.500000e-12
Primitive pair pre-selection threshold      ...     2.500000e-12

Calculating pre-screening integrals         ... done (  0.0 sec) Dimension = 122
Organizing shell pair data                  ... done (  0.0 sec)
Shell pair information
Total number of shell pairs                 ...      7503
Shell pairs after pre-screening             ...      5968
Total number of primitive shell pairs       ...     42268
Primitive shell pairs kept                  ...     19680
          la=0 lb=0:   2258 shell pairs
          la=1 lb=0:   1973 shell pairs
          la=1 lb=1:    429 shell pairs
          la=2 lb=0:    835 shell pairs
          la=2 lb=1:    386 shell pairs
          la=2 lb=2:     87 shell pairs

Calculating one electron integrals          ... done (  0.0 sec)
Calculating RI/J V-Matrix + Cholesky decomp.... done (  0.0 sec)
Calculating Nuclear repulsion               ... done (  0.0 sec) ENN=    943.018807363535 Eh

SHARK setup successfully completed in   0.3 seconds

Maximum memory used throughout the entire GTOINT-calculation: 16.0 MB


           ************************************************************
           *        Program running with 4 parallel MPI-processes     *
           *              working on a common directory               *
           ************************************************************

Diagonalization of the overlap matrix:
Smallest eigenvalue                        ... 4.912e-04
Time for diagonalization                   ...    0.009 sec
Threshold for overlap eigenvalues          ... 1.000e-08
Number of eigenvalues below threshold      ... 0
Time for construction of square roots      ...    0.066 sec
Total time needed                          ...    0.076 sec

-------------------
DFT GRID GENERATION
-------------------

General Integration Accuracy     IntAcc      ... 4.959
Radial Grid Type                 RadialGrid  ... OptM3 with GC (2021)
Angular Grid (max. ang.)         AngularGrid ... 6 (Lebedev-590)
Angular grid pruning method      GridPruning ... 4 (adaptive)
Weight generation scheme         WeightScheme... Becke
Basis function cutoff            BFCut       ... 1.0000e-11
Integration weight cutoff        WCut        ... 1.0000e-14
Angular grids for H and He will be reduced by one unit
Partially contracted basis set               ... off
Rotationally invariant grid construction     ... off

Total number of grid points                  ...   351277
Total number of batches                      ...     5506
Average number of points per batch           ...       63
Average number of grid points per atom       ...    11332
Time for grid setup =    4.697 sec

--------------------
COSX GRID GENERATION
--------------------

GRIDX 1
-------
General Integration Accuracy     IntAcc      ... 4.020
Radial Grid Type                 RadialGrid  ... OptM3 with GC (2021)
Angular Grid (max. ang.)         AngularGrid ... 2 (Lebedev-110)
Angular grid pruning method      GridPruning ... 4 (adaptive)
Weight generation scheme         WeightScheme... Becke
Basis function cutoff            BFCut       ... 1.0000e-11
Integration weight cutoff        WCut        ... 1.0000e-14
Angular grids for H and He will be reduced by one unit
Partially contracted basis set               ... on
Rotationally invariant grid construction     ... off

Total number of grid points                  ...    38528
Total number of batches                      ...      618
Average number of points per batch           ...       62
Average number of grid points per atom       ...     1243
UseSFitting                                  ... on

GRIDX 2
-------
General Integration Accuracy     IntAcc      ... 4.338
Radial Grid Type                 RadialGrid  ... OptM3 with GC (2021)
Angular Grid (max. ang.)         AngularGrid ... 3 (Lebedev-194)
Angular grid pruning method      GridPruning ... 4 (adaptive)
Weight generation scheme         WeightScheme... Becke
Basis function cutoff            BFCut       ... 1.0000e-11
Integration weight cutoff        WCut        ... 1.0000e-14
Angular grids for H and He will be reduced by one unit
Partially contracted basis set               ... on
Rotationally invariant grid construction     ... off

Total number of grid points                  ...    84149
Total number of batches                      ...     1332
Average number of points per batch           ...       63
Average number of grid points per atom       ...     2714
UseSFitting                                  ... on

GRIDX 3
-------
General Integration Accuracy     IntAcc      ... 4.871
Radial Grid Type                 RadialGrid  ... OptM3 with GC (2021)
Angular Grid (max. ang.)         AngularGrid ... 4 (Lebedev-302)
Angular grid pruning method      GridPruning ... 4 (adaptive)
Weight generation scheme         WeightScheme... Becke
Basis function cutoff            BFCut       ... 1.0000e-11
Integration weight cutoff        WCut        ... 1.0000e-14
Angular grids for H and He will be reduced by one unit
Partially contracted basis set               ... on
Rotationally invariant grid construction     ... off

Total number of grid points                  ...   160655
Total number of batches                      ...     2528
Average number of points per batch           ...       63
Average number of grid points per atom       ...     5182
UseSFitting                                  ... on

Time for X-Grid setup             =    2.181 sec


--------------------
CPCM SOLVATION MODEL
--------------------
CPCM parameters:
  Epsilon                                         ...      80.4000
  Refrac                                          ...       1.3300
  Rsolv                                           ...       1.3000
  Surface type                                    ... GAUSSIAN VDW
  Epsilon function type                           ...         CPCM
Radii:
 Radius for C  used is    3.8550 Bohr (=   2.0400 Ang.)
 Radius for O  used is    3.4469 Bohr (=   1.8240 Ang.)
 Radius for H  used is    2.4944 Bohr (=   1.3200 Ang.)
Calculating surface                               ...        done! (  0.0s)
GEPOL surface points                              ...         1690
GEPOL Volume                                      ...    1817.7279
GEPOL Surface-area                                ...     968.8927
Calculating surface distance matrix               ...        done! (  0.0s)
Performing Cholesky decomposition & store         ...        done! (  0.1s)
Overall time for CPCM initialization              ...                 0.2s
--------------
SCF ITERATIONS
--------------
ITER       Energy         Delta-E        Max-DP      RMS-DP      [F,P]     Damp
               ***  Starting incremental Fock matrix formation  ***
                      *** Initiating the SOSCF procedure ***
                      *** Re-Reading the Fockian *** 
                      *** Removing any level shift *** 
ITER      Energy       Delta-E        Grad      Rot      Max-DP    RMS-DP
  0   -655.22454712 -655.2245471189  0.000027  0.000027  0.000060  0.000002
               *** Restarting incremental Fock matrix formation ***
  1   -655.22454724  -0.0000001179  0.000011  0.000026  0.000033  0.000001
  2   -655.22454725  -0.0000000151  0.000004  0.000018  0.000033  0.000001
                 **** Energy Check signals convergence ****
              ***Rediagonalizing the Fockian in SOSCF/NRSCF***

               *****************************************************
               *                     SUCCESS                       *
               *           SCF CONVERGED AFTER   3 CYCLES          *
               *****************************************************

Old exchange energy                            =    -18.022567448 Eh
New exchange energy                            =    -18.022576704 Eh
Exchange energy change after final integration =     -0.000009256 Eh
Total energy after final integration           =   -655.224556500 Eh
Final COS-X integration done in                =    11.904 sec
Total Energy       :         -655.22455650 Eh          -17829.56662 eV
  Last Energy change         ...    7.4092e-09  Tolerance :   1.0000e-08
  Last MAX-Density change    ...    2.3974e-15  Tolerance :   1.0000e-07
             **** THE GBW FILE WAS UPDATED (PQ1_2e_0H_B3LYP_631Gd_opt.gbw) ****
             **** DENSITY PQ1_2e_0H_B3LYP_631Gd_opt.scfp WAS UPDATED ****
             **** ENERGY FILE WAS UPDATED (PQ1_2e_0H_B3LYP_631Gd_opt.en.tmp) ****
             **** THE GBW FILE WAS UPDATED (PQ1_2e_0H_B3LYP_631Gd_opt.gbw) ****
             **** DENSITY PQ1_2e_0H_B3LYP_631Gd_opt.scfp WAS UPDATED ****
Total SCF time: 0 days 0 hours 0 min 47 sec 

Maximum memory used throughout the entire SCF-calculation: 93.8 MB

-------------------------   --------------------
FINAL SINGLE POINT ENERGY      -655.224556500067
-------------------------   --------------------


           ************************************************************
           *        Program running with 4 parallel MPI-processes     *
           *              working on a common directory               *
           ************************************************************
------------------------------------------------------------------------------
                         ORCA SCF GRADIENT CALCULATION
------------------------------------------------------------------------------

 ... reading COSX grid (gridx3)
Gradient of the Kohn-Sham DFT energy:
Kohn-Sham wavefunction type      ... RKS
Hartree-Fock exchange scaling    ...    0.200
Number of operators              ...    1
Number of atoms                  ...   31
Basis set dimensions             ...  242
Integral neglect threshold       ... 2.5e-11
Integral primitive cutoff        ... 2.5e-12
SHARK Integral package           ... ON

Nuc. rep. gradient       (SHARK) ... done (  0.0 sec)
HCore & Overlap gradient (SHARK) ... done (  0.2 sec)
RI-J gradient            (SHARK) ... done (  0.9 sec)
COSX-gradient                    ... done ( 15.1 sec)
Exchange-correlation gradient    ... done

------------------
CARTESIAN GRADIENT
------------------

   1   C   :   -0.000018210    0.000052234    0.000023278
   2   C   :    0.000116792   -0.000014413   -0.000335865
   3   C   :   -0.000098384    0.000030636    0.000277234
   4   C   :    0.000019851   -0.000025038   -0.000042489
   5   C   :   -0.000099713    0.000042435    0.000334949
   6   C   :    0.000006238   -0.000102058    0.000035541
   7   C   :    0.000032284    0.000070871    0.000006730
   8   C   :    0.000018305    0.000029365    0.000022795
   9   C   :    0.000003650   -0.000017158   -0.000012441
  10   C   :   -0.000039170   -0.000052483   -0.000027035
  11   C   :    0.000007093   -0.000062651   -0.000007744
  12   C   :    0.000013769   -0.000011387   -0.000054418
  13   C   :    0.000097828   -0.000015555   -0.000222070
  14   O   :    0.000003881    0.000018550    0.000024154
  15   O   :   -0.000010034   -0.000001790    0.000036502
  16   H   :    0.000060165    0.000064408   -0.000198150
  17   H   :    0.000007647   -0.000204889    0.000068996
  18   H   :   -0.000056366    0.000148761    0.000125521
  19   H   :    0.000017689    0.000005825    0.000221556
  20   H   :   -0.000226094    0.000072291   -0.000111354
  21   H   :    0.000164365   -0.000034206   -0.000155231
  22   H   :   -0.000060914    0.000004740   -0.000010593
  23   H   :    0.000054758    0.000035592    0.000007464
  24   H   :    0.000055810    0.000053710    0.000052108
  25   H   :    0.000007222   -0.000009638    0.000006392
  26   H   :    0.000002232   -0.000012670    0.000006128
  27   H   :    0.000002353   -0.000009438    0.000005206
  28   H   :   -0.000068327   -0.000079283   -0.000101850
  29   H   :    0.000038427   -0.000000118   -0.000006133
  30   H   :    0.000013129    0.000003852    0.000004165
  31   H   :   -0.000037340    0.000003881    0.000059401

Difference to translation invariance:
           :    0.0000289380   -0.0000156221    0.0000327448

Difference to rotation invariance:
           :   -0.0005076396    0.0005620934    0.0023916768

Norm of the cartesian gradient     ...    0.0008882961
RMS gradient                       ...    0.0000921120
MAX gradient                       ...    0.0003358649

-------
TIMINGS
-------

Total SCF gradient time            ...       23.925 sec

One electron gradient       ....       0.210 sec  (  0.9%)
RI-J Coulomb gradient       ....       0.930 sec  (  3.9%)
COSX gradient               ....      15.097 sec  ( 63.1%)
XC gradient                 ....       6.372 sec  ( 26.6%)
CPCM gradient               ....       0.466 sec  (  1.9%)
   A-Matrix (El+Nuc)        ....       0.126 sec  (  0.5%)
   Potential                ....       0.340 sec  (  1.4%)

Maximum memory used throughout the entire SCFGRAD-calculation: 73.9 MB
------------------------------------------------------------------------------
                         ORCA GEOMETRY RELAXATION STEP
------------------------------------------------------------------------------

Reading the OPT-File                    .... done
Getting information on internals        .... done
Copying old internal coords+grads       .... done
Making the new internal coordinates     .... (new redundants).... done
Validating the new internal coordinates .... (new redundants).... done
Calculating the B-matrix                .... done
Calculating the G,G- and P matrices     .... done
Transforming gradient to internals      .... done
Projecting the internal gradient        .... done
Number of atoms                         ....  31
Number of internal coordinates          .... 149
Current Energy                          ....  -655.224556500 Eh
Current gradient norm                   ....     0.000888296 Eh/bohr
Maximum allowed component of the step   ....  0.300
Current trust radius                    ....  0.300
Updating the Hessian (BFGS)             .... done
Forming the augmented Hessian           .... done
Diagonalizing the augmented Hessian     .... done
Last element of RFO vector              ....  0.006149933
Lowest eigenvalues of augmented Hessian:
 -0.079110923 -0.001581028 -0.000986999 -0.000473442  0.000496746
Warning: RFO finds a terribly low value for the scaling factor
Trying a QUASI-NEWTON step instead
Doing a quasi-Newton Step:
Inverting the Hessian                   .... done
Computing the step                      .... done
Length of the computed step             ....  0.001645074
Converting the step to cartesian space:
 Initial RMS(Int)=    0.0001347697
Transforming coordinates:
 Iter   0:  RMS(Cart)=    0.0009010559 RMS(Int)=    0.0001347656
 Iter   1:  RMS(Cart)=    0.0000002573 RMS(Int)=    0.0000000919
 Iter   2:  RMS(Cart)=    0.0000000001 RMS(Int)=    0.0000000000
done
Storing new coordinates                 .... done

                                .--------------------.
          ----------------------|Geometry convergence|-------------------------
          Item                value                   Tolerance       Converged
          ---------------------------------------------------------------------
          Energy change       0.0000000183            0.0000002000      YES
          RMS gradient        0.0000730766            0.0000080000      NO
          MAX gradient        0.0002338564            0.0000300000      NO
          RMS step            0.0001347697            0.0001000000      NO
          MAX step            0.0005853757            0.0002000000      NO
          ........................................................
          Max(Bonds)      0.0000      Max(Angles)    0.01
          Max(Dihed)        0.03      Max(Improp)    0.00
          ---------------------------------------------------------------------

The optimization has not yet converged - more geometry cycles are needed


    ---------------------------------------------------------------------------
                         Redundant Internal Coordinates
                            (Angstroem and degrees)

        Definition                    Value    dE/dq     Step     New-Value
    ----------------------------------------------------------------------------
     1. B(C   1,C   0)                1.5161 -0.000001  0.0000    1.5161   
     2. B(C   2,C   1)                1.4117  0.000005 -0.0000    1.4117   
     3. B(C   3,C   2)                1.5171 -0.000008  0.0000    1.5171   
     4. B(C   4,C   2)                1.4434  0.000004  0.0000    1.4434   
     5. B(C   5,C   4)                1.4326  0.000012  0.0000    1.4326   
     6. B(C   6,C   5)                1.5225  0.000009  0.0000    1.5225   
     7. B(C   7,C   6)                1.5141 -0.000009  0.0000    1.5141   
     8. B(C   8,C   7)                1.3450 -0.000008  0.0000    1.3450   
     9. B(C   9,C   8)                1.5134  0.000010 -0.0000    1.5134   
    10. B(C  10,C   8)                1.5126 -0.000008  0.0000    1.5126   
    11. B(C  11,C   5)                1.4054  0.000001 -0.0000    1.4054   
    12. B(C  12,C  11)                1.4241  0.000002  0.0000    1.4241   
    13. B(C  12,C   1)                1.4425 -0.000003  0.0000    1.4426   
    14. B(O  13,C  12)                1.3099 -0.000003 -0.0000    1.3099   
    15. B(O  14,C   4)                1.3132 -0.000007 -0.0000    1.3131   
    16. B(H  15,C   0)                1.0952 -0.000005 -0.0000    1.0952   
    17. B(H  16,C   0)                1.1044 -0.000001 -0.0000    1.1044   
    18. B(H  17,C   0)                1.0981  0.000004 -0.0000    1.0981   
    19. B(H  18,C   3)                1.0960 -0.000005 -0.0000    1.0960   
    20. B(H  19,C   3)                1.1046 -0.000004  0.0000    1.1046   
    21. B(H  20,C   3)                1.0964  0.000008 -0.0000    1.0964   
    22. B(H  21,C   6)                1.1036 -0.000004 -0.0000    1.1036   
    23. B(H  22,C   6)                1.0944  0.000012 -0.0000    1.0943   
    24. B(H  23,C   7)                1.0936 -0.000002 -0.0000    1.0936   
    25. B(H  24,C   9)                1.0958  0.000001 -0.0000    1.0958   
    26. B(H  25,C   9)                1.1005  0.000002 -0.0000    1.1005   
    27. B(H  26,C   9)                1.1004  0.000001 -0.0000    1.1004   
    28. B(H  27,C  10)                1.0925  0.000001  0.0000    1.0925   
    29. B(H  28,C  10)                1.0996 -0.000004  0.0000    1.0996   
    30. B(H  29,C  11)                1.0958 -0.000003  0.0000    1.0958   
    31. B(H  30,C  10)                1.1005 -0.000005  0.0000    1.1005   
    32. A(H  15,C   0,H  17)          108.45 -0.000002    0.00    108.45   
    33. A(C   1,C   0,H  16)          112.85 -0.000018   -0.00    112.84   
    34. A(H  16,C   0,H  17)          105.12 -0.000014   -0.00    105.12   
    35. A(C   1,C   0,H  15)          113.36  0.000014    0.00    113.36   
    36. A(H  15,C   0,H  16)          106.91  0.000011   -0.00    106.91   
    37. A(C   1,C   0,H  17)          109.75  0.000007    0.00    109.75   
    38. A(C   2,C   1,C  12)          121.96 -0.000004    0.00    121.97   
    39. A(C   0,C   1,C   2)          122.54  0.000037   -0.00    122.53   
    40. A(C   0,C   1,C  12)          115.50 -0.000033    0.00    115.50   
    41. A(C   1,C   2,C   4)          122.62  0.000001    0.00    122.62   
    42. A(C   1,C   2,C   3)          122.06  0.000018    0.00    122.06   
    43. A(C   3,C   2,C   4)          115.32 -0.000019   -0.00    115.32   
    44. A(H  18,C   3,H  19)          106.65  0.000005    0.00    106.65   
    45. A(C   2,C   3,H  18)          113.31  0.000002    0.00    113.31   
    46. A(H  19,C   3,H  20)          105.52 -0.000012    0.00    105.52   
    47. A(C   2,C   3,H  20)          109.02  0.000017    0.00    109.02   
    48. A(H  18,C   3,H  20)          108.84 -0.000011   -0.00    108.84   
    49. A(C   2,C   3,H  19)          113.14 -0.000002   -0.01    113.13   
    50. A(C   2,C   4,C   5)          115.23  0.000003   -0.00    115.23   
    51. A(C   2,C   4,O  14)          121.81 -0.000009    0.00    121.81   
    52. A(C   5,C   4,O  14)          122.94  0.000005    0.00    122.95   
    53. A(C   6,C   5,C  11)          120.13 -0.000050    0.00    120.13   
    54. A(C   4,C   5,C   6)          118.50  0.000059   -0.00    118.49   
    55. A(C   4,C   5,C  11)          121.37 -0.000010    0.00    121.37   
    56. A(C   5,C   6,C   7)          113.43  0.000027   -0.01    113.42   
    57. A(C   7,C   6,H  22)          110.50 -0.000008    0.00    110.50   
    58. A(H  21,C   6,H  22)          107.36  0.000001   -0.00    107.36   
    59. A(C   5,C   6,H  22)          108.74  0.000033    0.00    108.74   
    60. A(C   7,C   6,H  21)          107.42 -0.000006    0.00    107.42   
    61. A(C   5,C   6,H  21)          109.22 -0.000050    0.00    109.22   
    62. A(C   8,C   7,H  23)          116.78 -0.000005   -0.00    116.78   
    63. A(C   6,C   7,H  23)          113.74 -0.000013   -0.00    113.74   
    64. A(C   6,C   7,C   8)          129.48  0.000017    0.00    129.48   
    65. A(C   9,C   8,C  10)          114.47 -0.000022   -0.00    114.47   
    66. A(C   7,C   8,C  10)          124.64  0.000026    0.00    124.64   
    67. A(C   7,C   8,C   9)          120.89 -0.000004   -0.00    120.89   
    68. A(H  25,C   9,H  26)          106.13 -0.000001   -0.00    106.13   
    69. A(H  24,C   9,H  26)          108.10 -0.000000   -0.00    108.10   
    70. A(C   8,C   9,H  26)          111.31  0.000001   -0.00    111.31   
    71. A(H  24,C   9,H  25)          107.96  0.000001   -0.00    107.96   
    72. A(C   8,C   9,H  25)          111.17  0.000000    0.00    111.18   
    73. A(C   8,C   9,H  24)          111.92 -0.000001   -0.00    111.92   
    74. A(H  28,C  10,H  30)          106.18 -0.000009    0.00    106.18   
    75. A(H  27,C  10,H  30)          108.49 -0.000036   -0.00    108.49   
    76. A(C   8,C  10,H  30)          111.26 -0.000028   -0.00    111.26   
    77. A(H  27,C  10,H  28)          107.71  0.000013    0.00    107.71   
    78. A(C   8,C  10,H  28)          110.35  0.000004    0.00    110.35   
    79. A(C   8,C  10,H  27)          112.58  0.000054    0.00    112.58   
    80. A(C  12,C  11,H  29)          116.62 -0.000004    0.00    116.62   
    81. A(C   5,C  11,H  29)          119.08 -0.000001   -0.00    119.08   
    82. A(C   5,C  11,C  12)          124.29  0.000005    0.00    124.29   
    83. A(C  11,C  12,O  13)          123.02  0.000003    0.00    123.02   
    84. A(C   1,C  12,O  13)          122.50 -0.000008    0.00    122.50   
    85. A(C   1,C  12,C  11)          114.48  0.000005   -0.00    114.47   
    86. D(C  12,C   1,C   0,H  16)     77.62 -0.000216    0.00     77.62   
    87. D(C  12,C   1,C   0,H  15)   -160.67 -0.000205   -0.00   -160.67   
    88. D(C  12,C   1,C   0,H  17)    -39.25 -0.000193    0.00    -39.25   
    89. D(C   2,C   1,C   0,H  16)   -102.54 -0.000212    0.00   -102.54   
    90. D(C   2,C   1,C   0,H  17)    140.59 -0.000189    0.00    140.59   
    91. D(C   2,C   1,C   0,H  15)     19.17 -0.000201   -0.00     19.17   
    92. D(C   3,C   2,C   1,C   0)      2.89 -0.000006    0.00      2.89   
    93. D(C   3,C   2,C   1,C  12)   -177.28 -0.000001    0.00   -177.28   
    94. D(C   4,C   2,C   1,C   0)   -177.54 -0.000002    0.01   -177.53   
    95. D(C   4,C   2,C   1,C  12)      2.29  0.000002    0.01      2.29   
    96. D(H  19,C   3,C   2,C   4)     85.72 -0.000234   -0.00     85.71   
    97. D(H  20,C   3,C   2,C   1)    148.24 -0.000225    0.00    148.24   
    98. D(H  19,C   3,C   2,C   1)    -94.68 -0.000231    0.00    -94.68   
    99. D(H  18,C   3,C   2,C   4)   -152.72 -0.000227   -0.00   -152.73   
   100. D(H  18,C   3,C   2,C   1)     26.88 -0.000224    0.00     26.88   
   101. D(H  20,C   3,C   2,C   4)    -31.36 -0.000228   -0.00    -31.36   
   102. D(O  14,C   4,C   2,C   3)     -1.29 -0.000013    0.01     -1.28   
   103. D(O  14,C   4,C   2,C   1)    179.11 -0.000016    0.01    179.12   
   104. D(C   5,C   4,C   2,C   3)    177.30 -0.000027    0.00    177.31   
   105. D(C   5,C   4,C   2,C   1)     -2.30 -0.000030    0.00     -2.30   
   106. D(C  11,C   5,C   4,O  14)    179.88  0.000019   -0.01    179.87   
   107. D(C   6,C   5,C   4,O  14)     -0.20  0.000034   -0.03     -0.24   
   108. D(C   6,C   5,C   4,C   2)   -178.78  0.000049   -0.03   -178.81   
   109. D(C  11,C   5,C   4,C   2)      1.31  0.000034   -0.01      1.30   
   110. D(H  22,C   6,C   5,C  11)   -150.91  0.000064   -0.01   -150.92   
   111. D(H  22,C   6,C   5,C   4)     29.18  0.000049    0.01     29.19   
   112. D(H  21,C   6,C   5,C  11)    -34.05  0.000055   -0.01    -34.05   
   113. D(H  21,C   6,C   5,C   4)    146.04  0.000040    0.01    146.05   
   114. D(C   7,C   6,C   5,C  11)     85.73  0.000030   -0.01     85.72   
   115. D(C   7,C   6,C   5,C   4)    -94.19  0.000015    0.01    -94.18   
   116. D(C   8,C   7,C   6,C   5)    118.95  0.000158   -0.01    118.95   
   117. D(H  23,C   7,C   6,H  22)    177.20  0.000105    0.02    177.22   
   118. D(H  23,C   7,C   6,H  21)     60.39  0.000112    0.02     60.41   
   119. D(H  23,C   7,C   6,C   5)    -60.40  0.000162    0.02    -60.38   
   120. D(C   8,C   7,C   6,H  22)     -3.44  0.000101   -0.01     -3.45   
   121. D(C   8,C   7,C   6,H  21)   -120.25  0.000108   -0.01   -120.26   
   122. D(C  10,C   8,C   7,H  23)    179.29  0.000126   -0.00    179.28   
   123. D(C  10,C   8,C   7,C   6)     -0.05  0.000130    0.02     -0.03   
   124. D(C   9,C   8,C   7,H  23)     -1.20  0.000082   -0.00     -1.20   
   125. D(C   9,C   8,C   7,C   6)    179.46  0.000086    0.03    179.49   
   126. D(H  26,C   9,C   8,C  10)    -60.07 -0.000021    0.01    -60.06   
   127. D(H  26,C   9,C   8,C   7)    120.37  0.000018    0.01    120.38   
   128. D(H  25,C   9,C   8,C  10)     58.03 -0.000022    0.01     58.04   
   129. D(H  25,C   9,C   8,C   7)   -121.53  0.000018    0.01   -121.52   
   130. D(H  24,C   9,C   8,C  10)    178.84 -0.000021    0.01    178.85   
   131. D(H  24,C   9,C   8,C   7)     -0.72  0.000018    0.01     -0.71   
   132. D(H  30,C  10,C   8,C   9)    -71.01  0.000099   -0.01    -71.02   
   133. D(H  30,C  10,C   8,C   7)    108.54  0.000059   -0.01    108.53   
   134. D(H  28,C  10,C   8,C   9)     46.59  0.000073   -0.01     46.57   
   135. D(H  28,C  10,C   8,C   7)   -133.87  0.000032   -0.01   -133.88   
   136. D(H  27,C  10,C   8,C   9)    166.96  0.000129   -0.01    166.95   
   137. D(H  27,C  10,C   8,C   7)    -13.50  0.000088   -0.00    -13.50   
   138. D(H  29,C  11,C   5,C   6)      0.35 -0.000021    0.01      0.36   
   139. D(H  29,C  11,C   5,C   4)   -179.73 -0.000005   -0.01   -179.74   
   140. D(C  12,C  11,C   5,C   6)    179.80 -0.000025    0.03    179.83   
   141. D(C  12,C  11,C   5,C   4)     -0.29 -0.000010    0.01     -0.28   
   142. D(C   1,C  12,C  11,H  29)    179.58 -0.000023    0.01    179.59   
   143. D(C   1,C  12,C  11,C   5)      0.12 -0.000019   -0.00      0.12   
   144. D(O  13,C  12,C   1,C   2)    178.90  0.000010    0.01    178.91   
   145. D(O  13,C  12,C   1,C   0)     -1.26  0.000015    0.01     -1.25   
   146. D(C  11,C  12,C   1,C   2)     -1.09  0.000022   -0.00     -1.09   
   147. D(O  13,C  12,C  11,C   5)   -179.87 -0.000006   -0.02   -179.89   
   148. D(C  11,C  12,C   1,C   0)    178.75  0.000027   -0.00    178.75   
   149. D(O  13,C  12,C  11,H  29)     -0.41 -0.000011   -0.00     -0.41   
    ----------------------------------------------------------------------------

         *************************************************************
         *                GEOMETRY OPTIMIZATION CYCLE  46            *
         *************************************************************
---------------------------------
CARTESIAN COORDINATES (ANGSTROEM)
---------------------------------
  C      4.006986    0.316913    0.780319
  C      2.600237    0.059730    0.276927
  C      1.735418    1.100724   -0.124654
  C      2.176042    2.552332   -0.141608
  C      0.378387    0.862557   -0.555084
  C     -0.016634   -0.513921   -0.595960
  C     -1.424714   -0.851840   -1.066144
  C     -2.420173   -0.991291    0.066172
  C     -3.538198   -0.285805    0.313703
  C     -4.407058   -0.601959    1.511800
  C     -4.044822    0.851876   -0.544792
  C      0.863976   -1.539559   -0.211758
  C      2.198153   -1.325111    0.237692
  O      2.998898   -2.300755    0.588022
  O     -0.417889    1.844867   -0.909157
  H      4.167140    1.347736    1.113885
  H      4.779989    0.101092    0.021664
  H      4.230828   -0.357848    1.617168
  H      3.256004    2.676143   -0.281128
  H      1.911725    3.096899    0.782409
  H      1.652294    3.075376   -0.950472
  H     -1.405652   -1.812281   -1.609413
  H     -1.753237   -0.083535   -1.772803
  H     -2.167458   -1.780500    0.779799
  H     -4.013041   -1.443880    2.092011
  H     -5.433236   -0.853112    1.203502
  H     -4.493184    0.265547    2.183336
  H     -3.296437    1.204528   -1.258250
  H     -4.335638    1.705542    0.084288
  H      0.523976   -2.580031   -0.261888
  H     -4.947842    0.559907   -1.101912

----------------------------
CARTESIAN COORDINATES (A.U.)
----------------------------
  NO LB      ZA    FRAG     MASS         X           Y           Z
   0 C     6.0000    0    12.011    7.572107    0.598878    1.474589
   1 C     6.0000    0    12.011    4.913736    0.112872    0.523315
   2 C     6.0000    0    12.011    3.279464    2.080067   -0.235561
   3 C     6.0000    0    12.011    4.112123    4.823208   -0.267600
   4 C     6.0000    0    12.011    0.715048    1.629996   -1.048958
   5 C     6.0000    0    12.011   -0.031434   -0.971170   -1.126201
   6 C     6.0000    0    12.011   -2.692318   -1.609744   -2.014721
   7 C     6.0000    0    12.011   -4.573464   -1.873268    0.125046
   8 C     6.0000    0    12.011   -6.686226   -0.540093    0.592813
   9 C     6.0000    0    12.011   -8.328133   -1.137537    2.856887
  10 C     6.0000    0    12.011   -7.643605    1.609812   -1.029508
  11 C     6.0000    0    12.011    1.632678   -2.909344   -0.400165
  12 C     6.0000    0    12.011    4.153907   -2.504098    0.449173
  13 O     8.0000    0    15.999    5.667096   -4.347797    1.111201
  14 O     8.0000    0    15.999   -0.789695    3.486293   -1.718058
  15 H     1.0000    0     1.008    7.874753    2.546853    2.104938
  16 H     1.0000    0     1.008    9.032871    0.191037    0.040939
  17 H     1.0000    0     1.008    7.995105   -0.676235    3.056006
  18 H     1.0000    0     1.008    6.152956    5.057178   -0.531255
  19 H     1.0000    0     1.008    3.612637    5.852292    1.478539
  20 H     1.0000    0     1.008    3.122383    5.811619   -1.796132
  21 H     1.0000    0     1.008   -2.656298   -3.424715   -3.041350
  22 H     1.0000    0     1.008   -3.313138   -0.157859   -3.350112
  23 H     1.0000    0     1.008   -4.095902   -3.364656    1.473606
  24 H     1.0000    0     1.008   -7.583548   -2.728537    3.953328
  25 H     1.0000    0     1.008  -10.267327   -1.612148    2.274288
  26 H     1.0000    0     1.008   -8.490887    0.501810    4.125908
  27 H     1.0000    0     1.008   -6.229364    2.276228   -2.377749
  28 H     1.0000    0     1.008   -8.193169    3.223008    0.159281
  29 H     1.0000    0     1.008    0.990170   -4.875552   -0.494896
  30 H     1.0000    0     1.008   -9.350067    1.058071   -2.082311

--------------------------------
INTERNAL COORDINATES (ANGSTROEM)
--------------------------------
 C      0   0   0     0.000000000000     0.00000000     0.00000000
 C      1   0   0     1.516077255519     0.00000000     0.00000000
 C      2   1   0     1.411682933637   122.53398617     0.00000000
 C      3   2   1     1.517103088817   122.06160075     2.88858689
 C      3   2   1     1.443442816319   122.62216051   182.46510922
 C      5   3   2     1.432621153361   115.23094504   357.70368142
 C      6   5   3     1.522481363554   118.49487317   181.19490196
 C      7   6   5     1.514108957607   113.42451981   265.82021978
 C      8   7   6     1.344976738944   129.48237423   118.94624908
 C      9   8   7     1.513375697601   120.88824586   179.48904560
 C      9   8   7     1.512613372385   124.64422372   359.97150182
 C      6   5   3     1.405353263097   121.37446135     1.29808974
 C     12   6   5     1.424086303729   124.29358665   359.72268676
 O     13  12   6     1.309887369000   123.02205186   180.11079204
 O      5   3   2     1.313147068878   121.80711432   179.11764543
 H      1   2   3     1.095222646358   113.35788679    19.17127663
 H      1   2   3     1.104386767468   112.84392929   257.45945028
 H      1   2   3     1.098054733978   109.75266350   140.59256410
 H      4   3   2     1.095952992531   113.31072865    26.87905139
 H      4   3   2     1.104637720567   113.13237388   265.31731554
 H      4   3   2     1.096425713110   109.02354280   148.24395666
 H      7   6   5     1.103608145912   109.22088850   146.04921858
 H      7   6   5     1.094342689788   108.73789708    29.18606449
 H      8   7   6     1.093608360190   113.73692204   299.61596859
 H     10   9   8     1.095776227253   111.91662610   359.28783881
 H     10   9   8     1.100529674706   111.17584836   238.47656081
 H     10   9   8     1.100429240117   111.30688914   120.38005482
 H     11   9   8     1.092458168455   112.58203617   346.49591940
 H     11   9   8     1.099573639971   110.35282304   226.11955026
 H     12   6   5     1.095762925555   119.08107649   180.26000862
 H     11   9   8     1.100488081587   111.26068427   108.52767899

---------------------------
INTERNAL COORDINATES (A.U.)
---------------------------
 C      0   0   0     0.000000000000     0.00000000     0.00000000
 C      1   0   0     2.864970810797     0.00000000     0.00000000
 C      2   1   0     2.667694132504   122.53398617     0.00000000
 C      3   2   1     2.866909354791   122.06160075     2.88858689
 C      3   2   1     2.727711612819   122.62216051   182.46510922
 C      5   3   2     2.707261633515   115.23094504   357.70368142
 C      6   5   3     2.877072821115   118.49487317   181.19490196
 C      7   6   5     2.861251266795   113.42451981   265.82021978
 C      8   7   6     2.541637693099   129.48237423   118.94624908
 C      9   8   7     2.859865606199   120.88824586   179.48904560
 C      9   8   7     2.858425020315   124.64422372   359.97150182
 C      6   5   3     2.655732788665   121.37446135     1.29808974
 C     12   6   5     2.691133105115   124.29358665   359.72268676
 O     13  12   6     2.475328393693   123.02205186   180.11079204
 O      5   3   2     2.481488333741   121.80711432   179.11764543
 H      1   2   3     2.069670857285   113.35788679    19.17127663
 H      1   2   3     2.086988536442   112.84392929   257.45945028
 H      1   2   3     2.075022727274   109.75266350   140.59256410
 H      4   3   2     2.071051011535   113.31072865    26.87905139
 H      4   3   2     2.087462769071   113.13237388   265.31731554
 H      4   3   2     2.071944323968   109.02354280   148.24395666
 H      7   6   5     2.085517154939   109.22088850   146.04921858
 H      7   6   5     2.068007980358   108.73789708    29.18606449
 H      8   7   6     2.066620298525   113.73692204   299.61596859
 H     10   9   8     2.070716973569   111.91662610   359.28783881
 H     10   9   8     2.079699687448   111.17584836   238.47656081
 H     10   9   8     2.079509893579   111.30688914   120.38005482
 H     11   9   8     2.064446751146   112.58203617   346.49591940
 H     11   9   8     2.077893043624   110.35282304   226.11955026
 H     12   6   5     2.070691837002   119.08107649   180.26000862
 H     11   9   8     2.079621087844   111.26068427   108.52767899


           ************************************************************
           *        Program running with 4 parallel MPI-processes     *
           *              working on a common directory               *
           ************************************************************
------------------------------------------------------------------------------
                   ___                                                        
                  /   \      - P O W E R E D   B Y -                         
                 /     \                                                     
                 |  |  |   _    _      __       _____    __    __             
                 |  |  |  | |  | |    /  \     |  _  \  |  |  /  |          
                  \  \/   | |  | |   /    \    | | | |  |  | /  /          
                 / \  \   | |__| |  /  /\  \   | |_| |  |  |/  /          
                |  |  |   |  __  | /  /__\  \  |    /   |      \           
                |  |  |   | |  | | |   __   |  |    \   |  |\   \          
                \     /   | |  | | |  |  |  |  | |\  \  |  | \   \       
                 \___/    |_|  |_| |__|  |__|  |_| \__\ |__|  \__/        
                                                                              
                      - O R C A' S   B I G   F R I E N D -                    
                                      &                                       
                       - I N T E G R A L  F E E D E R -                       
                                                                              
 v1 FN, 2020, v2 2021                                                         
------------------------------------------------------------------------------


Reading SHARK input file PQ1_2e_0H_B3LYP_631Gd_opt.SHARKINP.tmp ... ok
----------------------
SHARK INTEGRAL PACKAGE
----------------------

Number of atoms                             ...     31
Number of basis functions                   ...    242
Number of shells                            ...    122
Maximum angular momentum                    ...      2
Integral batch strategy                     ... SHARK/LIBINT Hybrid
RI-J (if used) integral strategy            ... SPLIT-RIJ (Revised 2003 algorithm where possible)
Printlevel                                  ...      1
Contraction scheme used                     ... SEGMENTED contraction
Coulomb Range Separation                    ... NOT USED
Exchange Range Separation                   ... NOT USED
Finite Nucleus Model                        ... NOT USED
Auxiliary Coulomb fitting basis             ... AVAILABLE
   # of basis functions in Aux-J            ...    911
   # of shells in Aux-J                     ...    305
   Maximum angular momentum in Aux-J        ...      4
Auxiliary J/K fitting basis                 ... NOT available
Auxiliary Correlation fitting basis         ... NOT available
Auxiliary 'external' fitting basis          ... NOT available
Integral threshold                          ...     2.500000e-11
Primitive cut-off                           ...     2.500000e-12
Primitive pair pre-selection threshold      ...     2.500000e-12

Calculating pre-screening integrals         ... done (  0.0 sec) Dimension = 122
Organizing shell pair data                  ... done (  0.1 sec)
Shell pair information
Total number of shell pairs                 ...      7503
Shell pairs after pre-screening             ...      5968
Total number of primitive shell pairs       ...     42268
Primitive shell pairs kept                  ...     19681
          la=0 lb=0:   2258 shell pairs
          la=1 lb=0:   1973 shell pairs
          la=1 lb=1:    429 shell pairs
          la=2 lb=0:    835 shell pairs
          la=2 lb=1:    386 shell pairs
          la=2 lb=2:     87 shell pairs

Calculating one electron integrals          ... done (  0.0 sec)
Calculating RI/J V-Matrix + Cholesky decomp.... done (  0.1 sec)
Calculating Nuclear repulsion               ... done (  0.0 sec) ENN=    943.033326145567 Eh

SHARK setup successfully completed in   0.3 seconds

Maximum memory used throughout the entire GTOINT-calculation: 16.0 MB


           ************************************************************
           *        Program running with 4 parallel MPI-processes     *
           *              working on a common directory               *
           ************************************************************

Diagonalization of the overlap matrix:
Smallest eigenvalue                        ... 4.912e-04
Time for diagonalization                   ...    0.010 sec
Threshold for overlap eigenvalues          ... 1.000e-08
Number of eigenvalues below threshold      ... 0
Time for construction of square roots      ...    0.005 sec
Total time needed                          ...    0.016 sec

-------------------
DFT GRID GENERATION
-------------------

General Integration Accuracy     IntAcc      ... 4.959
Radial Grid Type                 RadialGrid  ... OptM3 with GC (2021)
Angular Grid (max. ang.)         AngularGrid ... 6 (Lebedev-590)
Angular grid pruning method      GridPruning ... 4 (adaptive)
Weight generation scheme         WeightScheme... Becke
Basis function cutoff            BFCut       ... 1.0000e-11
Integration weight cutoff        WCut        ... 1.0000e-14
Angular grids for H and He will be reduced by one unit
Partially contracted basis set               ... off
Rotationally invariant grid construction     ... off

Total number of grid points                  ...   351280
Total number of batches                      ...     5506
Average number of points per batch           ...       63
Average number of grid points per atom       ...    11332
Time for grid setup =    4.323 sec

--------------------
COSX GRID GENERATION
--------------------

GRIDX 1
-------
General Integration Accuracy     IntAcc      ... 4.020
Radial Grid Type                 RadialGrid  ... OptM3 with GC (2021)
Angular Grid (max. ang.)         AngularGrid ... 2 (Lebedev-110)
Angular grid pruning method      GridPruning ... 4 (adaptive)
Weight generation scheme         WeightScheme... Becke
Basis function cutoff            BFCut       ... 1.0000e-11
Integration weight cutoff        WCut        ... 1.0000e-14
Angular grids for H and He will be reduced by one unit
Partially contracted basis set               ... on
Rotationally invariant grid construction     ... off

Total number of grid points                  ...    38527
Total number of batches                      ...      619
Average number of points per batch           ...       62
Average number of grid points per atom       ...     1243
UseSFitting                                  ... on

GRIDX 2
-------
General Integration Accuracy     IntAcc      ... 4.338
Radial Grid Type                 RadialGrid  ... OptM3 with GC (2021)
Angular Grid (max. ang.)         AngularGrid ... 3 (Lebedev-194)
Angular grid pruning method      GridPruning ... 4 (adaptive)
Weight generation scheme         WeightScheme... Becke
Basis function cutoff            BFCut       ... 1.0000e-11
Integration weight cutoff        WCut        ... 1.0000e-14
Angular grids for H and He will be reduced by one unit
Partially contracted basis set               ... on
Rotationally invariant grid construction     ... off

Total number of grid points                  ...    84146
Total number of batches                      ...     1332
Average number of points per batch           ...       63
Average number of grid points per atom       ...     2714
UseSFitting                                  ... on

GRIDX 3
-------
General Integration Accuracy     IntAcc      ... 4.871
Radial Grid Type                 RadialGrid  ... OptM3 with GC (2021)
Angular Grid (max. ang.)         AngularGrid ... 4 (Lebedev-302)
Angular grid pruning method      GridPruning ... 4 (adaptive)
Weight generation scheme         WeightScheme... Becke
Basis function cutoff            BFCut       ... 1.0000e-11
Integration weight cutoff        WCut        ... 1.0000e-14
Angular grids for H and He will be reduced by one unit
Partially contracted basis set               ... on
Rotationally invariant grid construction     ... off

Total number of grid points                  ...   160658
Total number of batches                      ...     2527
Average number of points per batch           ...       63
Average number of grid points per atom       ...     5183
UseSFitting                                  ... on

Time for X-Grid setup             =    2.211 sec


--------------------
CPCM SOLVATION MODEL
--------------------
CPCM parameters:
  Epsilon                                         ...      80.4000
  Refrac                                          ...       1.3300
  Rsolv                                           ...       1.3000
  Surface type                                    ... GAUSSIAN VDW
  Epsilon function type                           ...         CPCM
Radii:
 Radius for C  used is    3.8550 Bohr (=   2.0400 Ang.)
 Radius for O  used is    3.4469 Bohr (=   1.8240 Ang.)
 Radius for H  used is    2.4944 Bohr (=   1.3200 Ang.)
Calculating surface                               ...        done! (  0.0s)
GEPOL surface points                              ...         1689
GEPOL Volume                                      ...    1817.7305
GEPOL Surface-area                                ...     968.8892
Calculating surface distance matrix               ...        done! (  0.0s)
Performing Cholesky decomposition & store         ...        done! (  0.2s)
Overall time for CPCM initialization              ...                 0.2s
--------------
SCF ITERATIONS
--------------
ITER       Energy         Delta-E        Max-DP      RMS-DP      [F,P]     Damp
               ***  Starting incremental Fock matrix formation  ***
                      *** Initiating the SOSCF procedure ***
                      *** Re-Reading the Fockian *** 
                      *** Removing any level shift *** 
ITER      Energy       Delta-E        Grad      Rot      Max-DP    RMS-DP
  0   -655.22454656 -655.2245465576  0.000053  0.000053  0.000134  0.000004
               *** Restarting incremental Fock matrix formation ***
  1   -655.22454713  -0.0000005687  0.000022  0.000044  0.000065  0.000003
  2   -655.22454719  -0.0000000626  0.000009  0.000058  0.000075  0.000002
  3   -655.22454718   0.0000000056  0.000014  0.000036  0.000048  0.000001
                  ***Gradient check signals convergence***
              ***Rediagonalizing the Fockian in SOSCF/NRSCF***

               *****************************************************
               *                     SUCCESS                       *
               *           SCF CONVERGED AFTER   4 CYCLES          *
               *****************************************************

Old exchange energy                            =    -18.022562593 Eh
New exchange energy                            =    -18.022571836 Eh
Exchange energy change after final integration =     -0.000009243 Eh
Total energy after final integration           =   -655.224556437 Eh
Final COS-X integration done in                =    12.029 sec
Total Energy       :         -655.22455644 Eh          -17829.56662 eV
  Last Energy change         ...   -1.0182e-08  Tolerance :   1.0000e-08
  Last MAX-Density change    ...    5.7732e-15  Tolerance :   1.0000e-07
             **** THE GBW FILE WAS UPDATED (PQ1_2e_0H_B3LYP_631Gd_opt.gbw) ****
             **** DENSITY PQ1_2e_0H_B3LYP_631Gd_opt.scfp WAS UPDATED ****
             **** ENERGY FILE WAS UPDATED (PQ1_2e_0H_B3LYP_631Gd_opt.en.tmp) ****
             **** THE GBW FILE WAS UPDATED (PQ1_2e_0H_B3LYP_631Gd_opt.gbw) ****
             **** DENSITY PQ1_2e_0H_B3LYP_631Gd_opt.scfp WAS UPDATED ****
Total SCF time: 0 days 0 hours 0 min 52 sec 

Maximum memory used throughout the entire SCF-calculation: 93.7 MB

-------------------------   --------------------
FINAL SINGLE POINT ENERGY      -655.224556436918
-------------------------   --------------------


           ************************************************************
           *        Program running with 4 parallel MPI-processes     *
           *              working on a common directory               *
           ************************************************************
------------------------------------------------------------------------------
                         ORCA SCF GRADIENT CALCULATION
------------------------------------------------------------------------------

 ... reading COSX grid (gridx3)
Gradient of the Kohn-Sham DFT energy:
Kohn-Sham wavefunction type      ... RKS
Hartree-Fock exchange scaling    ...    0.200
Number of operators              ...    1
Number of atoms                  ...   31
Basis set dimensions             ...  242
Integral neglect threshold       ... 2.5e-11
Integral primitive cutoff        ... 2.5e-12
SHARK Integral package           ... ON

Nuc. rep. gradient       (SHARK) ... done (  0.0 sec)
HCore & Overlap gradient (SHARK) ... done (  0.2 sec)
RI-J gradient            (SHARK) ... done (  0.9 sec)
COSX-gradient                    ... done ( 15.1 sec)
Exchange-correlation gradient    ... done

------------------
CARTESIAN GRADIENT
------------------

   1   C   :   -0.000016956    0.000056584    0.000035410
   2   C   :    0.000108498   -0.000003521   -0.000329660
   3   C   :   -0.000090825    0.000014987    0.000285453
   4   C   :    0.000025513   -0.000012344   -0.000051240
   5   C   :   -0.000135225    0.000055088    0.000348298
   6   C   :    0.000021787   -0.000118519    0.000030679
   7   C   :    0.000032620    0.000087463    0.000008345
   8   C   :    0.000010225    0.000014321    0.000010800
   9   C   :   -0.000003702   -0.000022684   -0.000009747
  10   C   :   -0.000034489   -0.000047040   -0.000022454
  11   C   :    0.000013355   -0.000057986    0.000000825
  12   C   :    0.000012791   -0.000004524   -0.000066665
  13   C   :    0.000120110   -0.000037042   -0.000246145
  14   O   :   -0.000008653    0.000026078    0.000042382
  15   O   :   -0.000001435   -0.000007107    0.000023515
  16   H   :    0.000060019    0.000062681   -0.000200224
  17   H   :    0.000004026   -0.000205588    0.000067965
  18   H   :   -0.000052955    0.000148253    0.000123224
  19   H   :    0.000017626    0.000008818    0.000219787
  20   H   :   -0.000230209    0.000065656   -0.000106962
  21   H   :    0.000169221   -0.000033471   -0.000154931
  22   H   :   -0.000063793    0.000007745   -0.000010220
  23   H   :    0.000058492    0.000029684    0.000010155
  24   H   :    0.000057710    0.000057668    0.000057415
  25   H   :    0.000006395   -0.000004988    0.000004063
  26   H   :    0.000007476   -0.000012091    0.000008660
  27   H   :    0.000001889   -0.000013521    0.000001743
  28   H   :   -0.000070412   -0.000077863   -0.000105391
  29   H   :    0.000035715    0.000003636   -0.000005181
  30   H   :    0.000011924    0.000003137    0.000005261
  31   H   :   -0.000037717    0.000000807    0.000057167

Difference to translation invariance:
           :    0.0000290205   -0.0000156835    0.0000323286

Difference to rotation invariance:
           :   -0.0005172292    0.0005322220    0.0023733178

Norm of the cartesian gradient     ...    0.0009117472
RMS gradient                       ...    0.0000945438
MAX gradient                       ...    0.0003482981

-------
TIMINGS
-------

Total SCF gradient time            ...       23.713 sec

One electron gradient       ....       0.192 sec  (  0.8%)
RI-J Coulomb gradient       ....       0.921 sec  (  3.9%)
COSX gradient               ....      15.053 sec  ( 63.5%)
XC gradient                 ....       6.229 sec  ( 26.3%)
CPCM gradient               ....       0.467 sec  (  2.0%)
   A-Matrix (El+Nuc)        ....       0.125 sec  (  0.5%)
   Potential                ....       0.342 sec  (  1.4%)

Maximum memory used throughout the entire SCFGRAD-calculation: 73.7 MB
------------------------------------------------------------------------------
                         ORCA GEOMETRY RELAXATION STEP
------------------------------------------------------------------------------

Reading the OPT-File                    .... done
Getting information on internals        .... done
Copying old internal coords+grads       .... done
Making the new internal coordinates     .... (new redundants).... done
Validating the new internal coordinates .... (new redundants).... done
Calculating the B-matrix                .... done
Calculating the G,G- and P matrices     .... done
Transforming gradient to internals      .... done
Projecting the internal gradient        .... done
Number of atoms                         ....  31
Number of internal coordinates          .... 149
Current Energy                          ....  -655.224556437 Eh
Current gradient norm                   ....     0.000911747 Eh/bohr
Maximum allowed component of the step   ....  0.300
Current trust radius                    ....  0.300
Updating the Hessian (BFGS)             .... done
Forming the augmented Hessian           .... done
Diagonalizing the augmented Hessian     .... done
Last element of RFO vector              ....  0.006118361
Lowest eigenvalues of augmented Hessian:
 -0.078544209 -0.001517547 -0.000950581 -0.000470946  0.000496589
Warning: RFO finds a terribly low value for the scaling factor
Trying a QUASI-NEWTON step instead
Doing a quasi-Newton Step:
Inverting the Hessian                   .... done
Computing the step                      .... done
Length of the computed step             ....  0.001246908
Converting the step to cartesian space:
 Initial RMS(Int)=    0.0001021506
Transforming coordinates:
 Iter   0:  RMS(Cart)=    0.0006129190 RMS(Int)=    0.0001021506
 Iter   1:  RMS(Cart)=    0.0000001175 RMS(Int)=    0.0000000403
 Iter   2:  RMS(Cart)=    0.0000000000 RMS(Int)=    0.0000000000
done
Storing new coordinates                 .... done

                                .--------------------.
          ----------------------|Geometry convergence|-------------------------
          Item                value                   Tolerance       Converged
          ---------------------------------------------------------------------
          Energy change       0.0000000631            0.0000002000      YES
          RMS gradient        0.0000729203            0.0000080000      NO
          MAX gradient        0.0002353094            0.0000300000      NO
          RMS step            0.0001021506            0.0001000000      NO
          MAX step            0.0004405116            0.0002000000      NO
          ........................................................
          Max(Bonds)      0.0000      Max(Angles)    0.01
          Max(Dihed)        0.03      Max(Improp)    0.00
          ---------------------------------------------------------------------

The optimization has not yet converged - more geometry cycles are needed


    ---------------------------------------------------------------------------
                         Redundant Internal Coordinates
                            (Angstroem and degrees)

        Definition                    Value    dE/dq     Step     New-Value
    ----------------------------------------------------------------------------
     1. B(C   1,C   0)                1.5161  0.000002 -0.0000    1.5161   
     2. B(C   2,C   1)                1.4117  0.000003  0.0000    1.4117   
     3. B(C   3,C   2)                1.5171  0.000004 -0.0000    1.5171   
     4. B(C   4,C   2)                1.4434  0.000015  0.0000    1.4434   
     5. B(C   5,C   4)                1.4326  0.000011 -0.0000    1.4326   
     6. B(C   6,C   5)                1.5225  0.000007  0.0000    1.5225   
     7. B(C   7,C   6)                1.5141 -0.000004 -0.0000    1.5141   
     8. B(C   8,C   7)                1.3450 -0.000005 -0.0000    1.3450   
     9. B(C   9,C   8)                1.5134  0.000006  0.0000    1.5134   
    10. B(C  10,C   8)                1.5126 -0.000006 -0.0000    1.5126   
    11. B(C  11,C   5)                1.4054 -0.000001  0.0000    1.4054   
    12. B(C  12,C  11)                1.4241  0.000007 -0.0000    1.4241   
    13. B(C  12,C   1)                1.4426  0.000006 -0.0000    1.4426   
    14. B(O  13,C  12)                1.3099 -0.000012  0.0000    1.3099   
    15. B(O  14,C   4)                1.3131 -0.000012  0.0000    1.3132   
    16. B(H  15,C   0)                1.0952 -0.000008  0.0000    1.0952   
    17. B(H  16,C   0)                1.1044 -0.000002  0.0000    1.1044   
    18. B(H  17,C   0)                1.0981  0.000003  0.0000    1.0981   
    19. B(H  18,C   3)                1.0960 -0.000004  0.0000    1.0960   
    20. B(H  19,C   3)                1.1046 -0.000002  0.0000    1.1046   
    21. B(H  20,C   3)                1.0964  0.000006  0.0000    1.0964   
    22. B(H  21,C   6)                1.1036 -0.000007  0.0000    1.1036   
    23. B(H  22,C   6)                1.0943  0.000005  0.0000    1.0943   
    24. B(H  23,C   7)                1.0936 -0.000000  0.0000    1.0936   
    25. B(H  24,C   9)                1.0958 -0.000004  0.0000    1.0958   
    26. B(H  25,C   9)                1.1005 -0.000004  0.0000    1.1005   
    27. B(H  26,C   9)                1.1004 -0.000004  0.0000    1.1004   
    28. B(H  27,C  10)                1.0925  0.000002 -0.0000    1.0925   
    29. B(H  28,C  10)                1.0996  0.000000 -0.0000    1.0996   
    30. B(H  29,C  11)                1.0958 -0.000002  0.0000    1.0958   
    31. B(H  30,C  10)                1.1005 -0.000003  0.0000    1.1005   
    32. A(H  15,C   0,H  17)          108.45 -0.000002    0.00    108.45   
    33. A(C   1,C   0,H  16)          112.84 -0.000025    0.00    112.85   
    34. A(H  16,C   0,H  17)          105.12 -0.000014   -0.00    105.12   
    35. A(C   1,C   0,H  15)          113.36  0.000014    0.00    113.36   
    36. A(H  15,C   0,H  16)          106.91  0.000012    0.00    106.91   
    37. A(C   1,C   0,H  17)          109.75  0.000013   -0.00    109.75   
    38. A(C   2,C   1,C  12)          121.97 -0.000002   -0.00    121.97   
    39. A(C   0,C   1,C   2)          122.53  0.000034    0.00    122.53   
    40. A(C   0,C   1,C  12)          115.50 -0.000031   -0.00    115.50   
    41. A(C   1,C   2,C   4)          122.62  0.000003   -0.00    122.62   
    42. A(C   1,C   2,C   3)          122.06  0.000017   -0.00    122.06   
    43. A(C   3,C   2,C   4)          115.32 -0.000020    0.00    115.32   
    44. A(H  18,C   3,H  19)          106.65  0.000009   -0.00    106.65   
    45. A(C   2,C   3,H  18)          113.31  0.000008   -0.00    113.31   
    46. A(H  19,C   3,H  20)          105.52 -0.000008   -0.00    105.52   
    47. A(C   2,C   3,H  20)          109.02  0.000022   -0.00    109.02   
    48. A(H  18,C   3,H  20)          108.84 -0.000016    0.00    108.84   
    49. A(C   2,C   3,H  19)          113.13 -0.000017    0.00    113.14   
    50. A(C   2,C   4,C   5)          115.23 -0.000004    0.00    115.23   
    51. A(C   2,C   4,O  14)          121.81 -0.000005   -0.00    121.81   
    52. A(C   5,C   4,O  14)          122.95  0.000009    0.00    122.95   
    53. A(C   6,C   5,C  11)          120.13 -0.000038   -0.00    120.13   
    54. A(C   4,C   5,C   6)          118.49  0.000041    0.00    118.50   
    55. A(C   4,C   5,C  11)          121.37 -0.000003   -0.00    121.37   
    56. A(C   5,C   6,C   7)          113.42 -0.000008    0.01    113.43   
    57. A(C   7,C   6,H  22)          110.50  0.000007   -0.00    110.50   
    58. A(H  21,C   6,H  22)          107.36 -0.000004   -0.00    107.36   
    59. A(C   5,C   6,H  22)          108.74  0.000041    0.00    108.74   
    60. A(C   7,C   6,H  21)          107.42 -0.000000   -0.00    107.42   
    61. A(C   5,C   6,H  21)          109.22 -0.000036   -0.00    109.22   
    62. A(C   8,C   7,H  23)          116.78 -0.000017    0.00    116.78   
    63. A(C   6,C   7,H  23)          113.74 -0.000021    0.00    113.74   
    64. A(C   6,C   7,C   8)          129.48  0.000037   -0.00    129.48   
    65. A(C   9,C   8,C  10)          114.47 -0.000023   -0.00    114.47   
    66. A(C   7,C   8,C  10)          124.64  0.000038   -0.00    124.64   
    67. A(C   7,C   8,C   9)          120.89 -0.000015    0.00    120.89   
    68. A(H  25,C   9,H  26)          106.13 -0.000002    0.00    106.13   
    69. A(H  24,C   9,H  26)          108.10 -0.000001    0.00    108.10   
    70. A(C   8,C   9,H  26)          111.31  0.000002    0.00    111.31   
    71. A(H  24,C   9,H  25)          107.96  0.000000    0.00    107.96   
    72. A(C   8,C   9,H  25)          111.18  0.000002   -0.00    111.18   
    73. A(C   8,C   9,H  24)          111.92 -0.000002    0.00    111.92   
    74. A(H  28,C  10,H  30)          106.18 -0.000009   -0.00    106.18   
    75. A(H  27,C  10,H  30)          108.49 -0.000039    0.00    108.49   
    76. A(C   8,C  10,H  30)          111.26 -0.000033    0.00    111.26   
    77. A(H  27,C  10,H  28)          107.71  0.000012   -0.00    107.71   
    78. A(C   8,C  10,H  28)          110.35  0.000006   -0.00    110.35   
    79. A(C   8,C  10,H  27)          112.58  0.000059   -0.00    112.58   
    80. A(C  12,C  11,H  29)          116.62 -0.000004   -0.00    116.62   
    81. A(C   5,C  11,H  29)          119.08 -0.000002   -0.00    119.08   
    82. A(C   5,C  11,C  12)          124.29  0.000006    0.00    124.29   
    83. A(C  11,C  12,O  13)          123.02  0.000006   -0.00    123.02   
    84. A(C   1,C  12,O  13)          122.50 -0.000004   -0.00    122.50   
    85. A(C   1,C  12,C  11)          114.47 -0.000001    0.00    114.47   
    86. D(C  12,C   1,C   0,H  16)     77.62 -0.000216   -0.00     77.62   
    87. D(C  12,C   1,C   0,H  15)   -160.67 -0.000208    0.00   -160.67   
    88. D(C  12,C   1,C   0,H  17)    -39.25 -0.000190   -0.00    -39.25   
    89. D(C   2,C   1,C   0,H  16)   -102.54 -0.000211   -0.00   -102.54   
    90. D(C   2,C   1,C   0,H  17)    140.59 -0.000186   -0.00    140.59   
    91. D(C   2,C   1,C   0,H  15)     19.17 -0.000203    0.00     19.17   
    92. D(C   3,C   2,C   1,C   0)      2.89 -0.000003   -0.00      2.89   
    93. D(C   3,C   2,C   1,C  12)   -177.28  0.000002   -0.00   -177.28   
    94. D(C   4,C   2,C   1,C   0)   -177.53  0.000003   -0.00   -177.54   
    95. D(C   4,C   2,C   1,C  12)      2.29  0.000008   -0.00      2.29   
    96. D(H  19,C   3,C   2,C   4)     85.71 -0.000235    0.00     85.71   
    97. D(H  20,C   3,C   2,C   1)    148.24 -0.000223   -0.00    148.24   
    98. D(H  19,C   3,C   2,C   1)    -94.68 -0.000230   -0.00    -94.68   
    99. D(H  18,C   3,C   2,C   4)   -152.73 -0.000230    0.00   -152.72   
   100. D(H  18,C   3,C   2,C   1)     26.88 -0.000224   -0.00     26.88   
   101. D(H  20,C   3,C   2,C   4)    -31.36 -0.000229    0.00    -31.36   
   102. D(O  14,C   4,C   2,C   3)     -1.28 -0.000008   -0.01     -1.29   
   103. D(O  14,C   4,C   2,C   1)    179.12 -0.000014   -0.00    179.11   
   104. D(C   5,C   4,C   2,C   3)    177.31 -0.000025   -0.00    177.31   
   105. D(C   5,C   4,C   2,C   1)     -2.30 -0.000031    0.00     -2.29   
   106. D(C  11,C   5,C   4,O  14)    179.87  0.000011    0.01    179.88   
   107. D(C   6,C   5,C   4,O  14)     -0.24  0.000017    0.03     -0.21   
   108. D(C   6,C   5,C   4,C   2)   -178.81  0.000035    0.02   -178.79   
   109. D(C  11,C   5,C   4,C   2)      1.30  0.000029    0.00      1.30   
   110. D(H  22,C   6,C   5,C  11)   -150.92  0.000055    0.02   -150.90   
   111. D(H  22,C   6,C   5,C   4)     29.19  0.000049    0.00     29.19   
   112. D(H  21,C   6,C   5,C  11)    -34.05  0.000052    0.02    -34.04   
   113. D(H  21,C   6,C   5,C   4)    146.05  0.000047    0.00    146.05   
   114. D(C   7,C   6,C   5,C  11)     85.72  0.000022    0.02     85.73   
   115. D(C   7,C   6,C   5,C   4)    -94.18  0.000016   -0.00    -94.18   
   116. D(C   8,C   7,C   6,C   5)    118.95  0.000151    0.01    118.95   
   117. D(H  23,C   7,C   6,H  22)    177.22  0.000112   -0.02    177.20   
   118. D(H  23,C   7,C   6,H  21)     60.41  0.000114   -0.02     60.39   
   119. D(H  23,C   7,C   6,C   5)    -60.38  0.000165   -0.01    -60.40   
   120. D(C   8,C   7,C   6,H  22)     -3.45  0.000098    0.00     -3.45   
   121. D(C   8,C   7,C   6,H  21)   -120.26  0.000100    0.00   -120.26   
   122. D(C  10,C   8,C   7,H  23)    179.28  0.000123    0.01    179.29   
   123. D(C  10,C   8,C   7,C   6)     -0.03  0.000137   -0.01     -0.04   
   124. D(C   9,C   8,C   7,H  23)     -1.20  0.000083    0.00     -1.19   
   125. D(C   9,C   8,C   7,C   6)    179.49  0.000098   -0.02    179.47   
   126. D(H  26,C   9,C   8,C  10)    -60.06 -0.000019   -0.01    -60.07   
   127. D(H  26,C   9,C   8,C   7)    120.38  0.000016   -0.00    120.38   
   128. D(H  25,C   9,C   8,C  10)     58.04 -0.000019   -0.01     58.03   
   129. D(H  25,C   9,C   8,C   7)   -121.52  0.000017   -0.00   -121.53   
   130. D(H  24,C   9,C   8,C  10)    178.85 -0.000018   -0.01    178.84   
   131. D(H  24,C   9,C   8,C   7)     -0.71  0.000017   -0.00     -0.72   
   132. D(H  30,C  10,C   8,C   9)    -71.02  0.000096    0.00    -71.01   
   133. D(H  30,C  10,C   8,C   7)    108.53  0.000059   -0.00    108.53   
   134. D(H  28,C  10,C   8,C   9)     46.57  0.000069    0.00     46.58   
   135. D(H  28,C  10,C   8,C   7)   -133.88  0.000032   -0.00   -133.88   
   136. D(H  27,C  10,C   8,C   9)    166.95  0.000128    0.00    166.95   
   137. D(H  27,C  10,C   8,C   7)    -13.50  0.000091   -0.00    -13.51   
   138. D(H  29,C  11,C   5,C   6)      0.36 -0.000016   -0.01      0.36   
   139. D(H  29,C  11,C   5,C   4)   -179.74 -0.000010    0.01   -179.73   
   140. D(C  12,C  11,C   5,C   6)    179.83 -0.000010   -0.02    179.80   
   141. D(C  12,C  11,C   5,C   4)     -0.28 -0.000004   -0.01     -0.28   
   142. D(C   1,C  12,C  11,H  29)    179.59 -0.000014   -0.01    179.58   
   143. D(C   1,C  12,C  11,C   5)      0.12 -0.000019    0.00      0.12   
   144. D(O  13,C  12,C   1,C   2)    178.91  0.000021   -0.01    178.90   
   145. D(O  13,C  12,C   1,C   0)     -1.25  0.000026   -0.01     -1.26   
   146. D(C  11,C  12,C   1,C   2)     -1.09  0.000017    0.00     -1.09   
   147. D(O  13,C  12,C  11,C   5)   -179.89 -0.000023    0.01   -179.88   
   148. D(C  11,C  12,C   1,C   0)    178.75  0.000022    0.00    178.75   
   149. D(O  13,C  12,C  11,H  29)     -0.41 -0.000017    0.00     -0.41   
    ----------------------------------------------------------------------------

         *************************************************************
         *                GEOMETRY OPTIMIZATION CYCLE  47            *
         *************************************************************
---------------------------------
CARTESIAN COORDINATES (ANGSTROEM)
---------------------------------
  C      4.007396    0.316895    0.779789
  C      2.600488    0.059774    0.276828
  C      1.735573    1.100795   -0.124488
  C      2.176234    2.552375   -0.141542
  C      0.378430    0.862649   -0.554583
  C     -0.016633   -0.513804   -0.595387
  C     -1.424671   -0.851802   -1.065649
  C     -2.420307   -0.991203    0.066511
  C     -3.538455   -0.285798    0.313714
  C     -4.407723   -0.602085    1.511484
  C     -4.044902    0.851832   -0.544948
  C      0.864039   -1.539460   -0.211350
  C      2.198337   -1.325046    0.237719
  O      2.999216   -2.300731    0.587656
  O     -0.417945    1.844999   -0.908340
  H      4.167704    1.347710    1.113319
  H      4.780178    0.101029    0.020922
  H      4.231423   -0.357891    1.616571
  H      3.256167    2.676124   -0.281363
  H      1.912228    3.097006    0.782527
  H      1.652277    3.075449   -0.950260
  H     -1.405460   -1.812314   -1.608789
  H     -1.753176   -0.083615   -1.772454
  H     -2.167820   -1.780496    0.780129
  H     -4.013907   -1.444075    2.091737
  H     -5.433796   -0.853201    1.202797
  H     -4.494077    0.265349    2.183089
  H     -3.296298    1.204576   -1.258130
  H     -4.336016    1.705456    0.084049
  H      0.524047   -2.579935   -0.261519
  H     -4.947712    0.559781   -1.102367

----------------------------
CARTESIAN COORDINATES (A.U.)
----------------------------
  NO LB      ZA    FRAG     MASS         X           Y           Z
   0 C     6.0000    0    12.011    7.572882    0.598844    1.473588
   1 C     6.0000    0    12.011    4.914210    0.112957    0.523128
   2 C     6.0000    0    12.011    3.279757    2.080200   -0.235248
   3 C     6.0000    0    12.011    4.112486    4.823289   -0.267476
   4 C     6.0000    0    12.011    0.715129    1.630170   -1.048011
   5 C     6.0000    0    12.011   -0.031432   -0.970950   -1.125119
   6 C     6.0000    0    12.011   -2.692237   -1.609673   -2.013784
   7 C     6.0000    0    12.011   -4.573716   -1.873101    0.125688
   8 C     6.0000    0    12.011   -6.686711   -0.540080    0.592833
   9 C     6.0000    0    12.011   -8.329389   -1.137775    2.856291
  10 C     6.0000    0    12.011   -7.643757    1.609730   -1.029803
  11 C     6.0000    0    12.011    1.632797   -2.909159   -0.399394
  12 C     6.0000    0    12.011    4.154255   -2.503974    0.449225
  13 O     8.0000    0    15.999    5.667697   -4.347751    1.110508
  14 O     8.0000    0    15.999   -0.789801    3.486543   -1.716514
  15 H     1.0000    0     1.008    7.875819    2.546802    2.103869
  16 H     1.0000    0     1.008    9.033228    0.190917    0.039536
  17 H     1.0000    0     1.008    7.996231   -0.676316    3.054876
  18 H     1.0000    0     1.008    6.153263    5.057141   -0.531700
  19 H     1.0000    0     1.008    3.613588    5.852493    1.478762
  20 H     1.0000    0     1.008    3.122350    5.811756   -1.795732
  21 H     1.0000    0     1.008   -2.655935   -3.424778   -3.040170
  22 H     1.0000    0     1.008   -3.313022   -0.158010   -3.349452
  23 H     1.0000    0     1.008   -4.096586   -3.364649    1.474230
  24 H     1.0000    0     1.008   -7.585186   -2.728906    3.952810
  25 H     1.0000    0     1.008  -10.268386   -1.612316    2.272958
  26 H     1.0000    0     1.008   -8.492574    0.501437    4.125440
  27 H     1.0000    0     1.008   -6.229101    2.276318   -2.377521
  28 H     1.0000    0     1.008   -8.193884    3.222845    0.158830
  29 H     1.0000    0     1.008    0.990306   -4.875370   -0.494198
  30 H     1.0000    0     1.008   -9.349820    1.057833   -2.083171

--------------------------------
INTERNAL COORDINATES (ANGSTROEM)
--------------------------------
 C      0   0   0     0.000000000000     0.00000000     0.00000000
 C      1   0   0     1.516071639017     0.00000000     0.00000000
 C      2   1   0     1.411685297513   122.53485422     0.00000000
 C      3   2   1     1.517088592106   122.06096201     2.88719195
 C      3   2   1     1.443444689945   122.62186872   182.46103565
 C      5   3   2     1.432607322469   115.23180539   357.70533317
 C      6   5   3     1.522484044628   118.49848399   181.21462312
 C      7   6   5     1.514103524439   113.42961747   265.81986911
 C      8   7   6     1.344975898793   129.48093672   118.95324238
 C      9   8   7     1.513379900796   120.88884926   179.47214483
 C      9   8   7     1.512610955977   124.64358962   359.96079653
 C      6   5   3     1.405360528226   121.37374279     1.30158178
 C     12   6   5     1.424074954139   124.29365088   359.71640256
 O     13  12   6     1.309894217930   123.02174189   180.12433770
 O      5   3   2     1.313151750084   121.80626827   179.11387493
 H      1   2   3     1.095226049368   113.35840305    19.17153644
 H      1   2   3     1.104387090045   112.84528766   257.45806337
 H      1   2   3     1.098055990566   109.75046438   140.59202044
 H      4   3   2     1.095955549457   113.30909237    26.87854092
 H      4   3   2     1.104638561719   113.13672584   265.31689381
 H      4   3   2     1.096431912054   109.02343650   148.24313439
 H      7   6   5     1.103609395485   109.21622793   146.05058183
 H      7   6   5     1.094349326593   108.74001131    29.18890695
 H      8   7   6     1.093609902198   113.73822491   299.60313207
 H     10   9   8     1.095779040982   111.91682399   359.28396517
 H     10   9   8     1.100532740617   111.17514655   238.47292475
 H     10   9   8     1.100432177607   111.30688969   120.37651240
 H     11   9   8     1.092457693723   112.58164829   346.49103334
 H     11   9   8     1.099572329336   110.35196171   226.11607731
 H     12   6   5     1.095763760248   119.08094167   180.26666425
 H     11   9   8     1.100488396676   111.26089043   108.52506537

---------------------------
INTERNAL COORDINATES (A.U.)
---------------------------
 C      0   0   0     0.000000000000     0.00000000     0.00000000
 C      1   0   0     2.864960197147     0.00000000     0.00000000
 C      2   1   0     2.667698599584   122.53485422     0.00000000
 C      3   2   1     2.866881959977   122.06096201     2.88719195
 C      3   2   1     2.727715153459   122.62186872   182.46103565
 C      5   3   2     2.707235496917   115.23180539   357.70533317
 C      6   5   3     2.877077887612   118.49848399   181.21462312
 C      7   6   5     2.861240999595   113.42961747   265.81986911
 C      8   7   6     2.541636105443   129.48093672   118.95324238
 C      9   8   7     2.859873549085   120.88884926   179.47214483
 C      9   8   7     2.858420453966   124.64358962   359.96079653
 C      6   5   3     2.655746517771   121.37374279     1.30158178
 C     12   6   5     2.691111657500   124.29365088   359.71640256
 O     13  12   6     2.475341336295   123.02174189   180.12433770
 O      5   3   2     2.481497179938   121.80626827   179.11387493
 H      1   2   3     2.069677288042   113.35840305    19.17153644
 H      1   2   3     2.086989146024   112.84528766   257.45806337
 H      1   2   3     2.075025101882   109.75046438   140.59202044
 H      4   3   2     2.071055843425   113.30909237    26.87854092
 H      4   3   2     2.087464358618   113.13672584   265.31689381
 H      4   3   2     2.071956038273   109.02343650   148.24313439
 H      7   6   5     2.085519516289   109.21622793   146.05058183
 H      7   6   5     2.068020522103   108.74001131    29.18890695
 H      8   7   6     2.066623212499   113.73822491   299.60313207
 H     10   9   8     2.070722290746   111.91682399   359.28396517
 H     10   9   8     2.079705481179   111.17514655   238.47292475
 H     10   9   8     2.079515444631   111.30688969   120.37651240
 H     11   9   8     2.064445854031   112.58164829   346.49103334
 H     11   9   8     2.077890566882   110.35196171   226.11607731
 H     12   6   5     2.070693414344   119.08094167   180.26666425
 H     11   9   8     2.079621683275   111.26089043   108.52506537


           ************************************************************
           *        Program running with 4 parallel MPI-processes     *
           *              working on a common directory               *
           ************************************************************
------------------------------------------------------------------------------
                   ___                                                        
                  /   \      - P O W E R E D   B Y -                         
                 /     \                                                     
                 |  |  |   _    _      __       _____    __    __             
                 |  |  |  | |  | |    /  \     |  _  \  |  |  /  |          
                  \  \/   | |  | |   /    \    | | | |  |  | /  /          
                 / \  \   | |__| |  /  /\  \   | |_| |  |  |/  /          
                |  |  |   |  __  | /  /__\  \  |    /   |      \           
                |  |  |   | |  | | |   __   |  |    \   |  |\   \          
                \     /   | |  | | |  |  |  |  | |\  \  |  | \   \       
                 \___/    |_|  |_| |__|  |__|  |_| \__\ |__|  \__/        
                                                                              
                      - O R C A' S   B I G   F R I E N D -                    
                                      &                                       
                       - I N T E G R A L  F E E D E R -                       
                                                                              
 v1 FN, 2020, v2 2021                                                         
------------------------------------------------------------------------------


Reading SHARK input file PQ1_2e_0H_B3LYP_631Gd_opt.SHARKINP.tmp ... ok
----------------------
SHARK INTEGRAL PACKAGE
----------------------

Number of atoms                             ...     31
Number of basis functions                   ...    242
Number of shells                            ...    122
Maximum angular momentum                    ...      2
Integral batch strategy                     ... SHARK/LIBINT Hybrid
RI-J (if used) integral strategy            ... SPLIT-RIJ (Revised 2003 algorithm where possible)
Printlevel                                  ...      1
Contraction scheme used                     ... SEGMENTED contraction
Coulomb Range Separation                    ... NOT USED
Exchange Range Separation                   ... NOT USED
Finite Nucleus Model                        ... NOT USED
Auxiliary Coulomb fitting basis             ... AVAILABLE
   # of basis functions in Aux-J            ...    911
   # of shells in Aux-J                     ...    305
   Maximum angular momentum in Aux-J        ...      4
Auxiliary J/K fitting basis                 ... NOT available
Auxiliary Correlation fitting basis         ... NOT available
Auxiliary 'external' fitting basis          ... NOT available
Integral threshold                          ...     2.500000e-11
Primitive cut-off                           ...     2.500000e-12
Primitive pair pre-selection threshold      ...     2.500000e-12

Calculating pre-screening integrals         ... done (  0.0 sec) Dimension = 122
Organizing shell pair data                  ... done (  0.0 sec)
Shell pair information
Total number of shell pairs                 ...      7503
Shell pairs after pre-screening             ...      5968
Total number of primitive shell pairs       ...     42268
Primitive shell pairs kept                  ...     19680
          la=0 lb=0:   2258 shell pairs
          la=1 lb=0:   1973 shell pairs
          la=1 lb=1:    429 shell pairs
          la=2 lb=0:    835 shell pairs
          la=2 lb=1:    386 shell pairs
          la=2 lb=2:     87 shell pairs

Calculating one electron integrals          ... done (  0.0 sec)
Calculating RI/J V-Matrix + Cholesky decomp.... done (  0.0 sec)
Calculating Nuclear repulsion               ... done (  0.0 sec) ENN=    943.023278200954 Eh

SHARK setup successfully completed in   0.3 seconds

Maximum memory used throughout the entire GTOINT-calculation: 16.0 MB


           ************************************************************
           *        Program running with 4 parallel MPI-processes     *
           *              working on a common directory               *
           ************************************************************

Diagonalization of the overlap matrix:
Smallest eigenvalue                        ... 4.912e-04
Time for diagonalization                   ...    0.009 sec
Threshold for overlap eigenvalues          ... 1.000e-08
Number of eigenvalues below threshold      ... 0
Time for construction of square roots      ...    0.006 sec
Total time needed                          ...    0.015 sec

-------------------
DFT GRID GENERATION
-------------------

General Integration Accuracy     IntAcc      ... 4.959
Radial Grid Type                 RadialGrid  ... OptM3 with GC (2021)
Angular Grid (max. ang.)         AngularGrid ... 6 (Lebedev-590)
Angular grid pruning method      GridPruning ... 4 (adaptive)
Weight generation scheme         WeightScheme... Becke
Basis function cutoff            BFCut       ... 1.0000e-11
Integration weight cutoff        WCut        ... 1.0000e-14
Angular grids for H and He will be reduced by one unit
Partially contracted basis set               ... off
Rotationally invariant grid construction     ... off

Total number of grid points                  ...   351279
Total number of batches                      ...     5506
Average number of points per batch           ...       63
Average number of grid points per atom       ...    11332
Time for grid setup =    4.334 sec

--------------------
COSX GRID GENERATION
--------------------

GRIDX 1
-------
General Integration Accuracy     IntAcc      ... 4.020
Radial Grid Type                 RadialGrid  ... OptM3 with GC (2021)
Angular Grid (max. ang.)         AngularGrid ... 2 (Lebedev-110)
Angular grid pruning method      GridPruning ... 4 (adaptive)
Weight generation scheme         WeightScheme... Becke
Basis function cutoff            BFCut       ... 1.0000e-11
Integration weight cutoff        WCut        ... 1.0000e-14
Angular grids for H and He will be reduced by one unit
Partially contracted basis set               ... on
Rotationally invariant grid construction     ... off

Total number of grid points                  ...    38527
Total number of batches                      ...      618
Average number of points per batch           ...       62
Average number of grid points per atom       ...     1243
UseSFitting                                  ... on

GRIDX 2
-------
General Integration Accuracy     IntAcc      ... 4.338
Radial Grid Type                 RadialGrid  ... OptM3 with GC (2021)
Angular Grid (max. ang.)         AngularGrid ... 3 (Lebedev-194)
Angular grid pruning method      GridPruning ... 4 (adaptive)
Weight generation scheme         WeightScheme... Becke
Basis function cutoff            BFCut       ... 1.0000e-11
Integration weight cutoff        WCut        ... 1.0000e-14
Angular grids for H and He will be reduced by one unit
Partially contracted basis set               ... on
Rotationally invariant grid construction     ... off

Total number of grid points                  ...    84149
Total number of batches                      ...     1333
Average number of points per batch           ...       63
Average number of grid points per atom       ...     2714
UseSFitting                                  ... on

GRIDX 3
-------
General Integration Accuracy     IntAcc      ... 4.871
Radial Grid Type                 RadialGrid  ... OptM3 with GC (2021)
Angular Grid (max. ang.)         AngularGrid ... 4 (Lebedev-302)
Angular grid pruning method      GridPruning ... 4 (adaptive)
Weight generation scheme         WeightScheme... Becke
Basis function cutoff            BFCut       ... 1.0000e-11
Integration weight cutoff        WCut        ... 1.0000e-14
Angular grids for H and He will be reduced by one unit
Partially contracted basis set               ... on
Rotationally invariant grid construction     ... off

Total number of grid points                  ...   160656
Total number of batches                      ...     2528
Average number of points per batch           ...       63
Average number of grid points per atom       ...     5182
UseSFitting                                  ... on

Time for X-Grid setup             =    2.178 sec


--------------------
CPCM SOLVATION MODEL
--------------------
CPCM parameters:
  Epsilon                                         ...      80.4000
  Refrac                                          ...       1.3300
  Rsolv                                           ...       1.3000
  Surface type                                    ... GAUSSIAN VDW
  Epsilon function type                           ...         CPCM
Radii:
 Radius for C  used is    3.8550 Bohr (=   2.0400 Ang.)
 Radius for O  used is    3.4469 Bohr (=   1.8240 Ang.)
 Radius for H  used is    2.4944 Bohr (=   1.3200 Ang.)
Calculating surface                               ...        done! (  0.0s)
GEPOL surface points                              ...         1690
GEPOL Volume                                      ...    1817.7333
GEPOL Surface-area                                ...     968.8964
Calculating surface distance matrix               ...        done! (  0.0s)
Performing Cholesky decomposition & store         ...        done! (  0.2s)
Overall time for CPCM initialization              ...                 0.2s
--------------
SCF ITERATIONS
--------------
ITER       Energy         Delta-E        Max-DP      RMS-DP      [F,P]     Damp
               ***  Starting incremental Fock matrix formation  ***
                      *** Initiating the SOSCF procedure ***
                      *** Re-Reading the Fockian *** 
                      *** Removing any level shift *** 
ITER      Energy       Delta-E        Grad      Rot      Max-DP    RMS-DP
  0   -655.22454689 -655.2245468948  0.000040  0.000040  0.000081  0.000003
               *** Restarting incremental Fock matrix formation ***
  1   -655.22454721  -0.0000003162  0.000016  0.000038  0.000050  0.000002
  2   -655.22454725  -0.0000000401  0.000004  0.000014  0.000028  0.000001
  3   -655.22454726  -0.0000000078  0.000009  0.000011  0.000019  0.000000
                  ***Gradient check signals convergence***
              ***Rediagonalizing the Fockian in SOSCF/NRSCF***

               *****************************************************
               *                     SUCCESS                       *
               *           SCF CONVERGED AFTER   4 CYCLES          *
               *****************************************************

Old exchange energy                            =    -18.022562254 Eh
New exchange energy                            =    -18.022571497 Eh
Exchange energy change after final integration =     -0.000009244 Eh
Total energy after final integration           =   -655.224556500 Eh
Final COS-X integration done in                =    11.849 sec
Total Energy       :         -655.22455650 Eh          -17829.56662 eV
  Last Energy change         ...    2.4152e-09  Tolerance :   1.0000e-08
  Last MAX-Density change    ...    5.3291e-15  Tolerance :   1.0000e-07
             **** THE GBW FILE WAS UPDATED (PQ1_2e_0H_B3LYP_631Gd_opt.gbw) ****
             **** DENSITY PQ1_2e_0H_B3LYP_631Gd_opt.scfp WAS UPDATED ****
             **** ENERGY FILE WAS UPDATED (PQ1_2e_0H_B3LYP_631Gd_opt.en.tmp) ****
             **** THE GBW FILE WAS UPDATED (PQ1_2e_0H_B3LYP_631Gd_opt.gbw) ****
             **** DENSITY PQ1_2e_0H_B3LYP_631Gd_opt.scfp WAS UPDATED ****
Total SCF time: 0 days 0 hours 0 min 51 sec 

Maximum memory used throughout the entire SCF-calculation: 93.8 MB

-------------------------   --------------------
FINAL SINGLE POINT ENERGY      -655.224556499988
-------------------------   --------------------


           ************************************************************
           *        Program running with 4 parallel MPI-processes     *
           *              working on a common directory               *
           ************************************************************
------------------------------------------------------------------------------
                         ORCA SCF GRADIENT CALCULATION
------------------------------------------------------------------------------

 ... reading COSX grid (gridx3)
Gradient of the Kohn-Sham DFT energy:
Kohn-Sham wavefunction type      ... RKS
Hartree-Fock exchange scaling    ...    0.200
Number of operators              ...    1
Number of atoms                  ...   31
Basis set dimensions             ...  242
Integral neglect threshold       ... 2.5e-11
Integral primitive cutoff        ... 2.5e-12
SHARK Integral package           ... ON

Nuc. rep. gradient       (SHARK) ... done (  0.0 sec)
HCore & Overlap gradient (SHARK) ... done (  0.2 sec)
RI-J gradient            (SHARK) ... done (  1.0 sec)
COSX-gradient                    ... done ( 15.1 sec)
Exchange-correlation gradient    ... done

------------------
CARTESIAN GRADIENT
------------------

   1   C   :   -0.000017971    0.000056238    0.000030997
   2   C   :    0.000115185   -0.000008085   -0.000333300
   3   C   :   -0.000091320    0.000024325    0.000281779
   4   C   :    0.000021245   -0.000023446   -0.000044433
   5   C   :   -0.000124654    0.000044881    0.000333068
   6   C   :    0.000013316   -0.000106112    0.000040328
   7   C   :    0.000029653    0.000080875    0.000001660
   8   C   :    0.000021178    0.000025450    0.000018205
   9   C   :    0.000001322   -0.000016078   -0.000009077
  10   C   :   -0.000037658   -0.000050483   -0.000024393
  11   C   :    0.000011848   -0.000062017   -0.000003731
  12   C   :    0.000016555   -0.000006852   -0.000058362
  13   C   :    0.000105220   -0.000031408   -0.000234465
  14   O   :   -0.000001902    0.000023193    0.000033531
  15   O   :   -0.000003490   -0.000005084    0.000031678
  16   H   :    0.000060343    0.000065029   -0.000199563
  17   H   :    0.000005820   -0.000205587    0.000068811
  18   H   :   -0.000056102    0.000147130    0.000123560
  19   H   :    0.000019235    0.000007137    0.000222002
  20   H   :   -0.000227419    0.000071216   -0.000109712
  21   H   :    0.000165139   -0.000032119   -0.000156290
  22   H   :   -0.000059892    0.000005222   -0.000010069
  23   H   :    0.000054927    0.000031623    0.000008072
  24   H   :    0.000053411    0.000052326    0.000053951
  25   H   :    0.000006734   -0.000007253    0.000005055
  26   H   :    0.000004440   -0.000012619    0.000008202
  27   H   :    0.000003020   -0.000011425    0.000002496
  28   H   :   -0.000069105   -0.000077699   -0.000104216
  29   H   :    0.000036770    0.000001602   -0.000005456
  30   H   :    0.000012507    0.000002979    0.000003841
  31   H   :   -0.000039380    0.000001368    0.000058532

Difference to translation invariance:
           :    0.0000289753   -0.0000156746    0.0000326988

Difference to rotation invariance:
           :   -0.0005181053    0.0005378044    0.0023818647

Norm of the cartesian gradient     ...    0.0008966789
RMS gradient                       ...    0.0000929813
MAX gradient                       ...    0.0003333003

-------
TIMINGS
-------

Total SCF gradient time            ...       23.948 sec

One electron gradient       ....       0.207 sec  (  0.9%)
RI-J Coulomb gradient       ....       1.033 sec  (  4.3%)
COSX gradient               ....      15.056 sec  ( 62.9%)
XC gradient                 ....       6.334 sec  ( 26.5%)
CPCM gradient               ....       0.469 sec  (  2.0%)
   A-Matrix (El+Nuc)        ....       0.126 sec  (  0.5%)
   Potential                ....       0.343 sec  (  1.4%)

Maximum memory used throughout the entire SCFGRAD-calculation: 73.6 MB
------------------------------------------------------------------------------
                         ORCA GEOMETRY RELAXATION STEP
------------------------------------------------------------------------------

Reading the OPT-File                    .... done
Getting information on internals        .... done
Copying old internal coords+grads       .... done
Making the new internal coordinates     .... (new redundants).... done
Validating the new internal coordinates .... (new redundants).... done
Calculating the B-matrix                .... done
Calculating the G,G- and P matrices     .... done
Transforming gradient to internals      .... done
Projecting the internal gradient        .... done
Number of atoms                         ....  31
Number of internal coordinates          .... 149
Current Energy                          ....  -655.224556500 Eh
Current gradient norm                   ....     0.000896679 Eh/bohr
Maximum allowed component of the step   ....  0.300
Current trust radius                    ....  0.300
Updating the Hessian (BFGS)             .... done
Forming the augmented Hessian           .... done
Diagonalizing the augmented Hessian     .... done
Last element of RFO vector              ....  0.006157519
Lowest eigenvalues of augmented Hessian:
 -0.078407645 -0.001516473 -0.000949845 -0.000471080  0.000497208
Warning: RFO finds a terribly low value for the scaling factor
Trying a QUASI-NEWTON step instead
Doing a quasi-Newton Step:
Inverting the Hessian                   .... done
Computing the step                      .... done
Length of the computed step             ....  0.000656309
Converting the step to cartesian space:
 Initial RMS(Int)=    0.0000537669
Transforming coordinates:
 Iter   0:  RMS(Cart)=    0.0001884513 RMS(Int)=    0.0000537667
 Iter   1:  RMS(Cart)=    0.0000000140 RMS(Int)=    0.0000000048
done
Storing new coordinates                 .... done

                                .--------------------.
          ----------------------|Geometry convergence|-------------------------
          Item                value                   Tolerance       Converged
          ---------------------------------------------------------------------
          Energy change      -0.0000000631            0.0000002000      YES
          RMS gradient        0.0000729376            0.0000080000      NO
          MAX gradient        0.0002349374            0.0000300000      NO
          RMS step            0.0000537669            0.0001000000      YES
          MAX step            0.0001940884            0.0002000000      YES
          ........................................................
          Max(Bonds)      0.0000      Max(Angles)    0.00
          Max(Dihed)        0.01      Max(Improp)    0.00
          ---------------------------------------------------------------------

The optimization has not yet converged - more geometry cycles are needed


    ---------------------------------------------------------------------------
                         Redundant Internal Coordinates
                            (Angstroem and degrees)

        Definition                    Value    dE/dq     Step     New-Value
    ----------------------------------------------------------------------------
     1. B(C   1,C   0)                1.5161 -0.000000  0.0000    1.5161   
     2. B(C   2,C   1)                1.4117  0.000004  0.0000    1.4117   
     3. B(C   3,C   2)                1.5171 -0.000003 -0.0000    1.5171   
     4. B(C   4,C   2)                1.4434  0.000013 -0.0000    1.4434   
     5. B(C   5,C   4)                1.4326  0.000007 -0.0000    1.4326   
     6. B(C   6,C   5)                1.5225  0.000007  0.0000    1.5225   
     7. B(C   7,C   6)                1.5141 -0.000008  0.0000    1.5141   
     8. B(C   8,C   7)                1.3450 -0.000006  0.0000    1.3450   
     9. B(C   9,C   8)                1.5134  0.000008 -0.0000    1.5134   
    10. B(C  10,C   8)                1.5126 -0.000008  0.0000    1.5126   
    11. B(C  11,C   5)                1.4054  0.000002  0.0000    1.4054   
    12. B(C  12,C  11)                1.4241  0.000001 -0.0000    1.4241   
    13. B(C  12,C   1)                1.4426  0.000004 -0.0000    1.4426   
    14. B(O  13,C  12)                1.3099 -0.000008  0.0000    1.3099   
    15. B(O  14,C   4)                1.3132 -0.000012  0.0000    1.3132   
    16. B(H  15,C   0)                1.0952 -0.000005 -0.0000    1.0952   
    17. B(H  16,C   0)                1.1044 -0.000002  0.0000    1.1044   
    18. B(H  17,C   0)                1.0981  0.000003 -0.0000    1.0981   
    19. B(H  18,C   3)                1.0960 -0.000003 -0.0000    1.0960   
    20. B(H  19,C   3)                1.1046 -0.000002 -0.0000    1.1046   
    21. B(H  20,C   3)                1.0964  0.000009 -0.0000    1.0964   
    22. B(H  21,C   6)                1.1036 -0.000005  0.0000    1.1036   
    23. B(H  22,C   6)                1.0943  0.000009 -0.0000    1.0943   
    24. B(H  23,C   7)                1.0936  0.000000 -0.0000    1.0936   
    25. B(H  24,C   9)                1.0958 -0.000002 -0.0000    1.0958   
    26. B(H  25,C   9)                1.1005 -0.000001  0.0000    1.1005   
    27. B(H  26,C   9)                1.1004 -0.000002 -0.0000    1.1004   
    28. B(H  27,C  10)                1.0925  0.000002  0.0000    1.0925   
    29. B(H  28,C  10)                1.0996 -0.000002 -0.0000    1.0996   
    30. B(H  29,C  11)                1.0958 -0.000002 -0.0000    1.0958   
    31. B(H  30,C  10)                1.1005 -0.000002 -0.0000    1.1005   
    32. A(H  15,C   0,H  17)          108.45 -0.000000   -0.00    108.45   
    33. A(C   1,C   0,H  16)          112.85 -0.000021   -0.00    112.84   
    34. A(H  16,C   0,H  17)          105.12 -0.000014    0.00    105.12   
    35. A(C   1,C   0,H  15)          113.36  0.000015   -0.00    113.36   
    36. A(H  15,C   0,H  16)          106.91  0.000011   -0.00    106.91   
    37. A(C   1,C   0,H  17)          109.75  0.000007    0.00    109.75   
    38. A(C   2,C   1,C  12)          121.97 -0.000003   -0.00    121.97   
    39. A(C   0,C   1,C   2)          122.53  0.000035   -0.00    122.53   
    40. A(C   0,C   1,C  12)          115.50 -0.000031    0.00    115.50   
    41. A(C   1,C   2,C   4)          122.62  0.000002   -0.00    122.62   
    42. A(C   1,C   2,C   3)          122.06  0.000016    0.00    122.06   
    43. A(C   3,C   2,C   4)          115.32 -0.000018   -0.00    115.32   
    44. A(H  18,C   3,H  19)          106.65  0.000006    0.00    106.65   
    45. A(C   2,C   3,H  18)          113.31  0.000004    0.00    113.31   
    46. A(H  19,C   3,H  20)          105.52 -0.000012    0.00    105.52   
    47. A(C   2,C   3,H  20)          109.02  0.000020    0.00    109.02   
    48. A(H  18,C   3,H  20)          108.84 -0.000013   -0.00    108.84   
    49. A(C   2,C   3,H  19)          113.14 -0.000007   -0.00    113.14   
    50. A(C   2,C   4,C   5)          115.23 -0.000002    0.00    115.23   
    51. A(C   2,C   4,O  14)          121.81 -0.000008   -0.00    121.81   
    52. A(C   5,C   4,O  14)          122.95  0.000010    0.00    122.95   
    53. A(C   6,C   5,C  11)          120.13 -0.000045    0.00    120.13   
    54. A(C   4,C   5,C   6)          118.50  0.000050   -0.00    118.50   
    55. A(C   4,C   5,C  11)          121.37 -0.000005    0.00    121.37   
    56. A(C   5,C   6,C   7)          113.43 -0.000004    0.00    113.43   
    57. A(C   7,C   6,H  22)          110.50  0.000003   -0.00    110.50   
    58. A(H  21,C   6,H  22)          107.36 -0.000003   -0.00    107.36   
    59. A(C   5,C   6,H  22)          108.74  0.000042   -0.00    108.74   
    60. A(C   7,C   6,H  21)          107.42  0.000001    0.00    107.42   
    61. A(C   5,C   6,H  21)          109.22 -0.000041    0.00    109.22   
    62. A(C   8,C   7,H  23)          116.78 -0.000015    0.00    116.78   
    63. A(C   6,C   7,H  23)          113.74 -0.000017    0.00    113.74   
    64. A(C   6,C   7,C   8)          129.48  0.000032   -0.00    129.48   
    65. A(C   9,C   8,C  10)          114.47 -0.000023    0.00    114.47   
    66. A(C   7,C   8,C  10)          124.64  0.000035   -0.00    124.64   
    67. A(C   7,C   8,C   9)          120.89 -0.000012    0.00    120.89   
    68. A(H  25,C   9,H  26)          106.13 -0.000001   -0.00    106.13   
    69. A(H  24,C   9,H  26)          108.10  0.000000   -0.00    108.10   
    70. A(C   8,C   9,H  26)          111.31 -0.000000   -0.00    111.31   
    71. A(H  24,C   9,H  25)          107.96 -0.000000   -0.00    107.96   
    72. A(C   8,C   9,H  25)          111.18  0.000003    0.00    111.18   
    73. A(C   8,C   9,H  24)          111.92 -0.000002    0.00    111.92   
    74. A(H  28,C  10,H  30)          106.18 -0.000009    0.00    106.18   
    75. A(H  27,C  10,H  30)          108.49 -0.000037   -0.00    108.49   
    76. A(C   8,C  10,H  30)          111.26 -0.000032    0.00    111.26   
    77. A(H  27,C  10,H  28)          107.71  0.000012    0.00    107.71   
    78. A(C   8,C  10,H  28)          110.35  0.000005    0.00    110.35   
    79. A(C   8,C  10,H  27)          112.58  0.000058   -0.00    112.58   
    80. A(C  12,C  11,H  29)          116.62 -0.000004    0.00    116.62   
    81. A(C   5,C  11,H  29)          119.08 -0.000002   -0.00    119.08   
    82. A(C   5,C  11,C  12)          124.29  0.000007   -0.00    124.29   
    83. A(C  11,C  12,O  13)          123.02  0.000006    0.00    123.02   
    84. A(C   1,C  12,O  13)          122.50 -0.000006   -0.00    122.50   
    85. A(C   1,C  12,C  11)          114.47  0.000000    0.00    114.47   
    86. D(C  12,C   1,C   0,H  16)     77.62 -0.000216    0.00     77.62   
    87. D(C  12,C   1,C   0,H  15)   -160.67 -0.000206   -0.00   -160.67   
    88. D(C  12,C   1,C   0,H  17)    -39.25 -0.000191   -0.00    -39.25   
    89. D(C   2,C   1,C   0,H  16)   -102.54 -0.000212    0.00   -102.54   
    90. D(C   2,C   1,C   0,H  17)    140.59 -0.000187    0.00    140.59   
    91. D(C   2,C   1,C   0,H  15)     19.17 -0.000202   -0.00     19.17   
    92. D(C   3,C   2,C   1,C   0)      2.89 -0.000004   -0.00      2.89   
    93. D(C   3,C   2,C   1,C  12)   -177.28 -0.000000   -0.00   -177.29   
    94. D(C   4,C   2,C   1,C   0)   -177.54  0.000001   -0.00   -177.54   
    95. D(C   4,C   2,C   1,C  12)      2.29  0.000005   -0.00      2.29   
    96. D(H  19,C   3,C   2,C   4)     85.71 -0.000235   -0.00     85.71   
    97. D(H  20,C   3,C   2,C   1)    148.24 -0.000224   -0.00    148.24   
    98. D(H  19,C   3,C   2,C   1)    -94.68 -0.000230    0.00    -94.68   
    99. D(H  18,C   3,C   2,C   4)   -152.72 -0.000229   -0.00   -152.72   
   100. D(H  18,C   3,C   2,C   1)     26.88 -0.000224   -0.00     26.88   
   101. D(H  20,C   3,C   2,C   4)    -31.36 -0.000229   -0.00    -31.36   
   102. D(O  14,C   4,C   2,C   3)     -1.29 -0.000011    0.00     -1.28   
   103. D(O  14,C   4,C   2,C   1)    179.11 -0.000016    0.00    179.12   
   104. D(C   5,C   4,C   2,C   3)    177.31 -0.000024    0.00    177.31   
   105. D(C   5,C   4,C   2,C   1)     -2.29 -0.000029    0.00     -2.29   
   106. D(C  11,C   5,C   4,O  14)    179.88  0.000015   -0.00    179.87   
   107. D(C   6,C   5,C   4,O  14)     -0.21  0.000025   -0.01     -0.22   
   108. D(C   6,C   5,C   4,C   2)   -178.79  0.000039   -0.01   -178.79   
   109. D(C  11,C   5,C   4,C   2)      1.30  0.000029   -0.00      1.30   
   110. D(H  22,C   6,C   5,C  11)   -150.90  0.000057   -0.01   -150.90   
   111. D(H  22,C   6,C   5,C   4)     29.19  0.000047   -0.00     29.19   
   112. D(H  21,C   6,C   5,C  11)    -34.04  0.000054   -0.01    -34.04   
   113. D(H  21,C   6,C   5,C   4)    146.05  0.000045   -0.00    146.05   
   114. D(C   7,C   6,C   5,C  11)     85.73  0.000024   -0.01     85.73   
   115. D(C   7,C   6,C   5,C   4)    -94.18  0.000014    0.00    -94.18   
   116. D(C   8,C   7,C   6,C   5)    118.95  0.000154   -0.00    118.95   
   117. D(H  23,C   7,C   6,H  22)    177.20  0.000108    0.01    177.21   
   118. D(H  23,C   7,C   6,H  21)     60.39  0.000109    0.01     60.40   
   119. D(H  23,C   7,C   6,C   5)    -60.40  0.000163    0.01    -60.39   
   120. D(C   8,C   7,C   6,H  22)     -3.45  0.000100   -0.00     -3.45   
   121. D(C   8,C   7,C   6,H  21)   -120.26  0.000101   -0.00   -120.26   
   122. D(C  10,C   8,C   7,H  23)    179.29  0.000126   -0.01    179.29   
   123. D(C  10,C   8,C   7,C   6)     -0.04  0.000135    0.00     -0.04   
   124. D(C   9,C   8,C   7,H  23)     -1.19  0.000084   -0.00     -1.20   
   125. D(C   9,C   8,C   7,C   6)    179.47  0.000093    0.01    179.48   
   126. D(H  26,C   9,C   8,C  10)    -60.07 -0.000021    0.01    -60.06   
   127. D(H  26,C   9,C   8,C   7)    120.38  0.000017    0.01    120.38   
   128. D(H  25,C   9,C   8,C  10)     58.03 -0.000020    0.01     58.04   
   129. D(H  25,C   9,C   8,C   7)   -121.53  0.000017    0.01   -121.52   
   130. D(H  24,C   9,C   8,C  10)    178.84 -0.000020    0.01    178.85   
   131. D(H  24,C   9,C   8,C   7)     -0.72  0.000018    0.01     -0.71   
   132. D(H  30,C  10,C   8,C   9)    -71.01  0.000099   -0.00    -71.02   
   133. D(H  30,C  10,C   8,C   7)    108.53  0.000060    0.00    108.53   
   134. D(H  28,C  10,C   8,C   9)     46.58  0.000071   -0.00     46.58   
   135. D(H  28,C  10,C   8,C   7)   -133.88  0.000032    0.00   -133.88   
   136. D(H  27,C  10,C   8,C   9)    166.95  0.000129   -0.00    166.95   
   137. D(H  27,C  10,C   8,C   7)    -13.51  0.000089    0.00    -13.51   
   138. D(H  29,C  11,C   5,C   6)      0.36 -0.000017    0.00      0.36   
   139. D(H  29,C  11,C   5,C   4)   -179.73 -0.000007   -0.00   -179.74   
   140. D(C  12,C  11,C   5,C   6)    179.80 -0.000016    0.01    179.81   
   141. D(C  12,C  11,C   5,C   4)     -0.28 -0.000006    0.00     -0.28   
   142. D(C   1,C  12,C  11,H  29)    179.58 -0.000018    0.00    179.58   
   143. D(C   1,C  12,C  11,C   5)      0.12 -0.000019   -0.00      0.12   
   144. D(O  13,C  12,C   1,C   2)    178.90  0.000015    0.00    178.90   
   145. D(O  13,C  12,C   1,C   0)     -1.26  0.000019    0.00     -1.26   
   146. D(C  11,C  12,C   1,C   2)     -1.09  0.000019    0.00     -1.09   
   147. D(O  13,C  12,C  11,C   5)   -179.88 -0.000015   -0.00   -179.88   
   148. D(C  11,C  12,C   1,C   0)    178.75  0.000023    0.00    178.75   
   149. D(O  13,C  12,C  11,H  29)     -0.41 -0.000014    0.00     -0.41   
    ----------------------------------------------------------------------------

         *************************************************************
         *                GEOMETRY OPTIMIZATION CYCLE  48            *
         *************************************************************
---------------------------------
CARTESIAN COORDINATES (ANGSTROEM)
---------------------------------
  C      4.007274    0.316903    0.779916
  C      2.600406    0.059759    0.276851
  C      1.735507    1.100772   -0.124519
  C      2.176140    2.552361   -0.141507
  C      0.378408    0.862611   -0.554732
  C     -0.016634   -0.513845   -0.595579
  C     -1.424695   -0.851835   -1.065778
  C     -2.420277   -0.991273    0.066426
  C     -3.538378   -0.285822    0.313714
  C     -4.407538   -0.602013    1.511586
  C     -4.044821    0.851830   -0.544924
  C      0.864023   -1.539496   -0.211489
  C      2.198277   -1.325066    0.237697
  O      2.999144   -2.300742    0.587696
  O     -0.417933    1.844952   -0.908597
  H      4.167536    1.347718    1.113463
  H      4.780109    0.101068    0.021093
  H      4.231260   -0.357882    1.616708
  H      3.256081    2.676142   -0.281230
  H      1.912036    3.096950    0.782558
  H      1.652248    3.075446   -0.950261
  H     -1.405527   -1.812313   -1.608981
  H     -1.753238   -0.083609   -1.772521
  H     -2.167689   -1.780490    0.780090
  H     -4.013635   -1.443912    2.091911
  H     -5.433622   -0.853220    1.203007
  H     -4.493888    0.265497    2.183092
  H     -3.296244    1.204495   -1.258174
  H     -4.335818    1.705491    0.084074
  H      0.524024   -2.579969   -0.261649
  H     -4.947694    0.559832   -1.102269

----------------------------
CARTESIAN COORDINATES (A.U.)
----------------------------
  NO LB      ZA    FRAG     MASS         X           Y           Z
   0 C     6.0000    0    12.011    7.572650    0.598859    1.473828
   1 C     6.0000    0    12.011    4.914055    0.112928    0.523173
   2 C     6.0000    0    12.011    3.279632    2.080158   -0.235306
   3 C     6.0000    0    12.011    4.112308    4.823264   -0.267409
   4 C     6.0000    0    12.011    0.715087    1.630098   -1.048291
   5 C     6.0000    0    12.011   -0.031434   -0.971027   -1.125482
   6 C     6.0000    0    12.011   -2.692284   -1.609735   -2.014029
   7 C     6.0000    0    12.011   -4.573661   -1.873235    0.125528
   8 C     6.0000    0    12.011   -6.686565   -0.540125    0.592834
   9 C     6.0000    0    12.011   -8.329040   -1.137639    2.856483
  10 C     6.0000    0    12.011   -7.643604    1.609725   -1.029758
  11 C     6.0000    0    12.011    1.632766   -2.909226   -0.399656
  12 C     6.0000    0    12.011    4.154142   -2.504011    0.449182
  13 O     8.0000    0    15.999    5.667561   -4.347772    1.110584
  14 O     8.0000    0    15.999   -0.789778    3.486454   -1.716999
  15 H     1.0000    0     1.008    7.875502    2.546818    2.104139
  16 H     1.0000    0     1.008    9.033096    0.190992    0.039859
  17 H     1.0000    0     1.008    7.995922   -0.676298    3.055135
  18 H     1.0000    0     1.008    6.153101    5.057176   -0.531447
  19 H     1.0000    0     1.008    3.613225    5.852388    1.478821
  20 H     1.0000    0     1.008    3.122297    5.811750   -1.795733
  21 H     1.0000    0     1.008   -2.656062   -3.424776   -3.040533
  22 H     1.0000    0     1.008   -3.313140   -0.157997   -3.349580
  23 H     1.0000    0     1.008   -4.096338   -3.364639    1.474157
  24 H     1.0000    0     1.008   -7.584672   -2.728599    3.953138
  25 H     1.0000    0     1.008  -10.268057   -1.612353    2.273354
  26 H     1.0000    0     1.008   -8.492217    0.501717    4.125447
  27 H     1.0000    0     1.008   -6.228999    2.276166   -2.377604
  28 H     1.0000    0     1.008   -8.193509    3.222912    0.158877
  29 H     1.0000    0     1.008    0.990261   -4.875434   -0.494446
  30 H     1.0000    0     1.008   -9.349786    1.057930   -2.082987

--------------------------------
INTERNAL COORDINATES (ANGSTROEM)
--------------------------------
 C      0   0   0     0.000000000000     0.00000000     0.00000000
 C      1   0   0     1.516072007910     0.00000000     0.00000000
 C      2   1   0     1.411685714796   122.53449673     0.00000000
 C      3   2   1     1.517088287833   122.06108678     2.88610216
 C      3   2   1     1.443440913155   122.62182112   182.46013529
 C      5   3   2     1.432605263688   115.23193211   357.70600769
 C      6   5   3     1.522484495498   118.49813868   181.20608380
 C      7   6   5     1.514104777720   113.42982496   265.82119534
 C      8   7   6     1.344976941457   129.47966762   118.94968465
 C      9   8   7     1.513377930720   120.88946233   179.47941053
 C      9   8   7     1.512612183440   124.64257209   359.96469475
 C      6   5   3     1.405361959850   121.37378558     1.30081296
 C     12   6   5     1.424072640400   124.29347373   359.71726810
 O     13  12   6     1.309897625419   123.02183961   180.12359951
 O      5   3   2     1.313153823307   121.80606071   179.11709186
 H      1   2   3     1.095225234258   113.35829432    19.17150138
 H      1   2   3     1.104387296335   112.84490482   257.45893085
 H      1   2   3     1.098054660252   109.75084825   140.59211389
 H      4   3   2     1.095954451656   113.30949980    26.87840112
 H      4   3   2     1.104637650644   113.13557357   265.31698862
 H      4   3   2     1.096431833822   109.02383065   148.24293166
 H      7   6   5     1.103609778944   109.21749114   146.05001319
 H      7   6   5     1.094348495409   108.73933083    29.18869067
 H      8   7   6     1.093608945077   113.73882825   299.61119737
 H     10   9   8     1.095778646591   111.91694641   359.29061205
 H     10   9   8     1.100533044123   111.17523460   238.47945643
 H     10   9   8     1.100432103565   111.30677661   120.38314568
 H     11   9   8     1.092457921665   112.58074833   346.49299922
 H     11   9   8     1.099571241637   110.35247907   226.11819110
 H     12   6   5     1.095763669012   119.08053823   180.26366734
 H     11   9   8     1.100488288021   111.26112981   108.52628451

---------------------------
INTERNAL COORDINATES (A.U.)
---------------------------
 C      0   0   0     0.000000000000     0.00000000     0.00000000
 C      1   0   0     2.864960894255     0.00000000     0.00000000
 C      2   1   0     2.667699388133   122.53449673     0.00000000
 C      3   2   1     2.866881384983   122.06108678     2.88610216
 C      3   2   1     2.727708016361   122.62182112   182.46013529
 C      5   3   2     2.707231606384   115.23193211   357.70600769
 C      6   5   3     2.877078739632   118.49813868   181.20608380
 C      7   6   5     2.861243367953   113.42982496   265.82119534
 C      8   7   6     2.541638075793   129.47966762   118.94968465
 C      9   8   7     2.859869826182   120.88946233   179.47941053
 C      9   8   7     2.858422773535   124.64257209   359.96469475
 C      6   5   3     2.655749223147   121.37378558     1.30081296
 C     12   6   5     2.691107285166   124.29347373   359.71726810
 O     13  12   6     2.475347775515   123.02183961   180.12359951
 O      5   3   2     2.481501097761   121.80606071   179.11709186
 H      1   2   3     2.069675747707   113.35829432    19.17150138
 H      1   2   3     2.086989535856   112.84490482   257.45893085
 H      1   2   3     2.075022587953   109.75084825   140.59211389
 H      4   3   2     2.071053768881   113.30949980    26.87840112
 H      4   3   2     2.087462636934   113.13557357   265.31698862
 H      4   3   2     2.071955890437   109.02383065   148.24293166
 H      7   6   5     2.085520240922   109.21749114   146.05001319
 H      7   6   5     2.068018951391   108.73933083    29.18869067
 H      8   7   6     2.066621403802   113.73882825   299.61119737
 H     10   9   8     2.070721545455   111.91694641   359.29061205
 H     10   9   8     2.079706054723   111.17523460   238.47945643
 H     10   9   8     2.079515304713   111.30677661   120.38314568
 H     11   9   8     2.064446284779   112.58074833   346.49299922
 H     11   9   8     2.077888511429   110.35247907   226.11819110
 H     12   6   5     2.070693241934   119.08053823   180.26366734
 H     11   9   8     2.079621477948   111.26112981   108.52628451


           ************************************************************
           *        Program running with 4 parallel MPI-processes     *
           *              working on a common directory               *
           ************************************************************
------------------------------------------------------------------------------
                   ___                                                        
                  /   \      - P O W E R E D   B Y -                         
                 /     \                                                     
                 |  |  |   _    _      __       _____    __    __             
                 |  |  |  | |  | |    /  \     |  _  \  |  |  /  |          
                  \  \/   | |  | |   /    \    | | | |  |  | /  /          
                 / \  \   | |__| |  /  /\  \   | |_| |  |  |/  /          
                |  |  |   |  __  | /  /__\  \  |    /   |      \           
                |  |  |   | |  | | |   __   |  |    \   |  |\   \          
                \     /   | |  | | |  |  |  |  | |\  \  |  | \   \       
                 \___/    |_|  |_| |__|  |__|  |_| \__\ |__|  \__/        
                                                                              
                      - O R C A' S   B I G   F R I E N D -                    
                                      &                                       
                       - I N T E G R A L  F E E D E R -                       
                                                                              
 v1 FN, 2020, v2 2021                                                         
------------------------------------------------------------------------------


Reading SHARK input file PQ1_2e_0H_B3LYP_631Gd_opt.SHARKINP.tmp ... ok
----------------------
SHARK INTEGRAL PACKAGE
----------------------

Number of atoms                             ...     31
Number of basis functions                   ...    242
Number of shells                            ...    122
Maximum angular momentum                    ...      2
Integral batch strategy                     ... SHARK/LIBINT Hybrid
RI-J (if used) integral strategy            ... SPLIT-RIJ (Revised 2003 algorithm where possible)
Printlevel                                  ...      1
Contraction scheme used                     ... SEGMENTED contraction
Coulomb Range Separation                    ... NOT USED
Exchange Range Separation                   ... NOT USED
Finite Nucleus Model                        ... NOT USED
Auxiliary Coulomb fitting basis             ... AVAILABLE
   # of basis functions in Aux-J            ...    911
   # of shells in Aux-J                     ...    305
   Maximum angular momentum in Aux-J        ...      4
Auxiliary J/K fitting basis                 ... NOT available
Auxiliary Correlation fitting basis         ... NOT available
Auxiliary 'external' fitting basis          ... NOT available
Integral threshold                          ...     2.500000e-11
Primitive cut-off                           ...     2.500000e-12
Primitive pair pre-selection threshold      ...     2.500000e-12

Calculating pre-screening integrals         ... done (  0.0 sec) Dimension = 122
Organizing shell pair data                  ... done (  0.1 sec)
Shell pair information
Total number of shell pairs                 ...      7503
Shell pairs after pre-screening             ...      5968
Total number of primitive shell pairs       ...     42268
Primitive shell pairs kept                  ...     19680
          la=0 lb=0:   2258 shell pairs
          la=1 lb=0:   1973 shell pairs
          la=1 lb=1:    429 shell pairs
          la=2 lb=0:    835 shell pairs
          la=2 lb=1:    386 shell pairs
          la=2 lb=2:     87 shell pairs

Calculating one electron integrals          ... done (  0.0 sec)
Calculating RI/J V-Matrix + Cholesky decomp.... done (  0.0 sec)
Calculating Nuclear repulsion               ... done (  0.0 sec) ENN=    943.027299344055 Eh

SHARK setup successfully completed in   0.3 seconds

Maximum memory used throughout the entire GTOINT-calculation: 16.0 MB


           ************************************************************
           *        Program running with 4 parallel MPI-processes     *
           *              working on a common directory               *
           ************************************************************

Diagonalization of the overlap matrix:
Smallest eigenvalue                        ... 4.912e-04
Time for diagonalization                   ...    0.008 sec
Threshold for overlap eigenvalues          ... 1.000e-08
Number of eigenvalues below threshold      ... 0
Time for construction of square roots      ...    0.005 sec
Total time needed                          ...    0.013 sec

-------------------
DFT GRID GENERATION
-------------------

General Integration Accuracy     IntAcc      ... 4.959
Radial Grid Type                 RadialGrid  ... OptM3 with GC (2021)
Angular Grid (max. ang.)         AngularGrid ... 6 (Lebedev-590)
Angular grid pruning method      GridPruning ... 4 (adaptive)
Weight generation scheme         WeightScheme... Becke
Basis function cutoff            BFCut       ... 1.0000e-11
Integration weight cutoff        WCut        ... 1.0000e-14
Angular grids for H and He will be reduced by one unit
Partially contracted basis set               ... off
Rotationally invariant grid construction     ... off

Total number of grid points                  ...   351278
Total number of batches                      ...     5506
Average number of points per batch           ...       63
Average number of grid points per atom       ...    11332
Time for grid setup =    4.293 sec

--------------------
COSX GRID GENERATION
--------------------

GRIDX 1
-------
General Integration Accuracy     IntAcc      ... 4.020
Radial Grid Type                 RadialGrid  ... OptM3 with GC (2021)
Angular Grid (max. ang.)         AngularGrid ... 2 (Lebedev-110)
Angular grid pruning method      GridPruning ... 4 (adaptive)
Weight generation scheme         WeightScheme... Becke
Basis function cutoff            BFCut       ... 1.0000e-11
Integration weight cutoff        WCut        ... 1.0000e-14
Angular grids for H and He will be reduced by one unit
Partially contracted basis set               ... on
Rotationally invariant grid construction     ... off

Total number of grid points                  ...    38527
Total number of batches                      ...      619
Average number of points per batch           ...       62
Average number of grid points per atom       ...     1243
UseSFitting                                  ... on

GRIDX 2
-------
General Integration Accuracy     IntAcc      ... 4.338
Radial Grid Type                 RadialGrid  ... OptM3 with GC (2021)
Angular Grid (max. ang.)         AngularGrid ... 3 (Lebedev-194)
Angular grid pruning method      GridPruning ... 4 (adaptive)
Weight generation scheme         WeightScheme... Becke
Basis function cutoff            BFCut       ... 1.0000e-11
Integration weight cutoff        WCut        ... 1.0000e-14
Angular grids for H and He will be reduced by one unit
Partially contracted basis set               ... on
Rotationally invariant grid construction     ... off

Total number of grid points                  ...    84149
Total number of batches                      ...     1333
Average number of points per batch           ...       63
Average number of grid points per atom       ...     2714
UseSFitting                                  ... on

GRIDX 3
-------
General Integration Accuracy     IntAcc      ... 4.871
Radial Grid Type                 RadialGrid  ... OptM3 with GC (2021)
Angular Grid (max. ang.)         AngularGrid ... 4 (Lebedev-302)
Angular grid pruning method      GridPruning ... 4 (adaptive)
Weight generation scheme         WeightScheme... Becke
Basis function cutoff            BFCut       ... 1.0000e-11
Integration weight cutoff        WCut        ... 1.0000e-14
Angular grids for H and He will be reduced by one unit
Partially contracted basis set               ... on
Rotationally invariant grid construction     ... off

Total number of grid points                  ...   160657
Total number of batches                      ...     2527
Average number of points per batch           ...       63
Average number of grid points per atom       ...     5182
UseSFitting                                  ... on

Time for X-Grid setup             =    2.197 sec


--------------------
CPCM SOLVATION MODEL
--------------------
CPCM parameters:
  Epsilon                                         ...      80.4000
  Refrac                                          ...       1.3300
  Rsolv                                           ...       1.3000
  Surface type                                    ... GAUSSIAN VDW
  Epsilon function type                           ...         CPCM
Radii:
 Radius for C  used is    3.8550 Bohr (=   2.0400 Ang.)
 Radius for O  used is    3.4469 Bohr (=   1.8240 Ang.)
 Radius for H  used is    2.4944 Bohr (=   1.3200 Ang.)
Calculating surface                               ...        done! (  0.0s)
GEPOL surface points                              ...         1690
GEPOL Volume                                      ...    1817.7309
GEPOL Surface-area                                ...     968.8909
Calculating surface distance matrix               ...        done! (  0.0s)
Performing Cholesky decomposition & store         ...        done! (  0.2s)
Overall time for CPCM initialization              ...                 0.2s
--------------
SCF ITERATIONS
--------------
ITER       Energy         Delta-E        Max-DP      RMS-DP      [F,P]     Damp
               ***  Starting incremental Fock matrix formation  ***
                      *** Initiating the SOSCF procedure ***
                      *** Re-Reading the Fockian *** 
                      *** Removing any level shift *** 
ITER      Energy       Delta-E        Grad      Rot      Max-DP    RMS-DP
  0   -655.22454722 -655.2245472197  0.000012  0.000012  0.000033  0.000001
               *** Restarting incremental Fock matrix formation ***
  1   -655.22454725  -0.0000000310  0.000005  0.000011  0.000014  0.000001
                  ***Gradient check signals convergence***
              ***Rediagonalizing the Fockian in SOSCF/NRSCF***

               *****************************************************
               *                     SUCCESS                       *
               *           SCF CONVERGED AFTER   2 CYCLES          *
               *****************************************************

Old exchange energy                            =    -18.022563561 Eh
New exchange energy                            =    -18.022572805 Eh
Exchange energy change after final integration =     -0.000009244 Eh
Total energy after final integration           =   -655.224556494 Eh
Final COS-X integration done in                =    11.952 sec
Total Energy       :         -655.22455649 Eh          -17829.56662 eV
  Last Energy change         ...    3.4618e-10  Tolerance :   1.0000e-08
  Last MAX-Density change    ...    4.8850e-15  Tolerance :   1.0000e-07
             **** THE GBW FILE WAS UPDATED (PQ1_2e_0H_B3LYP_631Gd_opt.gbw) ****
             **** DENSITY PQ1_2e_0H_B3LYP_631Gd_opt.scfp WAS UPDATED ****
             **** ENERGY FILE WAS UPDATED (PQ1_2e_0H_B3LYP_631Gd_opt.en.tmp) ****
             **** THE GBW FILE WAS UPDATED (PQ1_2e_0H_B3LYP_631Gd_opt.gbw) ****
             **** DENSITY PQ1_2e_0H_B3LYP_631Gd_opt.scfp WAS UPDATED ****
Total SCF time: 0 days 0 hours 0 min 40 sec 

Maximum memory used throughout the entire SCF-calculation: 93.8 MB

-------------------------   --------------------
FINAL SINGLE POINT ENERGY      -655.224556494477
-------------------------   --------------------


           ************************************************************
           *        Program running with 4 parallel MPI-processes     *
           *              working on a common directory               *
           ************************************************************
------------------------------------------------------------------------------
                         ORCA SCF GRADIENT CALCULATION
------------------------------------------------------------------------------

 ... reading COSX grid (gridx3)
Gradient of the Kohn-Sham DFT energy:
Kohn-Sham wavefunction type      ... RKS
Hartree-Fock exchange scaling    ...    0.200
Number of operators              ...    1
Number of atoms                  ...   31
Basis set dimensions             ...  242
Integral neglect threshold       ... 2.5e-11
Integral primitive cutoff        ... 2.5e-12
SHARK Integral package           ... ON

Nuc. rep. gradient       (SHARK) ... done (  0.0 sec)
HCore & Overlap gradient (SHARK) ... done (  0.2 sec)
RI-J gradient            (SHARK) ... done (  0.9 sec)
COSX-gradient                    ... done ( 15.1 sec)
Exchange-correlation gradient    ... done

------------------
CARTESIAN GRADIENT
------------------

   1   C   :   -0.000017571    0.000055937    0.000032240
   2   C   :    0.000115448   -0.000009564   -0.000332707
   3   C   :   -0.000094032    0.000024866    0.000282813
   4   C   :    0.000021406   -0.000023000   -0.000044396
   5   C   :   -0.000124084    0.000041670    0.000342477
   6   C   :    0.000018735   -0.000104319    0.000030062
   7   C   :    0.000030487    0.000082773    0.000009270
   8   C   :    0.000013381    0.000015274    0.000010746
   9   C   :   -0.000001227   -0.000019264   -0.000009889
  10   C   :   -0.000036062   -0.000048847   -0.000023324
  11   C   :    0.000013072   -0.000058884   -0.000000854
  12   C   :    0.000020629   -0.000008065   -0.000060870
  13   C   :    0.000099967   -0.000027652   -0.000234071
  14   O   :   -0.000000003    0.000021016    0.000034902
  15   O   :   -0.000002843   -0.000003151    0.000026294
  16   H   :    0.000060498    0.000064704   -0.000200043
  17   H   :    0.000005613   -0.000204723    0.000068174
  18   H   :   -0.000056311    0.000147740    0.000123482
  19   H   :    0.000018376    0.000007572    0.000221570
  20   H   :   -0.000227873    0.000069451   -0.000109345
  21   H   :    0.000166639   -0.000031639   -0.000156754
  22   H   :   -0.000061312    0.000006250   -0.000010850
  23   H   :    0.000053906    0.000032300    0.000009034
  24   H   :    0.000056677    0.000056732    0.000056766
  25   H   :    0.000007001   -0.000006288    0.000005564
  26   H   :    0.000004905   -0.000012990    0.000007925
  27   H   :    0.000002236   -0.000011061    0.000002667
  28   H   :   -0.000068288   -0.000078939   -0.000104771
  29   H   :    0.000037158    0.000002137   -0.000006391
  30   H   :    0.000011326    0.000003365    0.000004440
  31   H   :   -0.000038821    0.000000922    0.000058441

Difference to translation invariance:
           :    0.0000290316   -0.0000156785    0.0000326032

Difference to rotation invariance:
           :   -0.0005192394    0.0005291203    0.0023795127

Norm of the cartesian gradient     ...    0.0008995139
RMS gradient                       ...    0.0000932752
MAX gradient                       ...    0.0003424766

-------
TIMINGS
-------

Total SCF gradient time            ...       23.957 sec

One electron gradient       ....       0.186 sec  (  0.8%)
RI-J Coulomb gradient       ....       0.927 sec  (  3.9%)
COSX gradient               ....      15.126 sec  ( 63.1%)
XC gradient                 ....       6.363 sec  ( 26.6%)
CPCM gradient               ....       0.507 sec  (  2.1%)
   A-Matrix (El+Nuc)        ....       0.125 sec  (  0.5%)
   Potential                ....       0.382 sec  (  1.6%)

Maximum memory used throughout the entire SCFGRAD-calculation: 73.6 MB
------------------------------------------------------------------------------
                         ORCA GEOMETRY RELAXATION STEP
------------------------------------------------------------------------------

Reading the OPT-File                    .... done
Getting information on internals        .... done
Copying old internal coords+grads       .... done
Making the new internal coordinates     .... (new redundants).... done
Validating the new internal coordinates .... (new redundants).... done
Calculating the B-matrix                .... done
Calculating the G,G- and P matrices     .... done
Transforming gradient to internals      .... done
Projecting the internal gradient        .... done
Number of atoms                         ....  31
Number of internal coordinates          .... 149
Current Energy                          ....  -655.224556494 Eh
Current gradient norm                   ....     0.000899514 Eh/bohr
Maximum allowed component of the step   ....  0.300
Current trust radius                    ....  0.300
Updating the Hessian (BFGS)             .... done
Forming the augmented Hessian           .... done
Diagonalizing the augmented Hessian     .... done
Last element of RFO vector              ....  0.006157277
Lowest eigenvalues of augmented Hessian:
 -0.078278293 -0.001513326 -0.000949214 -0.000470858  0.000497366
Warning: RFO finds a terribly low value for the scaling factor
Trying a QUASI-NEWTON step instead
Doing a quasi-Newton Step:
Inverting the Hessian                   .... done
Computing the step                      .... done
Length of the computed step             ....  0.001397271
Converting the step to cartesian space:
 Initial RMS(Int)=    0.0001144689
Transforming coordinates:
 Iter   0:  RMS(Cart)=    0.0003785755 RMS(Int)=    0.0001144695
 Iter   1:  RMS(Cart)=    0.0000000458 RMS(Int)=    0.0000000215
done
Storing new coordinates                 .... done

                                .--------------------.
          ----------------------|Geometry convergence|-------------------------
          Item                value                   Tolerance       Converged
          ---------------------------------------------------------------------
          Energy change       0.0000000055            0.0000002000      YES
          RMS gradient        0.0000729001            0.0000080000      NO
          MAX gradient        0.0002348694            0.0000300000      NO
          RMS step            0.0001144689            0.0001000000      NO
          MAX step            0.0004212522            0.0002000000      NO
          ........................................................
          Max(Bonds)      0.0000      Max(Angles)    0.00
          Max(Dihed)        0.02      Max(Improp)    0.00
          ---------------------------------------------------------------------

The optimization has not yet converged - more geometry cycles are needed


    ---------------------------------------------------------------------------
                         Redundant Internal Coordinates
                            (Angstroem and degrees)

        Definition                    Value    dE/dq     Step     New-Value
    ----------------------------------------------------------------------------
     1. B(C   1,C   0)                1.5161  0.000000 -0.0000    1.5161   
     2. B(C   2,C   1)                1.4117  0.000004 -0.0000    1.4117   
     3. B(C   3,C   2)                1.5171 -0.000004 -0.0000    1.5171   
     4. B(C   4,C   2)                1.4434  0.000011  0.0000    1.4434   
     5. B(C   5,C   4)                1.4326  0.000006 -0.0000    1.4326   
     6. B(C   6,C   5)                1.5225  0.000009  0.0000    1.5225   
     7. B(C   7,C   6)                1.5141 -0.000007 -0.0000    1.5141   
     8. B(C   8,C   7)                1.3450 -0.000006  0.0000    1.3450   
     9. B(C   9,C   8)                1.5134  0.000008  0.0000    1.5134   
    10. B(C  10,C   8)                1.5126 -0.000008 -0.0000    1.5126   
    11. B(C  11,C   5)                1.4054  0.000002  0.0000    1.4054   
    12. B(C  12,C  11)                1.4241 -0.000000 -0.0000    1.4241   
    13. B(C  12,C   1)                1.4426  0.000003 -0.0000    1.4426   
    14. B(O  13,C  12)                1.3099 -0.000005  0.0000    1.3099   
    15. B(O  14,C   4)                1.3132 -0.000009  0.0000    1.3132   
    16. B(H  15,C   0)                1.0952 -0.000006  0.0000    1.0952   
    17. B(H  16,C   0)                1.1044 -0.000001 -0.0000    1.1044   
    18. B(H  17,C   0)                1.0981  0.000003  0.0000    1.0981   
    19. B(H  18,C   3)                1.0960 -0.000004  0.0000    1.0960   
    20. B(H  19,C   3)                1.1046 -0.000003  0.0000    1.1046   
    21. B(H  20,C   3)                1.0964  0.000009  0.0000    1.0964   
    22. B(H  21,C   6)                1.1036 -0.000005 -0.0000    1.1036   
    23. B(H  22,C   6)                1.0943  0.000009  0.0000    1.0943   
    24. B(H  23,C   7)                1.0936 -0.000001  0.0000    1.0936   
    25. B(H  24,C   9)                1.0958 -0.000002  0.0000    1.0958   
    26. B(H  25,C   9)                1.1005 -0.000001 -0.0000    1.1005   
    27. B(H  26,C   9)                1.1004 -0.000002  0.0000    1.1004   
    28. B(H  27,C  10)                1.0925  0.000003 -0.0000    1.0925   
    29. B(H  28,C  10)                1.0996 -0.000002  0.0000    1.0996   
    30. B(H  29,C  11)                1.0958 -0.000002  0.0000    1.0958   
    31. B(H  30,C  10)                1.1005 -0.000003  0.0000    1.1005   
    32. A(H  15,C   0,H  17)          108.45 -0.000000    0.00    108.45   
    33. A(C   1,C   0,H  16)          112.84 -0.000022    0.00    112.85   
    34. A(H  16,C   0,H  17)          105.12 -0.000013   -0.00    105.12   
    35. A(C   1,C   0,H  15)          113.36  0.000015    0.00    113.36   
    36. A(H  15,C   0,H  16)          106.91  0.000011    0.00    106.91   
    37. A(C   1,C   0,H  17)          109.75  0.000008   -0.00    109.75   
    38. A(C   2,C   1,C  12)          121.97 -0.000004   -0.00    121.97   
    39. A(C   0,C   1,C   2)          122.53  0.000033    0.00    122.53   
    40. A(C   0,C   1,C  12)          115.50 -0.000030   -0.00    115.50   
    41. A(C   1,C   2,C   4)          122.62  0.000002    0.00    122.62   
    42. A(C   1,C   2,C   3)          122.06  0.000015   -0.00    122.06   
    43. A(C   3,C   2,C   4)          115.32 -0.000018    0.00    115.32   
    44. A(H  18,C   3,H  19)          106.65  0.000007   -0.00    106.65   
    45. A(C   2,C   3,H  18)          113.31  0.000005   -0.00    113.31   
    46. A(H  19,C   3,H  20)          105.52 -0.000011   -0.00    105.52   
    47. A(C   2,C   3,H  20)          109.02  0.000021   -0.00    109.02   
    48. A(H  18,C   3,H  20)          108.84 -0.000014    0.00    108.84   
    49. A(C   2,C   3,H  19)          113.14 -0.000009    0.00    113.14   
    50. A(C   2,C   4,C   5)          115.23 -0.000001    0.00    115.23   
    51. A(C   2,C   4,O  14)          121.81 -0.000009   -0.00    121.81   
    52. A(C   5,C   4,O  14)          122.95  0.000010    0.00    122.95   
    53. A(C   6,C   5,C  11)          120.13 -0.000045   -0.00    120.13   
    54. A(C   4,C   5,C   6)          118.50  0.000050    0.00    118.50   
    55. A(C   4,C   5,C  11)          121.37 -0.000005   -0.00    121.37   
    56. A(C   5,C   6,C   7)          113.43 -0.000006    0.00    113.43   
    57. A(C   7,C   6,H  22)          110.50  0.000003   -0.00    110.50   
    58. A(H  21,C   6,H  22)          107.36 -0.000003    0.00    107.36   
    59. A(C   5,C   6,H  22)          108.74  0.000043    0.00    108.74   
    60. A(C   7,C   6,H  21)          107.42  0.000002   -0.00    107.42   
    61. A(C   5,C   6,H  21)          109.22 -0.000039   -0.00    109.21   
    62. A(C   8,C   7,H  23)          116.78 -0.000013   -0.00    116.78   
    63. A(C   6,C   7,H  23)          113.74 -0.000016    0.00    113.74   
    64. A(C   6,C   7,C   8)          129.48  0.000028   -0.00    129.48   
    65. A(C   9,C   8,C  10)          114.47 -0.000021   -0.00    114.47   
    66. A(C   7,C   8,C  10)          124.64  0.000029    0.00    124.64   
    67. A(C   7,C   8,C   9)          120.89 -0.000009    0.00    120.89   
    68. A(H  25,C   9,H  26)          106.13 -0.000001    0.00    106.13   
    69. A(H  24,C   9,H  26)          108.10 -0.000000    0.00    108.10   
    70. A(C   8,C   9,H  26)          111.31  0.000000   -0.00    111.31   
    71. A(H  24,C   9,H  25)          107.96  0.000000    0.00    107.96   
    72. A(C   8,C   9,H  25)          111.18  0.000002   -0.00    111.17   
    73. A(C   8,C   9,H  24)          111.92 -0.000001    0.00    111.92   
    74. A(H  28,C  10,H  30)          106.18 -0.000009   -0.00    106.18   
    75. A(H  27,C  10,H  30)          108.49 -0.000037    0.00    108.49   
    76. A(C   8,C  10,H  30)          111.26 -0.000033   -0.00    111.26   
    77. A(H  27,C  10,H  28)          107.71  0.000012    0.00    107.71   
    78. A(C   8,C  10,H  28)          110.35  0.000007   -0.00    110.35   
    79. A(C   8,C  10,H  27)          112.58  0.000056    0.00    112.58   
    80. A(C  12,C  11,H  29)          116.62 -0.000003   -0.00    116.62   
    81. A(C   5,C  11,H  29)          119.08 -0.000003    0.00    119.08   
    82. A(C   5,C  11,C  12)          124.29  0.000006    0.00    124.29   
    83. A(C  11,C  12,O  13)          123.02  0.000006   -0.00    123.02   
    84. A(C   1,C  12,O  13)          122.50 -0.000007    0.00    122.50   
    85. A(C   1,C  12,C  11)          114.47  0.000001   -0.00    114.47   
    86. D(C  12,C   1,C   0,H  16)     77.62 -0.000216    0.00     77.62   
    87. D(C  12,C   1,C   0,H  15)   -160.67 -0.000207    0.00   -160.67   
    88. D(C  12,C   1,C   0,H  17)    -39.25 -0.000191    0.00    -39.25   
    89. D(C   2,C   1,C   0,H  16)   -102.54 -0.000211    0.00   -102.54   
    90. D(C   2,C   1,C   0,H  17)    140.59 -0.000187    0.00    140.59   
    91. D(C   2,C   1,C   0,H  15)     19.17 -0.000202    0.00     19.17   
    92. D(C   3,C   2,C   1,C   0)      2.89 -0.000004    0.00      2.89   
    93. D(C   3,C   2,C   1,C  12)   -177.29  0.000000    0.00   -177.28   
    94. D(C   4,C   2,C   1,C   0)   -177.54  0.000001    0.00   -177.54   
    95. D(C   4,C   2,C   1,C  12)      2.29  0.000006    0.00      2.29   
    96. D(H  19,C   3,C   2,C   4)     85.71 -0.000235    0.00     85.71   
    97. D(H  20,C   3,C   2,C   1)    148.24 -0.000224   -0.00    148.24   
    98. D(H  19,C   3,C   2,C   1)    -94.68 -0.000230   -0.00    -94.68   
    99. D(H  18,C   3,C   2,C   4)   -152.72 -0.000230    0.00   -152.72   
   100. D(H  18,C   3,C   2,C   1)     26.88 -0.000224   -0.00     26.88   
   101. D(H  20,C   3,C   2,C   4)    -31.36 -0.000229    0.00    -31.36   
   102. D(O  14,C   4,C   2,C   3)     -1.28 -0.000009   -0.00     -1.29   
   103. D(O  14,C   4,C   2,C   1)    179.12 -0.000014   -0.00    179.11   
   104. D(C   5,C   4,C   2,C   3)    177.31 -0.000024   -0.00    177.30   
   105. D(C   5,C   4,C   2,C   1)     -2.29 -0.000029   -0.00     -2.30   
   106. D(C  11,C   5,C   4,O  14)    179.87  0.000013    0.00    179.87   
   107. D(C   6,C   5,C   4,O  14)     -0.22  0.000020    0.01     -0.21   
   108. D(C   6,C   5,C   4,C   2)   -178.79  0.000035    0.01   -178.78   
   109. D(C  11,C   5,C   4,C   2)      1.30  0.000029    0.00      1.30   
   110. D(H  22,C   6,C   5,C  11)   -150.90  0.000054    0.02   -150.88   
   111. D(H  22,C   6,C   5,C   4)     29.19  0.000048    0.01     29.20   
   112. D(H  21,C   6,C   5,C  11)    -34.04  0.000053    0.02    -34.02   
   113. D(H  21,C   6,C   5,C   4)    146.05  0.000046    0.01    146.06   
   114. D(C   7,C   6,C   5,C  11)     85.73  0.000023    0.02     85.75   
   115. D(C   7,C   6,C   5,C   4)    -94.18  0.000017    0.01    -94.17   
   116. D(C   8,C   7,C   6,C   5)    118.95  0.000152    0.00    118.95   
   117. D(H  23,C   7,C   6,H  22)    177.21  0.000111   -0.02    177.20   
   118. D(H  23,C   7,C   6,H  21)     60.40  0.000113   -0.01     60.39   
   119. D(H  23,C   7,C   6,C   5)    -60.39  0.000165   -0.01    -60.40   
   120. D(C   8,C   7,C   6,H  22)     -3.45  0.000098   -0.00     -3.45   
   121. D(C   8,C   7,C   6,H  21)   -120.26  0.000099   -0.00   -120.26   
   122. D(C  10,C   8,C   7,H  23)    179.29  0.000124    0.01    179.29   
   123. D(C  10,C   8,C   7,C   6)     -0.04  0.000137   -0.01     -0.04   
   124. D(C   9,C   8,C   7,H  23)     -1.20  0.000084    0.01     -1.19   
   125. D(C   9,C   8,C   7,C   6)    179.48  0.000097   -0.01    179.47   
   126. D(H  26,C   9,C   8,C  10)    -60.06 -0.000019   -0.02    -60.08   
   127. D(H  26,C   9,C   8,C   7)    120.38  0.000017   -0.02    120.36   
   128. D(H  25,C   9,C   8,C  10)     58.04 -0.000019   -0.02     58.02   
   129. D(H  25,C   9,C   8,C   7)   -121.52  0.000017   -0.02   -121.54   
   130. D(H  24,C   9,C   8,C  10)    178.85 -0.000018   -0.02    178.83   
   131. D(H  24,C   9,C   8,C   7)     -0.71  0.000018   -0.02     -0.73   
   132. D(H  30,C  10,C   8,C   9)    -71.02  0.000097    0.00    -71.01   
   133. D(H  30,C  10,C   8,C   7)    108.53  0.000060   -0.00    108.53   
   134. D(H  28,C  10,C   8,C   9)     46.58  0.000071    0.00     46.58   
   135. D(H  28,C  10,C   8,C   7)   -133.88  0.000033   -0.00   -133.88   
   136. D(H  27,C  10,C   8,C   9)    166.95  0.000129    0.00    166.95   
   137. D(H  27,C  10,C   8,C   7)    -13.51  0.000091   -0.00    -13.51   
   138. D(H  29,C  11,C   5,C   6)      0.36 -0.000015   -0.01      0.35   
   139. D(H  29,C  11,C   5,C   4)   -179.74 -0.000008    0.00   -179.73   
   140. D(C  12,C  11,C   5,C   6)    179.81 -0.000012   -0.01    179.80   
   141. D(C  12,C  11,C   5,C   4)     -0.28 -0.000005    0.00     -0.28   
   142. D(C   1,C  12,C  11,H  29)    179.58 -0.000016   -0.00    179.58   
   143. D(C   1,C  12,C  11,C   5)      0.12 -0.000019   -0.00      0.12   
   144. D(O  13,C  12,C   1,C   2)    178.90  0.000016   -0.00    178.90   
   145. D(O  13,C  12,C   1,C   0)     -1.26  0.000020   -0.00     -1.26   
   146. D(C  11,C  12,C   1,C   2)     -1.09  0.000019   -0.00     -1.09   
   147. D(O  13,C  12,C  11,C   5)   -179.88 -0.000016    0.00   -179.88   
   148. D(C  11,C  12,C   1,C   0)    178.75  0.000023    0.00    178.75   
   149. D(O  13,C  12,C  11,H  29)     -0.41 -0.000013   -0.00     -0.41   
    ----------------------------------------------------------------------------

         *************************************************************
         *                GEOMETRY OPTIMIZATION CYCLE  49            *
         *************************************************************
---------------------------------
CARTESIAN COORDINATES (ANGSTROEM)
---------------------------------
  C      4.007468    0.316946    0.779634
  C      2.600532    0.059775    0.276775
  C      1.735518    1.100772   -0.124378
  C      2.176097    2.552376   -0.141357
  C      0.378353    0.862577   -0.554376
  C     -0.016620   -0.513893   -0.595286
  C     -1.424661   -0.851960   -1.065503
  C     -2.420334   -0.991229    0.066640
  C     -3.538477   -0.285765    0.313705
  C     -4.407836   -0.601887    1.511452
  C     -4.044805    0.851811   -0.545099
  C      0.864159   -1.539528   -0.211431
  C      2.198468   -1.325067    0.237567
  O      2.999444   -2.300736    0.587346
  O     -0.418102    1.844914   -0.908002
  H      4.167728    1.347734    1.113267
  H      4.780197    0.101226    0.020670
  H      4.231616   -0.357923    1.616315
  H      3.256011    2.676190   -0.281263
  H      1.912151    3.096930    0.782775
  H      1.652041    3.075487   -0.949987
  H     -1.405417   -1.812543   -1.608514
  H     -1.753180   -0.083880   -1.772418
  H     -2.167923   -1.780473    0.780339
  H     -4.014232   -1.443992    2.091682
  H     -5.433964   -0.852745    1.202739
  H     -4.493989    0.265545    2.183085
  H     -3.296125    1.204436   -1.258259
  H     -4.335917    1.705515    0.083790
  H      0.524230   -2.580020   -0.261681
  H     -4.947591    0.559749   -1.102552

----------------------------
CARTESIAN COORDINATES (A.U.)
----------------------------
  NO LB      ZA    FRAG     MASS         X           Y           Z
   0 C     6.0000    0    12.011    7.573017    0.598940    1.473295
   1 C     6.0000    0    12.011    4.914293    0.112958    0.523030
   2 C     6.0000    0    12.011    3.279654    2.080158   -0.235040
   3 C     6.0000    0    12.011    4.112228    4.823291   -0.267127
   4 C     6.0000    0    12.011    0.714984    1.630035   -1.047620
   5 C     6.0000    0    12.011   -0.031407   -0.971117   -1.124928
   6 C     6.0000    0    12.011   -2.692219   -1.609971   -2.013508
   7 C     6.0000    0    12.011   -4.573768   -1.873152    0.125932
   8 C     6.0000    0    12.011   -6.686752   -0.540018    0.592817
   9 C     6.0000    0    12.011   -8.329603   -1.137402    2.856230
  10 C     6.0000    0    12.011   -7.643574    1.609689   -1.030089
  11 C     6.0000    0    12.011    1.633024   -2.909287   -0.399547
  12 C     6.0000    0    12.011    4.154503   -2.504014    0.448937
  13 O     8.0000    0    15.999    5.668127   -4.347761    1.109924
  14 O     8.0000    0    15.999   -0.790098    3.486382   -1.715875
  15 H     1.0000    0     1.008    7.875864    2.546848    2.103770
  16 H     1.0000    0     1.008    9.033262    0.191289    0.039061
  17 H     1.0000    0     1.008    7.996596   -0.676377    3.054392
  18 H     1.0000    0     1.008    6.152969    5.057266   -0.531510
  19 H     1.0000    0     1.008    3.613443    5.852350    1.479230
  20 H     1.0000    0     1.008    3.121905    5.811829   -1.795216
  21 H     1.0000    0     1.008   -2.655853   -3.425210   -3.039652
  22 H     1.0000    0     1.008   -3.313030   -0.158510   -3.349385
  23 H     1.0000    0     1.008   -4.096780   -3.364606    1.474626
  24 H     1.0000    0     1.008   -7.585799   -2.728750    3.952705
  25 H     1.0000    0     1.008  -10.268704   -1.611454    2.272847
  26 H     1.0000    0     1.008   -8.492409    0.501808    4.125432
  27 H     1.0000    0     1.008   -6.228774    2.276055   -2.377765
  28 H     1.0000    0     1.008   -8.193695    3.222956    0.158340
  29 H     1.0000    0     1.008    0.990651   -4.875532   -0.494505
  30 H     1.0000    0     1.008   -9.349592    1.057773   -2.083522

--------------------------------
INTERNAL COORDINATES (ANGSTROEM)
--------------------------------
 C      0   0   0     0.000000000000     0.00000000     0.00000000
 C      1   0   0     1.516071533370     0.00000000     0.00000000
 C      2   1   0     1.411683110727   122.53469470     0.00000000
 C      3   2   1     1.517086074889   122.06062281     2.88762139
 C      3   2   1     1.443444625260   122.62187251   182.46089445
 C      5   3   2     1.432601526466   115.23191982   357.70420082
 C      6   5   3     1.522488713054   118.49920411   181.21674793
 C      7   6   5     1.514103007408   113.43172219   265.83338979
 C      8   7   6     1.344977718481   129.47944718   118.95176223
 C      9   8   7     1.513378889909   120.88961657   179.47108522
 C      9   8   7     1.512611338657   124.64272247   359.95817385
 C      6   5   3     1.405362669518   121.37358601     1.30164965
 C     12   6   5     1.424069904493   124.29372347   359.71774290
 O     13  12   6     1.309899394874   123.02172359   180.12364826
 O      5   3   2     1.313154911933   121.80583808   179.11497825
 H      1   2   3     1.095225573802   113.35843352    19.17357545
 H      1   2   3     1.104387205971   112.84538833   257.46006120
 H      1   2   3     1.098054983139   109.74992956   140.59414710
 H      4   3   2     1.095955163993   113.30882304    26.87819169
 H      4   3   2     1.104638982154   113.13738261   265.31679029
 H      4   3   2     1.096432237129   109.02361480   148.24291867
 H      7   6   5     1.103608554244   109.21466938   146.06403316
 H      7   6   5     1.094349833056   108.74083470    29.20311664
 H      8   7   6     1.093609725369   113.73958297   299.59918308
 H     10   9   8     1.095779085506   111.91700036   359.26934577
 H     10   9   8     1.100532566076   111.17496538   238.45818346
 H     10   9   8     1.100432802997   111.30668676   120.36188747
 H     11   9   8     1.092457141426   112.58091523   346.49215024
 H     11   9   8     1.099571774990   110.35240406   226.11725600
 H     12   6   5     1.095764730435   119.08058069   180.26688220
 H     11   9   8     1.100489284374   111.26061695   108.52598464

---------------------------
INTERNAL COORDINATES (A.U.)
---------------------------
 C      0   0   0     0.000000000000     0.00000000     0.00000000
 C      1   0   0     2.864959997503     0.00000000     0.00000000
 C      2   1   0     2.667694467155   122.53469470     0.00000000
 C      3   2   1     2.866877203125   122.06062281     2.88762139
 C      3   2   1     2.727715031223   122.62187251   182.46089445
 C      5   3   2     2.707224544058   115.23191982   357.70420082
 C      6   5   3     2.877086709659   118.49920411   181.21674793
 C      7   6   5     2.861240022548   113.43172219   265.83338979
 C      8   7   6     2.541639544156   129.47944718   118.95176223
 C      9   8   7     2.859871638787   120.88961657   179.47108522
 C      9   8   7     2.858421177125   124.64272247   359.95817385
 C      6   5   3     2.655750564225   121.37358601     1.30164965
 C     12   6   5     2.691102115051   124.29372347   359.71774290
 O     13  12   6     2.475351119301   123.02172359   180.12364826
 O      5   3   2     2.481503154966   121.80583808   179.11497825
 H      1   2   3     2.069676389353   113.35843352    19.17357545
 H      1   2   3     2.086989365091   112.84538833   257.46006120
 H      1   2   3     2.075023198120   109.74992956   140.59414710
 H      4   3   2     2.071055115004   113.30882304    26.87819169
 H      4   3   2     2.087465153125   113.13738261   265.31679029
 H      4   3   2     2.071956652577   109.02361480   148.24291867
 H      7   6   5     2.085517926574   109.21466938   146.06403316
 H      7   6   5     2.068021479177   108.74083470    29.20311664
 H      8   7   6     2.066622878340   113.73958297   299.59918308
 H     10   9   8     2.070722374885   111.91700036   359.26934577
 H     10   9   8     2.079705151345   111.17496538   238.45818346
 H     10   9   8     2.079516626448   111.30668676   120.36188747
 H     11   9   8     2.064444810341   112.58091523   346.49215024
 H     11   9   8     2.077889519322   110.35240406   226.11725600
 H     12   6   5     2.070695247731   119.08058069   180.26688220
 H     11   9   8     2.079623360782   111.26061695   108.52598464


           ************************************************************
           *        Program running with 4 parallel MPI-processes     *
           *              working on a common directory               *
           ************************************************************
------------------------------------------------------------------------------
                   ___                                                        
                  /   \      - P O W E R E D   B Y -                         
                 /     \                                                     
                 |  |  |   _    _      __       _____    __    __             
                 |  |  |  | |  | |    /  \     |  _  \  |  |  /  |          
                  \  \/   | |  | |   /    \    | | | |  |  | /  /          
                 / \  \   | |__| |  /  /\  \   | |_| |  |  |/  /          
                |  |  |   |  __  | /  /__\  \  |    /   |      \           
                |  |  |   | |  | | |   __   |  |    \   |  |\   \          
                \     /   | |  | | |  |  |  |  | |\  \  |  | \   \       
                 \___/    |_|  |_| |__|  |__|  |_| \__\ |__|  \__/        
                                                                              
                      - O R C A' S   B I G   F R I E N D -                    
                                      &                                       
                       - I N T E G R A L  F E E D E R -                       
                                                                              
 v1 FN, 2020, v2 2021                                                         
------------------------------------------------------------------------------


Reading SHARK input file PQ1_2e_0H_B3LYP_631Gd_opt.SHARKINP.tmp ... ok
----------------------
SHARK INTEGRAL PACKAGE
----------------------

Number of atoms                             ...     31
Number of basis functions                   ...    242
Number of shells                            ...    122
Maximum angular momentum                    ...      2
Integral batch strategy                     ... SHARK/LIBINT Hybrid
RI-J (if used) integral strategy            ... SPLIT-RIJ (Revised 2003 algorithm where possible)
Printlevel                                  ...      1
Contraction scheme used                     ... SEGMENTED contraction
Coulomb Range Separation                    ... NOT USED
Exchange Range Separation                   ... NOT USED
Finite Nucleus Model                        ... NOT USED
Auxiliary Coulomb fitting basis             ... AVAILABLE
   # of basis functions in Aux-J            ...    911
   # of shells in Aux-J                     ...    305
   Maximum angular momentum in Aux-J        ...      4
Auxiliary J/K fitting basis                 ... NOT available
Auxiliary Correlation fitting basis         ... NOT available
Auxiliary 'external' fitting basis          ... NOT available
Integral threshold                          ...     2.500000e-11
Primitive cut-off                           ...     2.500000e-12
Primitive pair pre-selection threshold      ...     2.500000e-12

Calculating pre-screening integrals         ... done (  0.0 sec) Dimension = 122
Organizing shell pair data                  ... done (  0.1 sec)
Shell pair information
Total number of shell pairs                 ...      7503
Shell pairs after pre-screening             ...      5968
Total number of primitive shell pairs       ...     42268
Primitive shell pairs kept                  ...     19680
          la=0 lb=0:   2258 shell pairs
          la=1 lb=0:   1973 shell pairs
          la=1 lb=1:    429 shell pairs
          la=2 lb=0:    835 shell pairs
          la=2 lb=1:    386 shell pairs
          la=2 lb=2:     87 shell pairs

Calculating one electron integrals          ... done (  0.0 sec)
Calculating RI/J V-Matrix + Cholesky decomp.... done (  0.0 sec)
Calculating Nuclear repulsion               ... done (  0.0 sec) ENN=    943.024371786791 Eh

SHARK setup successfully completed in   0.3 seconds

Maximum memory used throughout the entire GTOINT-calculation: 16.0 MB


           ************************************************************
           *        Program running with 4 parallel MPI-processes     *
           *              working on a common directory               *
           ************************************************************

Diagonalization of the overlap matrix:
Smallest eigenvalue                        ... 4.912e-04
Time for diagonalization                   ...    0.013 sec
Threshold for overlap eigenvalues          ... 1.000e-08
Number of eigenvalues below threshold      ... 0
Time for construction of square roots      ...    0.005 sec
Total time needed                          ...    0.020 sec

-------------------
DFT GRID GENERATION
-------------------

General Integration Accuracy     IntAcc      ... 4.959
Radial Grid Type                 RadialGrid  ... OptM3 with GC (2021)
Angular Grid (max. ang.)         AngularGrid ... 6 (Lebedev-590)
Angular grid pruning method      GridPruning ... 4 (adaptive)
Weight generation scheme         WeightScheme... Becke
Basis function cutoff            BFCut       ... 1.0000e-11
Integration weight cutoff        WCut        ... 1.0000e-14
Angular grids for H and He will be reduced by one unit
Partially contracted basis set               ... off
Rotationally invariant grid construction     ... off

Total number of grid points                  ...   351276
Total number of batches                      ...     5506
Average number of points per batch           ...       63
Average number of grid points per atom       ...    11331
Time for grid setup =    4.323 sec

--------------------
COSX GRID GENERATION
--------------------

GRIDX 1
-------
General Integration Accuracy     IntAcc      ... 4.020
Radial Grid Type                 RadialGrid  ... OptM3 with GC (2021)
Angular Grid (max. ang.)         AngularGrid ... 2 (Lebedev-110)
Angular grid pruning method      GridPruning ... 4 (adaptive)
Weight generation scheme         WeightScheme... Becke
Basis function cutoff            BFCut       ... 1.0000e-11
Integration weight cutoff        WCut        ... 1.0000e-14
Angular grids for H and He will be reduced by one unit
Partially contracted basis set               ... on
Rotationally invariant grid construction     ... off

Total number of grid points                  ...    38528
Total number of batches                      ...      618
Average number of points per batch           ...       62
Average number of grid points per atom       ...     1243
UseSFitting                                  ... on

GRIDX 2
-------
General Integration Accuracy     IntAcc      ... 4.338
Radial Grid Type                 RadialGrid  ... OptM3 with GC (2021)
Angular Grid (max. ang.)         AngularGrid ... 3 (Lebedev-194)
Angular grid pruning method      GridPruning ... 4 (adaptive)
Weight generation scheme         WeightScheme... Becke
Basis function cutoff            BFCut       ... 1.0000e-11
Integration weight cutoff        WCut        ... 1.0000e-14
Angular grids for H and He will be reduced by one unit
Partially contracted basis set               ... on
Rotationally invariant grid construction     ... off

Total number of grid points                  ...    84148
Total number of batches                      ...     1333
Average number of points per batch           ...       63
Average number of grid points per atom       ...     2714
UseSFitting                                  ... on

GRIDX 3
-------
General Integration Accuracy     IntAcc      ... 4.871
Radial Grid Type                 RadialGrid  ... OptM3 with GC (2021)
Angular Grid (max. ang.)         AngularGrid ... 4 (Lebedev-302)
Angular grid pruning method      GridPruning ... 4 (adaptive)
Weight generation scheme         WeightScheme... Becke
Basis function cutoff            BFCut       ... 1.0000e-11
Integration weight cutoff        WCut        ... 1.0000e-14
Angular grids for H and He will be reduced by one unit
Partially contracted basis set               ... on
Rotationally invariant grid construction     ... off

Total number of grid points                  ...   160658
Total number of batches                      ...     2528
Average number of points per batch           ...       63
Average number of grid points per atom       ...     5183
UseSFitting                                  ... on

Time for X-Grid setup             =    2.201 sec


--------------------
CPCM SOLVATION MODEL
--------------------
CPCM parameters:
  Epsilon                                         ...      80.4000
  Refrac                                          ...       1.3300
  Rsolv                                           ...       1.3000
  Surface type                                    ... GAUSSIAN VDW
  Epsilon function type                           ...         CPCM
Radii:
 Radius for C  used is    3.8550 Bohr (=   2.0400 Ang.)
 Radius for O  used is    3.4469 Bohr (=   1.8240 Ang.)
 Radius for H  used is    2.4944 Bohr (=   1.3200 Ang.)
Calculating surface                               ...        done! (  0.0s)
GEPOL surface points                              ...         1690
GEPOL Volume                                      ...    1817.7276
GEPOL Surface-area                                ...     968.8885
Calculating surface distance matrix               ...        done! (  0.0s)
Performing Cholesky decomposition & store         ...        done! (  0.2s)
Overall time for CPCM initialization              ...                 0.2s
--------------
SCF ITERATIONS
--------------
ITER       Energy         Delta-E        Max-DP      RMS-DP      [F,P]     Damp
               ***  Starting incremental Fock matrix formation  ***
                      *** Initiating the SOSCF procedure ***
                      *** Re-Reading the Fockian *** 
                      *** Removing any level shift *** 
ITER      Energy       Delta-E        Grad      Rot      Max-DP    RMS-DP
  0   -655.22454712 -655.2245471233  0.000029  0.000029  0.000061  0.000002
               *** Restarting incremental Fock matrix formation ***
  1   -655.22454727  -0.0000001471  0.000011  0.000025  0.000033  0.000001
  2   -655.22454729  -0.0000000183  0.000004  0.000014  0.000028  0.000001
  3   -655.22454729  -0.0000000054  0.000008  0.000009  0.000017  0.000000
                  ***Gradient check signals convergence***
              ***Rediagonalizing the Fockian in SOSCF/NRSCF***

               *****************************************************
               *                     SUCCESS                       *
               *           SCF CONVERGED AFTER   4 CYCLES          *
               *****************************************************

Old exchange energy                            =    -18.022561739 Eh
New exchange energy                            =    -18.022570987 Eh
Exchange energy change after final integration =     -0.000009248 Eh
Total energy after final integration           =   -655.224556539 Eh
Final COS-X integration done in                =    11.898 sec
Total Energy       :         -655.22455654 Eh          -17829.56662 eV
  Last Energy change         ...    3.0419e-09  Tolerance :   1.0000e-08
  Last MAX-Density change    ...    3.5527e-15  Tolerance :   1.0000e-07
             **** THE GBW FILE WAS UPDATED (PQ1_2e_0H_B3LYP_631Gd_opt.gbw) ****
             **** DENSITY PQ1_2e_0H_B3LYP_631Gd_opt.scfp WAS UPDATED ****
             **** ENERGY FILE WAS UPDATED (PQ1_2e_0H_B3LYP_631Gd_opt.en.tmp) ****
             **** THE GBW FILE WAS UPDATED (PQ1_2e_0H_B3LYP_631Gd_opt.gbw) ****
             **** DENSITY PQ1_2e_0H_B3LYP_631Gd_opt.scfp WAS UPDATED ****
Total SCF time: 0 days 0 hours 0 min 51 sec 

Maximum memory used throughout the entire SCF-calculation: 93.8 MB

-------------------------   --------------------
FINAL SINGLE POINT ENERGY      -655.224556539425
-------------------------   --------------------


           ************************************************************
           *        Program running with 4 parallel MPI-processes     *
           *              working on a common directory               *
           ************************************************************
------------------------------------------------------------------------------
                         ORCA SCF GRADIENT CALCULATION
------------------------------------------------------------------------------

 ... reading COSX grid (gridx3)
Gradient of the Kohn-Sham DFT energy:
Kohn-Sham wavefunction type      ... RKS
Hartree-Fock exchange scaling    ...    0.200
Number of operators              ...    1
Number of atoms                  ...   31
Basis set dimensions             ...  242
Integral neglect threshold       ... 2.5e-11
Integral primitive cutoff        ... 2.5e-12
SHARK Integral package           ... ON

Nuc. rep. gradient       (SHARK) ... done (  0.0 sec)
HCore & Overlap gradient (SHARK) ... done (  0.2 sec)
RI-J gradient            (SHARK) ... done (  0.9 sec)
COSX-gradient                    ... done ( 14.9 sec)
Exchange-correlation gradient    ... done

------------------
CARTESIAN GRADIENT
------------------

   1   C   :   -0.000017150    0.000057726    0.000031102
   2   C   :    0.000115613   -0.000009038   -0.000332659
   3   C   :   -0.000091549    0.000025075    0.000280698
   4   C   :    0.000021148   -0.000025300   -0.000044515
   5   C   :   -0.000125081    0.000039346    0.000337233
   6   C   :    0.000015178   -0.000100693    0.000039881
   7   C   :    0.000025614    0.000080559    0.000001848
   8   C   :    0.000024505    0.000024928    0.000019001
   9   C   :   -0.000000321   -0.000016608   -0.000008762
  10   C   :   -0.000037901   -0.000050148   -0.000024073
  11   C   :    0.000013256   -0.000060942   -0.000001963
  12   C   :    0.000021477   -0.000007120   -0.000060029
  13   C   :    0.000100069   -0.000029049   -0.000234773
  14   O   :    0.000000080    0.000021316    0.000033474
  15   O   :   -0.000004419   -0.000002774    0.000030793
  16   H   :    0.000060262    0.000064907   -0.000199958
  17   H   :    0.000005897   -0.000205635    0.000068838
  18   H   :   -0.000056891    0.000146838    0.000123008
  19   H   :    0.000019208    0.000006943    0.000222526
  20   H   :   -0.000226923    0.000072079   -0.000109954
  21   H   :    0.000164817   -0.000031819   -0.000156290
  22   H   :   -0.000059172    0.000005005   -0.000009814
  23   H   :    0.000054653    0.000031772    0.000008301
  24   H   :    0.000052237    0.000052509    0.000054192
  25   H   :    0.000006065   -0.000007772    0.000004437
  26   H   :    0.000003936   -0.000012155    0.000007992
  27   H   :    0.000003733   -0.000011592    0.000002442
  28   H   :   -0.000068537   -0.000078762   -0.000105664
  29   H   :    0.000036945    0.000001632   -0.000006161
  30   H   :    0.000011886    0.000002097    0.000003673
  31   H   :   -0.000039698    0.000000909    0.000058059

Difference to translation invariance:
           :    0.0000289362   -0.0000157666    0.0000328847

Difference to rotation invariance:
           :   -0.0005138580    0.0005412356    0.0023827938

Norm of the cartesian gradient     ...    0.0008966181
RMS gradient                       ...    0.0000929750
MAX gradient                       ...    0.0003372327

-------
TIMINGS
-------

Total SCF gradient time            ...       23.501 sec

One electron gradient       ....       0.220 sec  (  0.9%)
RI-J Coulomb gradient       ....       0.925 sec  (  3.9%)
COSX gradient               ....      14.858 sec  ( 63.2%)
XC gradient                 ....       6.196 sec  ( 26.4%)
CPCM gradient               ....       0.467 sec  (  2.0%)
   A-Matrix (El+Nuc)        ....       0.125 sec  (  0.5%)
   Potential                ....       0.342 sec  (  1.5%)

Maximum memory used throughout the entire SCFGRAD-calculation: 73.6 MB
------------------------------------------------------------------------------
                         ORCA GEOMETRY RELAXATION STEP
------------------------------------------------------------------------------

Reading the OPT-File                    .... done
Getting information on internals        .... done
Copying old internal coords+grads       .... done
Making the new internal coordinates     .... (new redundants).... done
Validating the new internal coordinates .... (new redundants).... done
Calculating the B-matrix                .... done
Calculating the G,G- and P matrices     .... done
Transforming gradient to internals      .... done
Projecting the internal gradient        .... done
Number of atoms                         ....  31
Number of internal coordinates          .... 149
Current Energy                          ....  -655.224556539 Eh
Current gradient norm                   ....     0.000896618 Eh/bohr
Maximum allowed component of the step   ....  0.300
Current trust radius                    ....  0.300
Updating the Hessian (BFGS)             .... done
Forming the augmented Hessian           .... done
Diagonalizing the augmented Hessian     .... done
Last element of RFO vector              ....  0.006161315
Lowest eigenvalues of augmented Hessian:
 -0.078273069 -0.001513151 -0.000949177 -0.000470852  0.000497542
Warning: RFO finds a terribly low value for the scaling factor
Trying a QUASI-NEWTON step instead
Doing a quasi-Newton Step:
Inverting the Hessian                   .... done
Computing the step                      .... done
Length of the computed step             ....  0.001336004
Converting the step to cartesian space:
 Initial RMS(Int)=    0.0001094497
Transforming coordinates:
 Iter   0:  RMS(Cart)=    0.0003554398 RMS(Int)=    0.0001094494
 Iter   1:  RMS(Cart)=    0.0000000373 RMS(Int)=    0.0000000174
done
Storing new coordinates                 .... done

                                .--------------------.
          ----------------------|Geometry convergence|-------------------------
          Item                value                   Tolerance       Converged
          ---------------------------------------------------------------------
          Energy change      -0.0000000449            0.0000002000      YES
          RMS gradient        0.0000729089            0.0000080000      NO
          MAX gradient        0.0002347453            0.0000300000      NO
          RMS step            0.0001094497            0.0001000000      NO
          MAX step            0.0004900044            0.0002000000      NO
          ........................................................
          Max(Bonds)      0.0000      Max(Angles)    0.00
          Max(Dihed)        0.03      Max(Improp)    0.00
          ---------------------------------------------------------------------

The optimization has not yet converged - more geometry cycles are needed


    ---------------------------------------------------------------------------
                         Redundant Internal Coordinates
                            (Angstroem and degrees)

        Definition                    Value    dE/dq     Step     New-Value
    ----------------------------------------------------------------------------
     1. B(C   1,C   0)                1.5161 -0.000000 -0.0000    1.5161   
     2. B(C   2,C   1)                1.4117  0.000003  0.0000    1.4117   
     3. B(C   3,C   2)                1.5171 -0.000004  0.0000    1.5171   
     4. B(C   4,C   2)                1.4434  0.000013 -0.0000    1.4434   
     5. B(C   5,C   4)                1.4326  0.000004 -0.0000    1.4326   
     6. B(C   6,C   5)                1.5225  0.000009 -0.0000    1.5225   
     7. B(C   7,C   6)                1.5141 -0.000009  0.0000    1.5141   
     8. B(C   8,C   7)                1.3450 -0.000006 -0.0000    1.3450   
     9. B(C   9,C   8)                1.5134  0.000008 -0.0000    1.5134   
    10. B(C  10,C   8)                1.5126 -0.000008  0.0000    1.5126   
    11. B(C  11,C   5)                1.4054  0.000003  0.0000    1.4054   
    12. B(C  12,C  11)                1.4241 -0.000001  0.0000    1.4241   
    13. B(C  12,C   1)                1.4426  0.000003  0.0000    1.4426   
    14. B(O  13,C  12)                1.3099 -0.000005 -0.0000    1.3099   
    15. B(O  14,C   4)                1.3132 -0.000009 -0.0000    1.3132   
    16. B(H  15,C   0)                1.0952 -0.000005  0.0000    1.0952   
    17. B(H  16,C   0)                1.1044 -0.000002  0.0000    1.1044   
    18. B(H  17,C   0)                1.0981  0.000003 -0.0000    1.0981   
    19. B(H  18,C   3)                1.0960 -0.000003  0.0000    1.0960   
    20. B(H  19,C   3)                1.1046 -0.000002 -0.0000    1.1046   
    21. B(H  20,C   3)                1.0964  0.000010  0.0000    1.0964   
    22. B(H  21,C   6)                1.1036 -0.000005  0.0000    1.1036   
    23. B(H  22,C   6)                1.0943  0.000009 -0.0000    1.0943   
    24. B(H  23,C   7)                1.0936 -0.000000 -0.0000    1.0936   
    25. B(H  24,C   9)                1.0958 -0.000002 -0.0000    1.0958   
    26. B(H  25,C   9)                1.1005 -0.000000  0.0000    1.1005   
    27. B(H  26,C   9)                1.1004 -0.000002 -0.0000    1.1004   
    28. B(H  27,C  10)                1.0925  0.000003  0.0000    1.0925   
    29. B(H  28,C  10)                1.0996 -0.000002 -0.0000    1.0996   
    30. B(H  29,C  11)                1.0958 -0.000001  0.0000    1.0958   
    31. B(H  30,C  10)                1.1005 -0.000002  0.0000    1.1005   
    32. A(H  15,C   0,H  17)          108.45  0.000001   -0.00    108.45   
    33. A(C   1,C   0,H  16)          112.85 -0.000021   -0.00    112.84   
    34. A(H  16,C   0,H  17)          105.12 -0.000013    0.00    105.12   
    35. A(C   1,C   0,H  15)          113.36  0.000015   -0.00    113.36   
    36. A(H  15,C   0,H  16)          106.91  0.000011   -0.00    106.91   
    37. A(C   1,C   0,H  17)          109.75  0.000006    0.00    109.75   
    38. A(C   2,C   1,C  12)          121.97 -0.000004    0.00    121.97   
    39. A(C   0,C   1,C   2)          122.53  0.000034   -0.00    122.53   
    40. A(C   0,C   1,C  12)          115.50 -0.000030    0.00    115.50   
    41. A(C   1,C   2,C   4)          122.62  0.000002   -0.00    122.62   
    42. A(C   1,C   2,C   3)          122.06  0.000015    0.00    122.06   
    43. A(C   3,C   2,C   4)          115.32 -0.000017   -0.00    115.32   
    44. A(H  18,C   3,H  19)          106.65  0.000005    0.00    106.65   
    45. A(C   2,C   3,H  18)          113.31  0.000003    0.00    113.31   
    46. A(H  19,C   3,H  20)          105.52 -0.000013    0.00    105.52   
    47. A(C   2,C   3,H  20)          109.02  0.000020    0.00    109.02   
    48. A(H  18,C   3,H  20)          108.84 -0.000013   -0.00    108.84   
    49. A(C   2,C   3,H  19)          113.14 -0.000005   -0.00    113.14   
    50. A(C   2,C   4,C   5)          115.23 -0.000002    0.00    115.23   
    51. A(C   2,C   4,O  14)          121.81 -0.000009    0.00    121.81   
    52. A(C   5,C   4,O  14)          122.95  0.000010   -0.00    122.95   
    53. A(C   6,C   5,C  11)          120.13 -0.000045    0.00    120.13   
    54. A(C   4,C   5,C   6)          118.50  0.000049   -0.00    118.50   
    55. A(C   4,C   5,C  11)          121.37 -0.000005    0.00    121.37   
    56. A(C   5,C   6,C   7)          113.43  0.000000   -0.00    113.43   
    57. A(C   7,C   6,H  22)          110.50  0.000000   -0.00    110.50   
    58. A(H  21,C   6,H  22)          107.36 -0.000002   -0.00    107.36   
    59. A(C   5,C   6,H  22)          108.74  0.000041   -0.00    108.74   
    60. A(C   7,C   6,H  21)          107.42  0.000002    0.00    107.42   
    61. A(C   5,C   6,H  21)          109.21 -0.000043    0.00    109.22   
    62. A(C   8,C   7,H  23)          116.78 -0.000011    0.00    116.78   
    63. A(C   6,C   7,H  23)          113.74 -0.000011    0.00    113.74   
    64. A(C   6,C   7,C   8)          129.48  0.000022   -0.00    129.48   
    65. A(C   9,C   8,C  10)          114.47 -0.000021    0.00    114.47   
    66. A(C   7,C   8,C  10)          124.64  0.000028   -0.00    124.64   
    67. A(C   7,C   8,C   9)          120.89 -0.000007    0.00    120.89   
    68. A(H  25,C   9,H  26)          106.13 -0.000001   -0.00    106.13   
    69. A(H  24,C   9,H  26)          108.10  0.000000    0.00    108.10   
    70. A(C   8,C   9,H  26)          111.31 -0.000001   -0.00    111.31   
    71. A(H  24,C   9,H  25)          107.96 -0.000000   -0.00    107.96   
    72. A(C   8,C   9,H  25)          111.17  0.000003    0.00    111.18   
    73. A(C   8,C   9,H  24)          111.92 -0.000001    0.00    111.92   
    74. A(H  28,C  10,H  30)          106.18 -0.000009    0.00    106.18   
    75. A(H  27,C  10,H  30)          108.49 -0.000037   -0.00    108.49   
    76. A(C   8,C  10,H  30)          111.26 -0.000033    0.00    111.26   
    77. A(H  27,C  10,H  28)          107.71  0.000013    0.00    107.71   
    78. A(C   8,C  10,H  28)          110.35  0.000006    0.00    110.35   
    79. A(C   8,C  10,H  27)          112.58  0.000057    0.00    112.58   
    80. A(C  12,C  11,H  29)          116.62 -0.000004    0.00    116.62   
    81. A(C   5,C  11,H  29)          119.08 -0.000003   -0.00    119.08   
    82. A(C   5,C  11,C  12)          124.29  0.000006   -0.00    124.29   
    83. A(C  11,C  12,O  13)          123.02  0.000006    0.00    123.02   
    84. A(C   1,C  12,O  13)          122.50 -0.000007   -0.00    122.50   
    85. A(C   1,C  12,C  11)          114.47  0.000001    0.00    114.47   
    86. D(C  12,C   1,C   0,H  16)     77.62 -0.000216   -0.00     77.62   
    87. D(C  12,C   1,C   0,H  15)   -160.67 -0.000206   -0.00   -160.67   
    88. D(C  12,C   1,C   0,H  17)    -39.25 -0.000191   -0.00    -39.25   
    89. D(C   2,C   1,C   0,H  16)   -102.54 -0.000212   -0.00   -102.54   
    90. D(C   2,C   1,C   0,H  17)    140.59 -0.000187   -0.00    140.59   
    91. D(C   2,C   1,C   0,H  15)     19.17 -0.000202   -0.00     19.17   
    92. D(C   3,C   2,C   1,C   0)      2.89 -0.000004   -0.00      2.89   
    93. D(C   3,C   2,C   1,C  12)   -177.28  0.000000   -0.00   -177.29   
    94. D(C   4,C   2,C   1,C   0)   -177.54  0.000001   -0.00   -177.54   
    95. D(C   4,C   2,C   1,C  12)      2.29  0.000006   -0.00      2.29   
    96. D(H  19,C   3,C   2,C   4)     85.71 -0.000235   -0.00     85.71   
    97. D(H  20,C   3,C   2,C   1)    148.24 -0.000224    0.00    148.24   
    98. D(H  19,C   3,C   2,C   1)    -94.68 -0.000230    0.00    -94.68   
    99. D(H  18,C   3,C   2,C   4)   -152.72 -0.000229   -0.00   -152.72   
   100. D(H  18,C   3,C   2,C   1)     26.88 -0.000224    0.00     26.88   
   101. D(H  20,C   3,C   2,C   4)    -31.36 -0.000229   -0.00    -31.36   
   102. D(O  14,C   4,C   2,C   3)     -1.29 -0.000011    0.00     -1.28   
   103. D(O  14,C   4,C   2,C   1)    179.11 -0.000016    0.00    179.12   
   104. D(C   5,C   4,C   2,C   3)    177.30 -0.000025    0.00    177.31   
   105. D(C   5,C   4,C   2,C   1)     -2.30 -0.000030    0.00     -2.29   
   106. D(C  11,C   5,C   4,O  14)    179.87  0.000015    0.00    179.87   
   107. D(C   6,C   5,C   4,O  14)     -0.21  0.000025   -0.00     -0.22   
   108. D(C   6,C   5,C   4,C   2)   -178.78  0.000040   -0.01   -178.79   
   109. D(C  11,C   5,C   4,C   2)      1.30  0.000030    0.00      1.30   
   110. D(H  22,C   6,C   5,C  11)   -150.88  0.000058   -0.03   -150.91   
   111. D(H  22,C   6,C   5,C   4)     29.20  0.000048   -0.02     29.18   
   112. D(H  21,C   6,C   5,C  11)    -34.02  0.000055   -0.03    -34.05   
   113. D(H  21,C   6,C   5,C   4)    146.06  0.000045   -0.02    146.04   
   114. D(C   7,C   6,C   5,C  11)     85.75  0.000027   -0.02     85.72   
   115. D(C   7,C   6,C   5,C   4)    -94.17  0.000017   -0.02    -94.19   
   116. D(C   8,C   7,C   6,C   5)    118.95  0.000154   -0.00    118.95   
   117. D(H  23,C   7,C   6,H  22)    177.20  0.000108    0.01    177.21   
   118. D(H  23,C   7,C   6,H  21)     60.39  0.000110    0.01     60.40   
   119. D(H  23,C   7,C   6,C   5)    -60.40  0.000162    0.01    -60.39   
   120. D(C   8,C   7,C   6,H  22)     -3.45  0.000100    0.00     -3.45   
   121. D(C   8,C   7,C   6,H  21)   -120.26  0.000101    0.00   -120.26   
   122. D(C  10,C   8,C   7,H  23)    179.29  0.000126   -0.00    179.29   
   123. D(C  10,C   8,C   7,C   6)     -0.04  0.000135    0.01     -0.03   
   124. D(C   9,C   8,C   7,H  23)     -1.19  0.000084   -0.00     -1.20   
   125. D(C   9,C   8,C   7,C   6)    179.47  0.000093    0.01    179.48   
   126. D(H  26,C   9,C   8,C  10)    -60.08 -0.000021    0.02    -60.06   
   127. D(H  26,C   9,C   8,C   7)    120.36  0.000016    0.02    120.38   
   128. D(H  25,C   9,C   8,C  10)     58.02 -0.000021    0.02     58.03   
   129. D(H  25,C   9,C   8,C   7)   -121.54  0.000016    0.02   -121.53   
   130. D(H  24,C   9,C   8,C  10)    178.83 -0.000021    0.02    178.84   
   131. D(H  24,C   9,C   8,C   7)     -0.73  0.000017    0.02     -0.71   
   132. D(H  30,C  10,C   8,C   9)    -71.01  0.000099   -0.00    -71.02   
   133. D(H  30,C  10,C   8,C   7)    108.53  0.000059   -0.00    108.52   
   134. D(H  28,C  10,C   8,C   9)     46.58  0.000071   -0.00     46.57   
   135. D(H  28,C  10,C   8,C   7)   -133.88  0.000032   -0.00   -133.88   
   136. D(H  27,C  10,C   8,C   9)    166.95  0.000130   -0.00    166.95   
   137. D(H  27,C  10,C   8,C   7)    -13.51  0.000091   -0.00    -13.51   
   138. D(H  29,C  11,C   5,C   6)      0.35 -0.000017    0.00      0.36   
   139. D(H  29,C  11,C   5,C   4)   -179.73 -0.000007   -0.00   -179.73   
   140. D(C  12,C  11,C   5,C   6)    179.80 -0.000016    0.00    179.81   
   141. D(C  12,C  11,C   5,C   4)     -0.28 -0.000006   -0.00     -0.28   
   142. D(C   1,C  12,C  11,H  29)    179.58 -0.000018    0.00    179.58   
   143. D(C   1,C  12,C  11,C   5)      0.12 -0.000019    0.00      0.12   
   144. D(O  13,C  12,C   1,C   2)    178.90  0.000015    0.00    178.90   
   145. D(O  13,C  12,C   1,C   0)     -1.26  0.000019   -0.00     -1.26   
   146. D(C  11,C  12,C   1,C   2)     -1.09  0.000019    0.00     -1.09   
   147. D(O  13,C  12,C  11,C   5)   -179.88 -0.000015    0.00   -179.88   
   148. D(C  11,C  12,C   1,C   0)    178.75  0.000023   -0.00    178.75   
   149. D(O  13,C  12,C  11,H  29)     -0.41 -0.000014    0.00     -0.41   
    ----------------------------------------------------------------------------

         *************************************************************
         *                GEOMETRY OPTIMIZATION CYCLE  50            *
         *************************************************************
---------------------------------
CARTESIAN COORDINATES (ANGSTROEM)
---------------------------------
  C      4.007357    0.316888    0.779840
  C      2.600459    0.059775    0.276844
  C      1.735574    1.100800   -0.124522
  C      2.176254    2.552373   -0.141576
  C      0.378447    0.862665   -0.554666
  C     -0.016638   -0.513775   -0.595456
  C     -1.424692   -0.851754   -1.065686
  C     -2.420309   -0.991271    0.066476
  C     -3.538443   -0.285856    0.313726
  C     -4.407680   -0.602115    1.511522
  C     -4.044876    0.851796   -0.544920
  C      0.864001   -1.539442   -0.211356
  C      2.198282   -1.325039    0.237758
  O      2.999138   -2.300728    0.587749
  O     -0.417888    1.845026   -0.908492
  H      4.167668    1.347708    1.113351
  H      4.780152    0.101005    0.020989
  H      4.231351   -0.357885    1.616639
  H      3.256194    2.676109   -0.281355
  H      1.912218    3.097010    0.782482
  H      1.652340    3.075451   -0.950321
  H     -1.405493   -1.812191   -1.608960
  H     -1.753231   -0.083480   -1.772379
  H     -2.167763   -1.780541    0.780097
  H     -4.013853   -1.444091    2.091788
  H     -5.433761   -0.853235    1.202866
  H     -4.494014    0.265337    2.183106
  H     -3.296267    1.204522   -1.258106
  H     -4.335974    1.705426    0.084076
  H      0.523974   -2.579907   -0.261495
  H     -4.947688    0.559760   -1.102345

----------------------------
CARTESIAN COORDINATES (A.U.)
----------------------------
  NO LB      ZA    FRAG     MASS         X           Y           Z
   0 C     6.0000    0    12.011    7.572807    0.598831    1.473684
   1 C     6.0000    0    12.011    4.914156    0.112958    0.523159
   2 C     6.0000    0    12.011    3.279760    2.080211   -0.235313
   3 C     6.0000    0    12.011    4.112523    4.823286   -0.267539
   4 C     6.0000    0    12.011    0.715162    1.630201   -1.048168
   5 C     6.0000    0    12.011   -0.031440   -0.970894   -1.125249
   6 C     6.0000    0    12.011   -2.692277   -1.609582   -2.013854
   7 C     6.0000    0    12.011   -4.573721   -1.873230    0.125621
   8 C     6.0000    0    12.011   -6.686688   -0.540190    0.592855
   9 C     6.0000    0    12.011   -8.329308   -1.137832    2.856363
  10 C     6.0000    0    12.011   -7.643708    1.609661   -1.029749
  11 C     6.0000    0    12.011    1.632726   -2.909124   -0.399404
  12 C     6.0000    0    12.011    4.154151   -2.503960    0.449297
  13 O     8.0000    0    15.999    5.667549   -4.347745    1.110684
  14 O     8.0000    0    15.999   -0.789695    3.486593   -1.716800
  15 H     1.0000    0     1.008    7.875752    2.546799    2.103928
  16 H     1.0000    0     1.008    9.033178    0.190872    0.039664
  17 H     1.0000    0     1.008    7.996094   -0.676305    3.055005
  18 H     1.0000    0     1.008    6.153314    5.057113   -0.531684
  19 H     1.0000    0     1.008    3.613569    5.852500    1.478677
  20 H     1.0000    0     1.008    3.122470    5.811760   -1.795847
  21 H     1.0000    0     1.008   -2.655996   -3.424545   -3.040494
  22 H     1.0000    0     1.008   -3.313127   -0.157755   -3.349311
  23 H     1.0000    0     1.008   -4.096479   -3.364735    1.474169
  24 H     1.0000    0     1.008   -7.585083   -2.728936    3.952906
  25 H     1.0000    0     1.008  -10.268320   -1.612380    2.273088
  26 H     1.0000    0     1.008   -8.492455    0.501415    4.125472
  27 H     1.0000    0     1.008   -6.229042    2.276216   -2.377476
  28 H     1.0000    0     1.008   -8.193802    3.222788    0.158881
  29 H     1.0000    0     1.008    0.990167   -4.875318   -0.494154
  30 H     1.0000    0     1.008   -9.349775    1.057793   -2.083130

--------------------------------
INTERNAL COORDINATES (ANGSTROEM)
--------------------------------
 C      0   0   0     0.000000000000     0.00000000     0.00000000
 C      1   0   0     1.516071456354     0.00000000     0.00000000
 C      2   1   0     1.411685326908   122.53466144     0.00000000
 C      3   2   1     1.517086705644   122.06095175     2.88614180
 C      3   2   1     1.443442560644   122.62181459   182.46025723
 C      5   3   2     1.432600506380   115.23201955   357.70574389
 C      6   5   3     1.522485423611   118.49856394   181.21088720
 C      7   6   5     1.514103258931   113.43131104   265.81448432
 C      8   7   6     1.344977686969   129.47851854   118.95173090
 C      9   8   7     1.513377168615   120.88992331   179.47787381
 C      9   8   7     1.512613191485   124.64235734   359.96520509
 C      6   5   3     1.405365137879   121.37374937     1.30181329
 C     12   6   5     1.424070412641   124.29344403   359.71594460
 O     13  12   6     1.309897945018   123.02190102   180.12466466
 O      5   3   2     1.313154334980   121.80587342   179.11509342
 H      1   2   3     1.095226139498   113.35838615    19.17167197
 H      1   2   3     1.104387652472   112.84487714   257.45898872
 H      1   2   3     1.098054852518   109.75039336   140.59243131
 H      4   3   2     1.095955928298   113.30918602    26.87870492
 H      4   3   2     1.104638372130   113.13624362   265.31734213
 H      4   3   2     1.096432998118   109.02386951   148.24320780
 H      7   6   5     1.103610277673   109.21682982   146.04189553
 H      7   6   5     1.094348281128   108.73873378    29.18127213
 H      8   7   6     1.093609535347   113.73973083   299.60974570
 H     10   9   8     1.095778461070   111.91705302   359.28537550
 H     10   9   8     1.100532664840   111.17514412   238.47410703
 H     10   9   8     1.100432229984   111.30658633   120.37789892
 H     11   9   8     1.092458566617   112.58113397   346.49095772
 H     11   9   8     1.099571364652   110.35284005   226.11549287
 H     12   6   5     1.095764915937   119.08036931   180.26510629
 H     11   9   8     1.100489572986   111.26068384   108.52368156

---------------------------
INTERNAL COORDINATES (A.U.)
---------------------------
 C      0   0   0     0.000000000000     0.00000000     0.00000000
 C      1   0   0     2.864959851965     0.00000000     0.00000000
 C      2   1   0     2.667698655131   122.53466144     0.00000000
 C      3   2   1     2.866878395081   122.06095175     2.88614180
 C      3   2   1     2.727711129664   122.62181459   182.46025723
 C      5   3   2     2.707222616374   115.23201955   357.70574389
 C      6   5   3     2.877080493512   118.49856394   181.21088720
 C      7   6   5     2.861240497857   113.43131104   265.81448432
 C      8   7   6     2.541639484607   129.47851854   118.95173090
 C      9   8   7     2.859868386012   120.88992331   179.47787381
 C      9   8   7     2.858424678463   124.64235734   359.96520509
 C      6   5   3     2.655755228751   121.37374937     1.30181329
 C     12   6   5     2.691103075311   124.29344403   359.71594460
 O     13  12   6     2.475348379469   123.02190102   180.12466466
 O      5   3   2     2.481502064684   121.80587342   179.11509342
 H      1   2   3     2.069677458363   113.35838615    19.17167197
 H      1   2   3     2.086990208855   112.84487714   257.45898872
 H      1   2   3     2.075022951283   109.75039336   140.59243131
 H      4   3   2     2.071056559331   113.30918602    26.87870492
 H      4   3   2     2.087464000346   113.13624362   265.31734213
 H      4   3   2     2.071958090636   109.02386951   148.24320780
 H      7   6   5     2.085521183383   109.21682982   146.04189553
 H      7   6   5     2.068018546459   108.73873378    29.18127213
 H      8   7   6     2.066622519252   113.73973083   299.60974570
 H     10   9   8     2.070721194873   111.91705302   359.28537550
 H     10   9   8     2.079705337982   111.17514412   238.47410703
 H     10   9   8     2.079515543610   111.30658633   120.37789892
 H     11   9   8     2.064447503563   112.58113397   346.49095772
 H     11   9   8     2.077888743895   110.35284005   226.11549287
 H     12   6   5     2.070695598280   119.08036931   180.26510629
 H     11   9   8     2.079623906179   111.26068384   108.52368156


           ************************************************************
           *        Program running with 4 parallel MPI-processes     *
           *              working on a common directory               *
           ************************************************************
------------------------------------------------------------------------------
                   ___                                                        
                  /   \      - P O W E R E D   B Y -                         
                 /     \                                                     
                 |  |  |   _    _      __       _____    __    __             
                 |  |  |  | |  | |    /  \     |  _  \  |  |  /  |          
                  \  \/   | |  | |   /    \    | | | |  |  | /  /          
                 / \  \   | |__| |  /  /\  \   | |_| |  |  |/  /          
                |  |  |   |  __  | /  /__\  \  |    /   |      \           
                |  |  |   | |  | | |   __   |  |    \   |  |\   \          
                \     /   | |  | | |  |  |  |  | |\  \  |  | \   \       
                 \___/    |_|  |_| |__|  |__|  |_| \__\ |__|  \__/        
                                                                              
                      - O R C A' S   B I G   F R I E N D -                    
                                      &                                       
                       - I N T E G R A L  F E E D E R -                       
                                                                              
 v1 FN, 2020, v2 2021                                                         
------------------------------------------------------------------------------


Reading SHARK input file PQ1_2e_0H_B3LYP_631Gd_opt.SHARKINP.tmp ... ok
----------------------
SHARK INTEGRAL PACKAGE
----------------------

Number of atoms                             ...     31
Number of basis functions                   ...    242
Number of shells                            ...    122
Maximum angular momentum                    ...      2
Integral batch strategy                     ... SHARK/LIBINT Hybrid
RI-J (if used) integral strategy            ... SPLIT-RIJ (Revised 2003 algorithm where possible)
Printlevel                                  ...      1
Contraction scheme used                     ... SEGMENTED contraction
Coulomb Range Separation                    ... NOT USED
Exchange Range Separation                   ... NOT USED
Finite Nucleus Model                        ... NOT USED
Auxiliary Coulomb fitting basis             ... AVAILABLE
   # of basis functions in Aux-J            ...    911
   # of shells in Aux-J                     ...    305
   Maximum angular momentum in Aux-J        ...      4
```
