## Supplementary material for "A novel quinone biosynthetic pathway illuminates the evolution of aerobic metabolism": PQ1_2e_0H_B3LYP_631Gd_opt.out (part 3 of 4)

```
Auxiliary J/K fitting basis                 ... NOT available
Auxiliary Correlation fitting basis         ... NOT available
Auxiliary 'external' fitting basis          ... NOT available
Integral threshold                          ...     2.500000e-11
Primitive cut-off                           ...     2.500000e-12
Primitive pair pre-selection threshold      ...     2.500000e-12

Calculating pre-screening integrals         ... done (  0.0 sec) Dimension = 122
Organizing shell pair data                  ... done (  0.1 sec)
Shell pair information
Total number of shell pairs                 ...      7503
Shell pairs after pre-screening             ...      5968
Total number of primitive shell pairs       ...     42268
Primitive shell pairs kept                  ...     19680
          la=0 lb=0:   2258 shell pairs
          la=1 lb=0:   1973 shell pairs
          la=1 lb=1:    429 shell pairs
          la=2 lb=0:    835 shell pairs
          la=2 lb=1:    386 shell pairs
          la=2 lb=2:     87 shell pairs

Calculating one electron integrals          ... done (  0.0 sec)
Calculating RI/J V-Matrix + Cholesky decomp.... done (  0.1 sec)
Calculating Nuclear repulsion               ... done (  0.0 sec) ENN=    943.023980456345 Eh

SHARK setup successfully completed in   0.3 seconds

Maximum memory used throughout the entire GTOINT-calculation: 16.0 MB


           ************************************************************
           *        Program running with 4 parallel MPI-processes     *
           *              working on a common directory               *
           ************************************************************

Diagonalization of the overlap matrix:
Smallest eigenvalue                        ... 4.912e-04
Time for diagonalization                   ...    0.009 sec
Threshold for overlap eigenvalues          ... 1.000e-08
Number of eigenvalues below threshold      ... 0
Time for construction of square roots      ...    0.004 sec
Total time needed                          ...    0.014 sec

-------------------
DFT GRID GENERATION
-------------------

General Integration Accuracy     IntAcc      ... 4.959
Radial Grid Type                 RadialGrid  ... OptM3 with GC (2021)
Angular Grid (max. ang.)         AngularGrid ... 6 (Lebedev-590)
Angular grid pruning method      GridPruning ... 4 (adaptive)
Weight generation scheme         WeightScheme... Becke
Basis function cutoff            BFCut       ... 1.0000e-11
Integration weight cutoff        WCut        ... 1.0000e-14
Angular grids for H and He will be reduced by one unit
Partially contracted basis set               ... off
Rotationally invariant grid construction     ... off

Total number of grid points                  ...   351278
Total number of batches                      ...     5506
Average number of points per batch           ...       63
Average number of grid points per atom       ...    11332
Time for grid setup =    4.293 sec

--------------------
COSX GRID GENERATION
--------------------

GRIDX 1
-------
General Integration Accuracy     IntAcc      ... 4.020
Radial Grid Type                 RadialGrid  ... OptM3 with GC (2021)
Angular Grid (max. ang.)         AngularGrid ... 2 (Lebedev-110)
Angular grid pruning method      GridPruning ... 4 (adaptive)
Weight generation scheme         WeightScheme... Becke
Basis function cutoff            BFCut       ... 1.0000e-11
Integration weight cutoff        WCut        ... 1.0000e-14
Angular grids for H and He will be reduced by one unit
Partially contracted basis set               ... on
Rotationally invariant grid construction     ... off

Total number of grid points                  ...    38527
Total number of batches                      ...      619
Average number of points per batch           ...       62
Average number of grid points per atom       ...     1243
UseSFitting                                  ... on

GRIDX 2
-------
General Integration Accuracy     IntAcc      ... 4.338
Radial Grid Type                 RadialGrid  ... OptM3 with GC (2021)
Angular Grid (max. ang.)         AngularGrid ... 3 (Lebedev-194)
Angular grid pruning method      GridPruning ... 4 (adaptive)
Weight generation scheme         WeightScheme... Becke
Basis function cutoff            BFCut       ... 1.0000e-11
Integration weight cutoff        WCut        ... 1.0000e-14
Angular grids for H and He will be reduced by one unit
Partially contracted basis set               ... on
Rotationally invariant grid construction     ... off

Total number of grid points                  ...    84149
Total number of batches                      ...     1333
Average number of points per batch           ...       63
Average number of grid points per atom       ...     2714
UseSFitting                                  ... on

GRIDX 3
-------
General Integration Accuracy     IntAcc      ... 4.871
Radial Grid Type                 RadialGrid  ... OptM3 with GC (2021)
Angular Grid (max. ang.)         AngularGrid ... 4 (Lebedev-302)
Angular grid pruning method      GridPruning ... 4 (adaptive)
Weight generation scheme         WeightScheme... Becke
Basis function cutoff            BFCut       ... 1.0000e-11
Integration weight cutoff        WCut        ... 1.0000e-14
Angular grids for H and He will be reduced by one unit
Partially contracted basis set               ... on
Rotationally invariant grid construction     ... off

Total number of grid points                  ...   160657
Total number of batches                      ...     2528
Average number of points per batch           ...       63
Average number of grid points per atom       ...     5182
UseSFitting                                  ... on

Time for X-Grid setup             =    2.194 sec


--------------------
CPCM SOLVATION MODEL
--------------------
CPCM parameters:
  Epsilon                                         ...      80.4000
  Refrac                                          ...       1.3300
  Rsolv                                           ...       1.3000
  Surface type                                    ... GAUSSIAN VDW
  Epsilon function type                           ...         CPCM
Radii:
 Radius for C  used is    3.8550 Bohr (=   2.0400 Ang.)
 Radius for O  used is    3.4469 Bohr (=   1.8240 Ang.)
 Radius for H  used is    2.4944 Bohr (=   1.3200 Ang.)
Calculating surface                               ...        done! (  0.0s)
GEPOL surface points                              ...         1690
GEPOL Volume                                      ...    1817.7291
GEPOL Surface-area                                ...     968.8931
Calculating surface distance matrix               ...        done! (  0.0s)
Performing Cholesky decomposition & store         ...        done! (  0.2s)
Overall time for CPCM initialization              ...                 0.2s
--------------
SCF ITERATIONS
--------------
ITER       Energy         Delta-E        Max-DP      RMS-DP      [F,P]     Damp
               ***  Starting incremental Fock matrix formation  ***
                      *** Initiating the SOSCF procedure ***
                      *** Re-Reading the Fockian *** 
                      *** Removing any level shift *** 
ITER      Energy       Delta-E        Grad      Rot      Max-DP    RMS-DP
  0   -655.22454711 -655.2245471078  0.000028  0.000028  0.000053  0.000002
               *** Restarting incremental Fock matrix formation ***
  1   -655.22454724  -0.0000001347  0.000011  0.000023  0.000034  0.000001
                  ***Gradient check signals convergence***
              ***Rediagonalizing the Fockian in SOSCF/NRSCF***

               *****************************************************
               *                     SUCCESS                       *
               *           SCF CONVERGED AFTER   2 CYCLES          *
               *****************************************************

Old exchange energy                            =    -18.022562229 Eh
New exchange energy                            =    -18.022571476 Eh
Exchange energy change after final integration =     -0.000009247 Eh
Total energy after final integration           =   -655.224556500 Eh
Final COS-X integration done in                =    11.811 sec
Total Energy       :         -655.22455650 Eh          -17829.56662 eV
  Last Energy change         ...   -1.0835e-08  Tolerance :   1.0000e-08
  Last MAX-Density change    ...    3.5527e-15  Tolerance :   1.0000e-07
             **** THE GBW FILE WAS UPDATED (PQ1_2e_0H_B3LYP_631Gd_opt.gbw) ****
             **** DENSITY PQ1_2e_0H_B3LYP_631Gd_opt.scfp WAS UPDATED ****
             **** ENERGY FILE WAS UPDATED (PQ1_2e_0H_B3LYP_631Gd_opt.en.tmp) ****
             **** THE GBW FILE WAS UPDATED (PQ1_2e_0H_B3LYP_631Gd_opt.gbw) ****
             **** DENSITY PQ1_2e_0H_B3LYP_631Gd_opt.scfp WAS UPDATED ****
Total SCF time: 0 days 0 hours 0 min 40 sec 

Maximum memory used throughout the entire SCF-calculation: 93.8 MB

-------------------------   --------------------
FINAL SINGLE POINT ENERGY      -655.224556500028
-------------------------   --------------------


           ************************************************************
           *        Program running with 4 parallel MPI-processes     *
           *              working on a common directory               *
           ************************************************************
------------------------------------------------------------------------------
                         ORCA SCF GRADIENT CALCULATION
------------------------------------------------------------------------------

 ... reading COSX grid (gridx3)
Gradient of the Kohn-Sham DFT energy:
Kohn-Sham wavefunction type      ... RKS
Hartree-Fock exchange scaling    ...    0.200
Number of operators              ...    1
Number of atoms                  ...   31
Basis set dimensions             ...  242
Integral neglect threshold       ... 2.5e-11
Integral primitive cutoff        ... 2.5e-12
SHARK Integral package           ... ON

Nuc. rep. gradient       (SHARK) ... done (  0.0 sec)
HCore & Overlap gradient (SHARK) ... done (  0.2 sec)
RI-J gradient            (SHARK) ... done (  0.9 sec)
COSX-gradient                    ... done ( 14.9 sec)
Exchange-correlation gradient    ... done

------------------
CARTESIAN GRADIENT
------------------

   1   C   :   -0.000017787    0.000055755    0.000032456
   2   C   :    0.000117060   -0.000009874   -0.000332842
   3   C   :   -0.000093524    0.000025298    0.000281143
   4   C   :    0.000020661   -0.000024698   -0.000043991
   5   C   :   -0.000124769    0.000040356    0.000336483
   6   C   :    0.000017389   -0.000099793    0.000032197
   7   C   :    0.000030012    0.000081826    0.000008798
   8   C   :    0.000016101    0.000016460    0.000012013
   9   C   :   -0.000000140   -0.000017837   -0.000008342
  10   C   :   -0.000036877   -0.000049479   -0.000023854
  11   C   :    0.000012851   -0.000059651   -0.000001071
  12   C   :    0.000021138   -0.000008533   -0.000055828
  13   C   :    0.000099464   -0.000027838   -0.000235128
  14   O   :   -0.000000430    0.000021020    0.000036157
  15   O   :   -0.000001340   -0.000003779    0.000027806
  16   H   :    0.000060767    0.000065376   -0.000200391
  17   H   :    0.000005671   -0.000205221    0.000068108
  18   H   :   -0.000057043    0.000147715    0.000123826
  19   H   :    0.000019613    0.000007206    0.000221894
  20   H   :   -0.000227568    0.000070676   -0.000109508
  21   H   :    0.000165626   -0.000031240   -0.000157463
  22   H   :   -0.000060118    0.000006708   -0.000012067
  23   H   :    0.000052778    0.000033187    0.000010173
  24   H   :    0.000055307    0.000054739    0.000055445
  25   H   :    0.000006988   -0.000006574    0.000005297
  26   H   :    0.000004609   -0.000013198    0.000007894
  27   H   :    0.000002323   -0.000011033    0.000002534
  28   H   :   -0.000067876   -0.000078495   -0.000105056
  29   H   :    0.000036676    0.000002103   -0.000006204
  30   H   :    0.000010719    0.000002532    0.000004385
  31   H   :   -0.000039295    0.000000631    0.000057783

Difference to translation invariance:
           :    0.0000289876   -0.0000156538    0.0000326468

Difference to rotation invariance:
           :   -0.0005358504    0.0005192432    0.0023725828

Norm of the cartesian gradient     ...    0.0008965285
RMS gradient                       ...    0.0000929657
MAX gradient                       ...    0.0003364833

-------
TIMINGS
-------

Total SCF gradient time            ...       23.650 sec

One electron gradient       ....       0.188 sec  (  0.8%)
RI-J Coulomb gradient       ....       0.940 sec  (  4.0%)
COSX gradient               ....      14.914 sec  ( 63.1%)
XC gradient                 ....       6.289 sec  ( 26.6%)
CPCM gradient               ....       0.465 sec  (  2.0%)
   A-Matrix (El+Nuc)        ....       0.125 sec  (  0.5%)
   Potential                ....       0.340 sec  (  1.4%)

Maximum memory used throughout the entire SCFGRAD-calculation: 73.6 MB
------------------------------------------------------------------------------
                         ORCA GEOMETRY RELAXATION STEP
------------------------------------------------------------------------------

Reading the OPT-File                    .... done
Getting information on internals        .... done
Copying old internal coords+grads       .... done
Making the new internal coordinates     .... (new redundants).... done
Validating the new internal coordinates .... (new redundants).... done
Calculating the B-matrix                .... done
Calculating the G,G- and P matrices     .... done
Transforming gradient to internals      .... done
Projecting the internal gradient        .... done
Number of atoms                         ....  31
Number of internal coordinates          .... 149
Current Energy                          ....  -655.224556500 Eh
Current gradient norm                   ....     0.000896529 Eh/bohr
Maximum allowed component of the step   ....  0.300
Current trust radius                    ....  0.300
Resetting Hessian after 50 BFGS Update Steps....
Build internal Hessian                  .... (Almloef) done
Updating Hessian with the last 5 steps  .... done
Forming the augmented Hessian           .... done
Diagonalizing the augmented Hessian     .... done
Last element of RFO vector              ....  0.997311392
Lowest eigenvalues of augmented Hessian:
 -0.000062852  0.006012137  0.010881237  0.011437099  0.011500039
Length of the computed step             ....  0.073477757
The final length of the internal step   ....  0.073477757
Converting the step to cartesian space:
 Initial RMS(Int)=    0.0060195324
Transforming coordinates:
 Iter   0:  RMS(Cart)=    0.0155965919 RMS(Int)=    0.0060191914
 Iter   1:  RMS(Cart)=    0.0000990412 RMS(Int)=    0.0000624560
 Iter   2:  RMS(Cart)=    0.0000013600 RMS(Int)=    0.0000007121
 Iter   3:  RMS(Cart)=    0.0000000210 RMS(Int)=    0.0000000153
done
Storing new coordinates                 .... done

                                .--------------------.
          ----------------------|Geometry convergence|-------------------------
          Item                value                   Tolerance       Converged
          ---------------------------------------------------------------------
          Energy change       0.0000000394            0.0000002000      YES
          RMS gradient        0.0000729011            0.0000080000      NO
          MAX gradient        0.0002349566            0.0000300000      NO
          RMS step            0.0060195324            0.0001000000      NO
          MAX step            0.0202538543            0.0002000000      NO
          ........................................................
          Max(Bonds)      0.0001      Max(Angles)    0.03
          Max(Dihed)        1.16      Max(Improp)    0.00
          ---------------------------------------------------------------------

The optimization has not yet converged - more geometry cycles are needed


    ---------------------------------------------------------------------------
                         Redundant Internal Coordinates
                            (Angstroem and degrees)

        Definition                    Value    dE/dq     Step     New-Value
    ----------------------------------------------------------------------------
     1. B(C   1,C   0)                1.5161 -0.000001 -0.0000    1.5161   
     2. B(C   2,C   1)                1.4117  0.000004 -0.0000    1.4117   
     3. B(C   3,C   2)                1.5171 -0.000004 -0.0000    1.5170   
     4. B(C   4,C   2)                1.4434  0.000012 -0.0000    1.4434   
     5. B(C   5,C   4)                1.4326  0.000005 -0.0001    1.4325   
     6. B(C   6,C   5)                1.5225  0.000009  0.0000    1.5225   
     7. B(C   7,C   6)                1.5141 -0.000007  0.0000    1.5141   
     8. B(C   8,C   7)                1.3450 -0.000006  0.0000    1.3450   
     9. B(C   9,C   8)                1.5134  0.000009 -0.0000    1.5134   
    10. B(C  10,C   8)                1.5126 -0.000008  0.0000    1.5126   
    11. B(C  11,C   5)                1.4054  0.000004  0.0000    1.4054   
    12. B(C  12,C  11)                1.4241 -0.000001 -0.0001    1.4240   
    13. B(C  12,C   1)                1.4426  0.000003 -0.0000    1.4425   
    14. B(O  13,C  12)                1.3099 -0.000005  0.0001    1.3100   
    15. B(O  14,C   4)                1.3132 -0.000011  0.0000    1.3132   
    16. B(H  15,C   0)                1.0952 -0.000005  0.0000    1.0952   
    17. B(H  16,C   0)                1.1044 -0.000001  0.0000    1.1044   
    18. B(H  17,C   0)                1.0981  0.000003 -0.0000    1.0980   
    19. B(H  18,C   3)                1.0960 -0.000003  0.0000    1.0960   
    20. B(H  19,C   3)                1.1046 -0.000002  0.0000    1.1046   
    21. B(H  20,C   3)                1.0964  0.000010 -0.0000    1.0964   
    22. B(H  21,C   6)                1.1036 -0.000005  0.0000    1.1036   
    23. B(H  22,C   6)                1.0943  0.000010  0.0000    1.0944   
    24. B(H  23,C   7)                1.0936 -0.000000  0.0000    1.0936   
    25. B(H  24,C   9)                1.0958 -0.000002  0.0000    1.0958   
    26. B(H  25,C   9)                1.1005 -0.000001  0.0000    1.1005   
    27. B(H  26,C   9)                1.1004 -0.000002  0.0000    1.1004   
    28. B(H  27,C  10)                1.0925  0.000003 -0.0000    1.0924   
    29. B(H  28,C  10)                1.0996 -0.000001 -0.0000    1.0996   
    30. B(H  29,C  11)                1.0958 -0.000001  0.0000    1.0958   
    31. B(H  30,C  10)                1.1005 -0.000002  0.0000    1.1005   
    32. A(H  15,C   0,H  17)          108.45  0.000000    0.00    108.45   
    33. A(C   1,C   0,H  16)          112.84 -0.000022    0.01    112.85   
    34. A(H  16,C   0,H  17)          105.12 -0.000013    0.01    105.12   
    35. A(C   1,C   0,H  15)          113.36  0.000015   -0.00    113.36   
    36. A(H  15,C   0,H  16)          106.91  0.000011   -0.00    106.90   
    37. A(C   1,C   0,H  17)          109.75  0.000007   -0.01    109.74   
    38. A(C   2,C   1,C  12)          121.97 -0.000004   -0.00    121.96   
    39. A(C   0,C   1,C   2)          122.53  0.000034   -0.00    122.53   
    40. A(C   0,C   1,C  12)          115.50 -0.000030    0.01    115.51   
    41. A(C   1,C   2,C   4)          122.62  0.000003   -0.00    122.62   
    42. A(C   1,C   2,C   3)          122.06  0.000015   -0.01    122.05   
    43. A(C   3,C   2,C   4)          115.32 -0.000017    0.01    115.32   
    44. A(H  18,C   3,H  19)          106.65  0.000006   -0.01    106.64   
    45. A(C   2,C   3,H  18)          113.31  0.000004   -0.01    113.30   
    46. A(H  19,C   3,H  20)          105.52 -0.000012   -0.00    105.52   
    47. A(C   2,C   3,H  20)          109.02  0.000021   -0.00    109.02   
    48. A(H  18,C   3,H  20)          108.84 -0.000014    0.00    108.84   
    49. A(C   2,C   3,H  19)          113.14 -0.000008    0.02    113.15   
    50. A(C   2,C   4,C   5)          115.23 -0.000002    0.00    115.24   
    51. A(C   2,C   4,O  14)          121.81 -0.000010   -0.00    121.80   
    52. A(C   5,C   4,O  14)          122.95  0.000012    0.00    122.95   
    53. A(C   6,C   5,C  11)          120.13 -0.000049   -0.00    120.12   
    54. A(C   4,C   5,C   6)          118.50  0.000054    0.01    118.51   
    55. A(C   4,C   5,C  11)          121.37 -0.000005   -0.00    121.37   
    56. A(C   5,C   6,C   7)          113.43 -0.000003    0.03    113.46   
    57. A(C   7,C   6,H  22)          110.50  0.000004   -0.02    110.48   
    58. A(H  21,C   6,H  22)          107.36 -0.000003   -0.00    107.35   
    59. A(C   5,C   6,H  22)          108.74  0.000042   -0.00    108.73   
    60. A(C   7,C   6,H  21)          107.42 -0.000001    0.00    107.42   
    61. A(C   5,C   6,H  21)          109.22 -0.000041   -0.01    109.21   
    62. A(C   8,C   7,H  23)          116.78 -0.000015    0.00    116.78   
    63. A(C   6,C   7,H  23)          113.74 -0.000018    0.01    113.75   
    64. A(C   6,C   7,C   8)          129.48  0.000033   -0.02    129.46   
    65. A(C   9,C   8,C  10)          114.47 -0.000021    0.00    114.47   
    66. A(C   7,C   8,C  10)          124.64  0.000032   -0.01    124.63   
    67. A(C   7,C   8,C   9)          120.89 -0.000011    0.01    120.90   
    68. A(H  25,C   9,H  26)          106.13 -0.000001    0.00    106.14   
    69. A(H  24,C   9,H  26)          108.10 -0.000000    0.00    108.10   
    70. A(C   8,C   9,H  26)          111.31  0.000001   -0.00    111.31   
    71. A(H  24,C   9,H  25)          107.96 -0.000000    0.00    107.96   
    72. A(C   8,C   9,H  25)          111.18  0.000003   -0.00    111.17   
    73. A(C   8,C   9,H  24)          111.92 -0.000002    0.00    111.92   
    74. A(H  28,C  10,H  30)          106.18 -0.000009    0.01    106.18   
    75. A(H  27,C  10,H  30)          108.49 -0.000037    0.02    108.51   
    76. A(C   8,C  10,H  30)          111.26 -0.000033    0.01    111.27   
    77. A(H  27,C  10,H  28)          107.71  0.000013   -0.01    107.70   
    78. A(C   8,C  10,H  28)          110.35  0.000006   -0.00    110.35   
    79. A(C   8,C  10,H  27)          112.58  0.000056   -0.02    112.56   
    80. A(C  12,C  11,H  29)          116.62 -0.000003    0.00    116.63   
    81. A(C   5,C  11,H  29)          119.08 -0.000004   -0.00    119.08   
    82. A(C   5,C  11,C  12)          124.29  0.000007   -0.00    124.29   
    83. A(C  11,C  12,O  13)          123.02  0.000006   -0.00    123.02   
    84. A(C   1,C  12,O  13)          122.50 -0.000007   -0.00    122.50   
    85. A(C   1,C  12,C  11)          114.47  0.000001    0.00    114.48   
    86. D(C  12,C   1,C   0,H  16)     77.62 -0.000216    1.02     78.64   
    87. D(C  12,C   1,C   0,H  15)   -160.67 -0.000207    1.02   -159.64   
    88. D(C  12,C   1,C   0,H  17)    -39.25 -0.000191    1.01    -38.23   
    89. D(C   2,C   1,C   0,H  16)   -102.54 -0.000212    1.02   -101.53   
    90. D(C   2,C   1,C   0,H  17)    140.59 -0.000187    1.01    141.60   
    91. D(C   2,C   1,C   0,H  15)     19.17 -0.000203    1.01     20.19   
    92. D(C   3,C   2,C   1,C   0)      2.89 -0.000004    0.01      2.90   
    93. D(C   3,C   2,C   1,C  12)   -177.29 -0.000000    0.01   -177.28   
    94. D(C   4,C   2,C   1,C   0)   -177.54  0.000001   -0.01   -177.55   
    95. D(C   4,C   2,C   1,C  12)      2.29  0.000006   -0.02      2.27   
    96. D(H  19,C   3,C   2,C   4)     85.71 -0.000235    1.16     86.87   
    97. D(H  20,C   3,C   2,C   1)    148.24 -0.000224    1.13    149.37   
    98. D(H  19,C   3,C   2,C   1)    -94.68 -0.000229    1.13    -93.55   
    99. D(H  18,C   3,C   2,C   4)   -152.72 -0.000230    1.16   -151.57   
   100. D(H  18,C   3,C   2,C   1)     26.88 -0.000224    1.13     28.01   
   101. D(H  20,C   3,C   2,C   4)    -31.36 -0.000229    1.16    -30.20   
   102. D(O  14,C   4,C   2,C   3)     -1.28 -0.000009    0.03     -1.25   
   103. D(O  14,C   4,C   2,C   1)    179.12 -0.000015    0.06    179.17   
   104. D(C   5,C   4,C   2,C   3)    177.31 -0.000024    0.06    177.37   
   105. D(C   5,C   4,C   2,C   1)     -2.29 -0.000030    0.09     -2.21   
   106. D(C  11,C   5,C   4,O  14)    179.87  0.000013   -0.05    179.83   
   107. D(C   6,C   5,C   4,O  14)     -0.22  0.000021   -0.04     -0.25   
   108. D(C   6,C   5,C   4,C   2)   -178.79  0.000037   -0.07   -178.86   
   109. D(C  11,C   5,C   4,C   2)      1.30  0.000029   -0.08      1.22   
   110. D(H  22,C   6,C   5,C  11)   -150.91  0.000052   -0.06   -150.97   
   111. D(H  22,C   6,C   5,C   4)     29.18  0.000044   -0.07     29.11   
   112. D(H  21,C   6,C   5,C  11)    -34.05  0.000050   -0.07    -34.11   
   113. D(H  21,C   6,C   5,C   4)    146.04  0.000042   -0.08    145.97   
   114. D(C   7,C   6,C   5,C  11)     85.72  0.000018   -0.05     85.67   
   115. D(C   7,C   6,C   5,C   4)    -94.19  0.000010   -0.06    -94.25   
   116. D(C   8,C   7,C   6,C   5)    118.95  0.000154   -0.60    118.35   
   117. D(H  23,C   7,C   6,H  22)    177.21  0.000108   -0.68    176.53   
   118. D(H  23,C   7,C   6,H  21)     60.40  0.000111   -0.67     59.74   
   119. D(H  23,C   7,C   6,C   5)    -60.39  0.000165   -0.68    -61.07   
   120. D(C   8,C   7,C   6,H  22)     -3.45  0.000098   -0.60     -4.05   
   121. D(C   8,C   7,C   6,H  21)   -120.26  0.000100   -0.59   -120.85   
   122. D(C  10,C   8,C   7,H  23)    179.29  0.000124   -0.21    179.08   
   123. D(C  10,C   8,C   7,C   6)     -0.03  0.000135   -0.28     -0.32   
   124. D(C   9,C   8,C   7,H  23)     -1.20  0.000083   -0.08     -1.28   
   125. D(C   9,C   8,C   7,C   6)    179.48  0.000094   -0.16    179.32   
   126. D(H  26,C   9,C   8,C  10)    -60.06 -0.000020   -0.02    -60.09   
   127. D(H  26,C   9,C   8,C   7)    120.38  0.000017   -0.14    120.24   
   128. D(H  25,C   9,C   8,C  10)     58.03 -0.000019   -0.03     58.01   
   129. D(H  25,C   9,C   8,C   7)   -121.53  0.000017   -0.14   -121.67   
   130. D(H  24,C   9,C   8,C  10)    178.84 -0.000019   -0.03    178.82   
   131. D(H  24,C   9,C   8,C   7)     -0.71  0.000018   -0.14     -0.86   
   132. D(H  30,C  10,C   8,C   9)    -71.02  0.000098   -0.45    -71.46   
   133. D(H  30,C  10,C   8,C   7)    108.52  0.000059   -0.33    108.20   
   134. D(H  28,C  10,C   8,C   9)     46.57  0.000071   -0.43     46.14   
   135. D(H  28,C  10,C   8,C   7)   -133.88  0.000032   -0.31   -134.20   
   136. D(H  27,C  10,C   8,C   9)    166.95  0.000129   -0.47    166.48   
   137. D(H  27,C  10,C   8,C   7)    -13.51  0.000090   -0.35    -13.86   
   138. D(H  29,C  11,C   5,C   6)      0.36 -0.000016    0.02      0.37   
   139. D(H  29,C  11,C   5,C   4)   -179.73 -0.000008    0.03   -179.71   
   140. D(C  12,C  11,C   5,C   6)    179.81 -0.000013   -0.01    179.80   
   141. D(C  12,C  11,C   5,C   4)     -0.28 -0.000005    0.01     -0.28   
   142. D(C   1,C  12,C  11,H  29)    179.58 -0.000017    0.04    179.62   
   143. D(C   1,C  12,C  11,C   5)      0.12 -0.000020    0.06      0.18   
   144. D(O  13,C  12,C   1,C   2)    178.90  0.000016   -0.05    178.85   
   145. D(O  13,C  12,C   1,C   0)     -1.26  0.000020   -0.06     -1.32   
   146. D(C  11,C  12,C   1,C   2)     -1.09  0.000019   -0.05     -1.14   
   147. D(O  13,C  12,C  11,C   5)   -179.88 -0.000017    0.06   -179.81   
   148. D(C  11,C  12,C   1,C   0)    178.75  0.000023   -0.06    178.69   
   149. D(O  13,C  12,C  11,H  29)     -0.41 -0.000014    0.04     -0.37   
    ----------------------------------------------------------------------------

         *************************************************************
         *                GEOMETRY OPTIMIZATION CYCLE  51            *
         *************************************************************
---------------------------------
CARTESIAN COORDINATES (ANGSTROEM)
---------------------------------
  C      4.003187    0.321702    0.782680
  C      2.597583    0.061110    0.277904
  C      1.731912    1.099804   -0.127749
  C      2.170757    2.551839   -0.148124
  C      0.375999    0.858511   -0.559919
  C     -0.017591   -0.518403   -0.596204
  C     -1.424781   -0.859705   -1.066700
  C     -2.421660   -0.997857    0.064518
  C     -3.535309   -0.286199    0.314194
  C     -4.409231   -0.603938    1.508171
  C     -4.030320    0.862277   -0.536685
  C      0.863830   -1.541773   -0.207694
  C      2.197379   -1.324334    0.241923
  O      2.999387   -2.298072    0.594936
  O     -0.420764    1.838758   -0.918778
  H      4.156258    1.349023    1.130132
  H      4.776681    0.122066    0.020099
  H      4.233058   -0.362795    1.609920
  H      3.248014    2.677005   -0.306173
  H      1.922369    3.093705    0.781891
  H      1.632413    3.076710   -0.946158
  H     -1.403566   -1.821412   -1.607653
  H     -1.753866   -0.093668   -1.775572
  H     -2.175288   -1.792625    0.774187
  H     -4.023971   -1.453971    2.082426
  H     -5.437045   -0.843322    1.195955
  H     -4.488772    0.259001    2.186397
  H     -3.274460    1.218859   -1.240220
  H     -4.322280    1.710823    0.098750
  H      0.525064   -2.582795   -0.254882
  H     -4.930147    0.580017   -1.103899

----------------------------
CARTESIAN COORDINATES (A.U.)
----------------------------
  NO LB      ZA    FRAG     MASS         X           Y           Z
   0 C     6.0000    0    12.011    7.564928    0.607930    1.479051
   1 C     6.0000    0    12.011    4.908720    0.115480    0.525163
   2 C     6.0000    0    12.011    3.272839    2.078328   -0.241410
   3 C     6.0000    0    12.011    4.102137    4.822277   -0.279913
   4 C     6.0000    0    12.011    0.710535    1.622351   -1.058093
   5 C     6.0000    0    12.011   -0.033242   -0.979639   -1.126663
   6 C     6.0000    0    12.011   -2.692446   -1.624607   -2.015771
   7 C     6.0000    0    12.011   -4.576274   -1.885676    0.121922
   8 C     6.0000    0    12.011   -6.680766   -0.540838    0.593740
   9 C     6.0000    0    12.011   -8.332239   -1.141278    2.850030
  10 C     6.0000    0    12.011   -7.616201    1.629467   -1.014187
  11 C     6.0000    0    12.011    1.632401   -2.913529   -0.392485
  12 C     6.0000    0    12.011    4.152445   -2.502628    0.457169
  13 O     8.0000    0    15.999    5.668019   -4.342726    1.124265
  14 O     8.0000    0    15.999   -0.795128    3.474749   -1.736239
  15 H     1.0000    0     1.008    7.854190    2.549283    2.135641
  16 H     1.0000    0     1.008    9.026618    0.230671    0.037981
  17 H     1.0000    0     1.008    7.999321   -0.685584    3.042308
  18 H     1.0000    0     1.008    6.137857    5.058807   -0.578583
  19 H     1.0000    0     1.008    3.632751    5.846254    1.477559
  20 H     1.0000    0     1.008    3.084813    5.814140   -1.787980
  21 H     1.0000    0     1.008   -2.652356   -3.441970   -3.038024
  22 H     1.0000    0     1.008   -3.314326   -0.177007   -3.355346
  23 H     1.0000    0     1.008   -4.110698   -3.387570    1.463001
  24 H     1.0000    0     1.008   -7.604204   -2.747607    3.935215
  25 H     1.0000    0     1.008  -10.274526   -1.593648    2.260027
  26 H     1.0000    0     1.008   -8.482550    0.489441    4.131691
  27 H     1.0000    0     1.008   -6.187833    2.303309   -2.343675
  28 H     1.0000    0     1.008   -8.167926    3.232987    0.186610
  29 H     1.0000    0     1.008    0.992228   -4.880776   -0.481658
  30 H     1.0000    0     1.008   -9.316627    1.096073   -2.086066

--------------------------------
INTERNAL COORDINATES (ANGSTROEM)
--------------------------------
 C      0   0   0     0.000000000000     0.00000000     0.00000000
 C      1   0   0     1.516057768565     0.00000000     0.00000000
 C      2   1   0     1.411675117472   122.53049072     0.00000000
 C      3   2   1     1.517039075031   122.05468620     2.90028786
 C      3   2   1     1.443430833063   122.62094478   182.44667656
 C      5   3   2     1.432522794793   115.23645466   357.79163010
 C      6   5   3     1.522510462741   118.50521155   181.14348743
 C      7   6   5     1.514103312580   113.45946425   265.75406097
 C      8   7   6     1.344994052911   129.46156785   118.34777782
 C      9   8   7     1.513367003644   120.89769446   179.32263478
 C      9   8   7     1.512622637915   124.63035795   359.68250133
 C      6   5   3     1.405393017794   121.37169008     1.22383458
 C     12   6   5     1.424005193358   124.29309559   359.72164668
 O     13  12   6     1.309961477467   123.01988920   180.18783919
 O      5   3   2     1.313199915400   121.80181585   179.17081910
 H      1   2   3     1.095235362877   113.35543505    20.18651641
 H      1   2   3     1.104389984203   112.85361646   258.47494832
 H      1   2   3     1.098045436291   109.74170154   141.59936684
 H      4   3   2     1.095959974051   113.30284449    28.00841946
 H      4   3   2     1.104645375928   113.15128835   266.45194083
 H      4   3   2     1.096432372724   109.02237017   149.37301348
 H      7   6   5     1.103612335746   109.21131946   145.96565979
 H      7   6   5     1.094353054972   108.73493498    29.11275035
 H      8   7   6     1.093610767105   113.75384706   298.93278944
 H     10   9   8     1.095787371468   111.91911120   359.14415757
 H     10   9   8     1.100538443709   111.17120615   238.33324385
 H     10   9   8     1.100446133528   111.30583405   120.23821098
 H     11   9   8     1.092444888134   112.56085741   346.14496334
 H     11   9   8     1.099567402622   110.34947375   225.80155775
 H     12   6   5     1.095771846383   119.07752722   180.29126688
 H     11   9   8     1.100495338345   111.27062095   108.19821471

---------------------------
INTERNAL COORDINATES (A.U.)
---------------------------
 C      0   0   0     0.000000000000     0.00000000     0.00000000
 C      1   0   0     2.864933985792     0.00000000     0.00000000
 C      2   1   0     2.667679362094   122.53049072     0.00000000
 C      3   2   1     2.866788386266   122.05468620     2.90028786
 C      3   2   1     2.727688967747   122.62094478   182.44667656
 C      5   3   2     2.707075762758   115.23645466   357.79163010
 C      6   5   3     2.877127810610   118.50521155   181.14348743
 C      7   6   5     2.861240599239   113.45946425   265.75406097
 C      8   7   6     2.541670411754   129.46156785   118.34777782
 C      9   8   7     2.859849177000   120.89769446   179.32263478
 C      9   8   7     2.858442529629   124.63035795   359.68250133
 C      6   5   3     2.655807914156   121.37169008     1.22383458
 C     12   6   5     2.690979828729   124.29309559   359.72164668
 O     13  12   6     2.475468438400   123.01988920   180.18783919
 O      5   3   2     2.481588199194   121.80181585   179.17081910
 H      1   2   3     2.069694888023   113.35543505    20.18651641
 H      1   2   3     2.086994615189   112.85361646   258.47494832
 H      1   2   3     2.075005157192   109.74170154   141.59936684
 H      4   3   2     2.071064204695   113.30284449    28.00841946
 H      4   3   2     2.087477235606   113.15128835   266.45194083
 H      4   3   2     2.071956908814   109.02237017   149.37301348
 H      7   6   5     2.085525072577   109.21131946   145.96565979
 H      7   6   5     2.068027567718   108.73493498    29.11275035
 H      8   7   6     2.066624846937   113.75384706   298.93278944
 H     10   9   8     2.070738033084   111.91911120   359.14415757
 H     10   9   8     2.079716258462   111.17120615   238.33324385
 H     10   9   8     2.079541817501   111.30583405   120.23821098
 H     11   9   8     2.064421654975   112.56085741   346.14496334
 H     11   9   8     2.077881256742   110.34947375   225.80155775
 H     12   6   5     2.070708694926   119.07752722   180.29126688
 H     11   9   8     2.079634801130   111.27062095   108.19821471


           ************************************************************
           *        Program running with 4 parallel MPI-processes     *
           *              working on a common directory               *
           ************************************************************
------------------------------------------------------------------------------
                   ___                                                        
                  /   \      - P O W E R E D   B Y -                         
                 /     \                                                     
                 |  |  |   _    _      __       _____    __    __             
                 |  |  |  | |  | |    /  \     |  _  \  |  |  /  |          
                  \  \/   | |  | |   /    \    | | | |  |  | /  /          
                 / \  \   | |__| |  /  /\  \   | |_| |  |  |/  /          
                |  |  |   |  __  | /  /__\  \  |    /   |      \           
                |  |  |   | |  | | |   __   |  |    \   |  |\   \          
                \     /   | |  | | |  |  |  |  | |\  \  |  | \   \       
                 \___/    |_|  |_| |__|  |__|  |_| \__\ |__|  \__/        
                                                                              
                      - O R C A' S   B I G   F R I E N D -                    
                                      &                                       
                       - I N T E G R A L  F E E D E R -                       
                                                                              
 v1 FN, 2020, v2 2021                                                         
------------------------------------------------------------------------------


Reading SHARK input file PQ1_2e_0H_B3LYP_631Gd_opt.SHARKINP.tmp ... ok
----------------------
SHARK INTEGRAL PACKAGE
----------------------

Number of atoms                             ...     31
Number of basis functions                   ...    242
Number of shells                            ...    122
Maximum angular momentum                    ...      2
Integral batch strategy                     ... SHARK/LIBINT Hybrid
RI-J (if used) integral strategy            ... SPLIT-RIJ (Revised 2003 algorithm where possible)
Printlevel                                  ...      1
Contraction scheme used                     ... SEGMENTED contraction
Coulomb Range Separation                    ... NOT USED
Exchange Range Separation                   ... NOT USED
Finite Nucleus Model                        ... NOT USED
Auxiliary Coulomb fitting basis             ... AVAILABLE
   # of basis functions in Aux-J            ...    911
   # of shells in Aux-J                     ...    305
   Maximum angular momentum in Aux-J        ...      4
Auxiliary J/K fitting basis                 ... NOT available
Auxiliary Correlation fitting basis         ... NOT available
Auxiliary 'external' fitting basis          ... NOT available
Integral threshold                          ...     2.500000e-11
Primitive cut-off                           ...     2.500000e-12
Primitive pair pre-selection threshold      ...     2.500000e-12

Calculating pre-screening integrals         ... done (  0.0 sec) Dimension = 122
Organizing shell pair data                  ... done (  0.0 sec)
Shell pair information
Total number of shell pairs                 ...      7503
Shell pairs after pre-screening             ...      5969
Total number of primitive shell pairs       ...     42268
Primitive shell pairs kept                  ...     19689
          la=0 lb=0:   2258 shell pairs
          la=1 lb=0:   1974 shell pairs
          la=1 lb=1:    429 shell pairs
          la=2 lb=0:    835 shell pairs
          la=2 lb=1:    386 shell pairs
          la=2 lb=2:     87 shell pairs

Calculating one electron integrals          ... done (  0.0 sec)
Calculating RI/J V-Matrix + Cholesky decomp.... done (  0.1 sec)
Calculating Nuclear repulsion               ... done (  0.0 sec) ENN=    943.240512694288 Eh

SHARK setup successfully completed in   0.3 seconds

Maximum memory used throughout the entire GTOINT-calculation: 16.0 MB


           ************************************************************
           *        Program running with 4 parallel MPI-processes     *
           *              working on a common directory               *
           ************************************************************

Diagonalization of the overlap matrix:
Smallest eigenvalue                        ... 4.908e-04
Time for diagonalization                   ...    0.010 sec
Threshold for overlap eigenvalues          ... 1.000e-08
Number of eigenvalues below threshold      ... 0
Time for construction of square roots      ...    0.005 sec
Total time needed                          ...    0.016 sec

-------------------
DFT GRID GENERATION
-------------------

General Integration Accuracy     IntAcc      ... 4.959
Radial Grid Type                 RadialGrid  ... OptM3 with GC (2021)
Angular Grid (max. ang.)         AngularGrid ... 6 (Lebedev-590)
Angular grid pruning method      GridPruning ... 4 (adaptive)
Weight generation scheme         WeightScheme... Becke
Basis function cutoff            BFCut       ... 1.0000e-11
Integration weight cutoff        WCut        ... 1.0000e-14
Angular grids for H and He will be reduced by one unit
Partially contracted basis set               ... off
Rotationally invariant grid construction     ... off

Total number of grid points                  ...   351265
Total number of batches                      ...     5506
Average number of points per batch           ...       63
Average number of grid points per atom       ...    11331
Time for grid setup =    4.299 sec

--------------------
COSX GRID GENERATION
--------------------

GRIDX 1
-------
General Integration Accuracy     IntAcc      ... 4.020
Radial Grid Type                 RadialGrid  ... OptM3 with GC (2021)
Angular Grid (max. ang.)         AngularGrid ... 2 (Lebedev-110)
Angular grid pruning method      GridPruning ... 4 (adaptive)
Weight generation scheme         WeightScheme... Becke
Basis function cutoff            BFCut       ... 1.0000e-11
Integration weight cutoff        WCut        ... 1.0000e-14
Angular grids for H and He will be reduced by one unit
Partially contracted basis set               ... on
Rotationally invariant grid construction     ... off

Total number of grid points                  ...    38525
Total number of batches                      ...      618
Average number of points per batch           ...       62
Average number of grid points per atom       ...     1243
UseSFitting                                  ... on

GRIDX 2
-------
General Integration Accuracy     IntAcc      ... 4.338
Radial Grid Type                 RadialGrid  ... OptM3 with GC (2021)
Angular Grid (max. ang.)         AngularGrid ... 3 (Lebedev-194)
Angular grid pruning method      GridPruning ... 4 (adaptive)
Weight generation scheme         WeightScheme... Becke
Basis function cutoff            BFCut       ... 1.0000e-11
Integration weight cutoff        WCut        ... 1.0000e-14
Angular grids for H and He will be reduced by one unit
Partially contracted basis set               ... on
Rotationally invariant grid construction     ... off

Total number of grid points                  ...    84149
Total number of batches                      ...     1333
Average number of points per batch           ...       63
Average number of grid points per atom       ...     2714
UseSFitting                                  ... on

GRIDX 3
-------
General Integration Accuracy     IntAcc      ... 4.871
Radial Grid Type                 RadialGrid  ... OptM3 with GC (2021)
Angular Grid (max. ang.)         AngularGrid ... 4 (Lebedev-302)
Angular grid pruning method      GridPruning ... 4 (adaptive)
Weight generation scheme         WeightScheme... Becke
Basis function cutoff            BFCut       ... 1.0000e-11
Integration weight cutoff        WCut        ... 1.0000e-14
Angular grids for H and He will be reduced by one unit
Partially contracted basis set               ... on
Rotationally invariant grid construction     ... off

Total number of grid points                  ...   160679
Total number of batches                      ...     2525
Average number of points per batch           ...       63
Average number of grid points per atom       ...     5183
UseSFitting                                  ... on

Time for X-Grid setup             =    2.194 sec


--------------------
CPCM SOLVATION MODEL
--------------------
CPCM parameters:
  Epsilon                                         ...      80.4000
  Refrac                                          ...       1.3300
  Rsolv                                           ...       1.3000
  Surface type                                    ... GAUSSIAN VDW
  Epsilon function type                           ...         CPCM
Radii:
 Radius for C  used is    3.8550 Bohr (=   2.0400 Ang.)
 Radius for O  used is    3.4469 Bohr (=   1.8240 Ang.)
 Radius for H  used is    2.4944 Bohr (=   1.3200 Ang.)
Calculating surface                               ...        done! (  0.0s)
GEPOL surface points                              ...         1690
GEPOL Volume                                      ...    1817.1926
GEPOL Surface-area                                ...     967.9980
Calculating surface distance matrix               ...        done! (  0.0s)
Performing Cholesky decomposition & store         ...        done! (  0.1s)
Overall time for CPCM initialization              ...                 0.2s
--------------
SCF ITERATIONS
--------------
ITER       Energy         Delta-E        Max-DP      RMS-DP      [F,P]     Damp
               ***  Starting incremental Fock matrix formation  ***
                      *** Initiating the SOSCF procedure ***
                      *** Re-Reading the Fockian *** 
                      *** Removing any level shift *** 
ITER      Energy       Delta-E        Grad      Rot      Max-DP    RMS-DP
  0   -655.22433339 -655.2243333901  0.001901  0.001901  0.003589  0.000110
               *** Restarting incremental Fock matrix formation ***
  1   -655.22458531  -0.0002519170  0.000448  0.000863  0.002250  0.000061
  2   -655.22461430  -0.0000289969  0.000155  0.000558  0.001190  0.000025
  3   -655.22461273   0.0000015781  0.000312  0.000365  0.000780  0.000015
  4   -655.22461534  -0.0000026095  0.000009  0.000027  0.000070  0.000002
  5   -655.22461533   0.0000000070  0.000012  0.000021  0.000043  0.000001
  6   -655.22461534  -0.0000000124  0.000003  0.000010  0.000009  0.000000
  7   -655.22461534  -0.0000000024  0.000005  0.000006  0.000007  0.000000
                  ***Gradient check signals convergence***
              ***Rediagonalizing the Fockian in SOSCF/NRSCF***

               *****************************************************
               *                     SUCCESS                       *
               *           SCF CONVERGED AFTER   8 CYCLES          *
               *****************************************************

Old exchange energy                            =    -18.022496584 Eh
New exchange energy                            =    -18.022505944 Eh
Exchange energy change after final integration =     -0.000009360 Eh
Total energy after final integration           =   -655.224624705 Eh
Final COS-X integration done in                =    11.873 sec
Total Energy       :         -655.22462470 Eh          -17829.56848 eV
  Last Energy change         ...   -1.2354e-09  Tolerance :   1.0000e-08
  Last MAX-Density change    ...    4.4409e-15  Tolerance :   1.0000e-07
             **** THE GBW FILE WAS UPDATED (PQ1_2e_0H_B3LYP_631Gd_opt.gbw) ****
             **** DENSITY PQ1_2e_0H_B3LYP_631Gd_opt.scfp WAS UPDATED ****
             **** ENERGY FILE WAS UPDATED (PQ1_2e_0H_B3LYP_631Gd_opt.en.tmp) ****
             **** THE GBW FILE WAS UPDATED (PQ1_2e_0H_B3LYP_631Gd_opt.gbw) ****
             **** DENSITY PQ1_2e_0H_B3LYP_631Gd_opt.scfp WAS UPDATED ****
Total SCF time: 0 days 0 hours 1 min 15 sec 

Maximum memory used throughout the entire SCF-calculation: 93.9 MB

-------------------------   --------------------
FINAL SINGLE POINT ENERGY      -655.224624704986
-------------------------   --------------------


           ************************************************************
           *        Program running with 4 parallel MPI-processes     *
           *              working on a common directory               *
           ************************************************************
------------------------------------------------------------------------------
                         ORCA SCF GRADIENT CALCULATION
------------------------------------------------------------------------------

 ... reading COSX grid (gridx3)
Gradient of the Kohn-Sham DFT energy:
Kohn-Sham wavefunction type      ... RKS
Hartree-Fock exchange scaling    ...    0.200
Number of operators              ...    1
Number of atoms                  ...   31
Basis set dimensions             ...  242
Integral neglect threshold       ... 2.5e-11
Integral primitive cutoff        ... 2.5e-12
SHARK Integral package           ... ON

Nuc. rep. gradient       (SHARK) ... done (  0.0 sec)
HCore & Overlap gradient (SHARK) ... done (  0.2 sec)
RI-J gradient            (SHARK) ... done (  0.9 sec)
COSX-gradient                    ... done ( 14.8 sec)
Exchange-correlation gradient    ... done

------------------
CARTESIAN GRADIENT
------------------

   1   C   :   -0.000029831    0.000029911    0.000021924
   2   C   :    0.000184100    0.000058211   -0.000440944
   3   C   :   -0.000041968    0.000034807    0.000397436
   4   C   :   -0.000005327   -0.000118205   -0.000116650
   5   C   :   -0.000130681   -0.000025219    0.000280363
   6   C   :   -0.000018538   -0.000010783    0.000023636
   7   C   :    0.000017676   -0.000053930    0.000039066
   8   C   :    0.000105184    0.000112107    0.000071708
   9   C   :   -0.000130140   -0.000136004   -0.000129714
  10   C   :   -0.000082105   -0.000053021   -0.000059277
  11   C   :    0.000131657   -0.000014296    0.000211545
  12   C   :    0.000085373   -0.000016089   -0.000018079
  13   C   :   -0.000046554    0.000009360   -0.000252092
  14   O   :    0.000080914    0.000036164    0.000012134
  15   O   :    0.000199582    0.000093923    0.000155022
  16   H   :    0.000078270   -0.000126027   -0.000107429
  17   H   :   -0.000063488   -0.000284627    0.000092801
  18   H   :    0.000090945    0.000146709    0.000240252
  19   H   :   -0.000168439    0.000049094    0.000138976
  20   H   :   -0.000313993    0.000077899   -0.000173758
  21   H   :    0.000188752    0.000160823   -0.000170157
  22   H   :   -0.000023723   -0.000004297   -0.000057495
  23   H   :    0.000029907    0.000034083    0.000004307
  24   H   :    0.000089249    0.000090614    0.000068346
  25   H   :    0.000015260   -0.000003816    0.000001563
  26   H   :   -0.000006086   -0.000007284    0.000010999
  27   H   :    0.000016939   -0.000005917    0.000003416
  28   H   :   -0.000283520   -0.000096944   -0.000244796
  29   H   :    0.000040424    0.000037025   -0.000028755
  30   H   :    0.000008176   -0.000006104    0.000005334
  31   H   :    0.000008090   -0.000029019    0.000052782

Difference to translation invariance:
           :    0.0000261051   -0.0000208501    0.0000324630

Difference to rotation invariance:
           :   -0.0004578201    0.0002661796    0.0025078255

Norm of the cartesian gradient     ...    0.0012289975
RMS gradient                       ...    0.0001274411
MAX gradient                       ...    0.0004409441

-------
TIMINGS
-------

Total SCF gradient time            ...       23.465 sec

One electron gradient       ....       0.222 sec  (  0.9%)
RI-J Coulomb gradient       ....       0.937 sec  (  4.0%)
COSX gradient               ....      14.780 sec  ( 63.0%)
XC gradient                 ....       6.141 sec  ( 26.2%)
CPCM gradient               ....       0.468 sec  (  2.0%)
   A-Matrix (El+Nuc)        ....       0.126 sec  (  0.5%)
   Potential                ....       0.342 sec  (  1.5%)

Maximum memory used throughout the entire SCFGRAD-calculation: 75.4 MB
------------------------------------------------------------------------------
                         ORCA GEOMETRY RELAXATION STEP
------------------------------------------------------------------------------

Reading the OPT-File                    .... done
Getting information on internals        .... done
Copying old internal coords+grads       .... done
Making the new internal coordinates     .... (new redundants).... done
Validating the new internal coordinates .... (new redundants).... done
Calculating the B-matrix                .... done
Calculating the G,G- and P matrices     .... done
Transforming gradient to internals      .... done
Projecting the internal gradient        .... done
Number of atoms                         ....  31
Number of internal coordinates          .... 149
Current Energy                          ....  -655.224624705 Eh
Current gradient norm                   ....     0.001228997 Eh/bohr
Maximum allowed component of the step   ....  0.300
Current trust radius                    ....  0.300
Updating the Hessian (BFGS)             .... done
Forming the augmented Hessian           .... done
Diagonalizing the augmented Hessian     .... done
Last element of RFO vector              ....  0.042518845
Lowest eigenvalues of augmented Hessian:
 -0.034631365 -0.000130834  0.002154760  0.006186416  0.011377345
Warning: RFO finds a terribly low value for the scaling factor
Trying a QUASI-NEWTON step instead
Doing a quasi-Newton Step:
Inverting the Hessian                   .... done
Computing the step                      .... done
Length of the computed step             ....  0.313199143
Warning: the length of the step is outside the trust region - QNStep is scaled down
Converting the step to cartesian space:
 Initial RMS(Int)=    0.0245769576
Transforming coordinates:
 Iter   0:  RMS(Cart)=    0.0422557165 RMS(Int)=    0.0245558460
 Iter   1:  RMS(Cart)=    0.0016409250 RMS(Int)=    0.0012356082
 Iter   2:  RMS(Cart)=    0.0001317691 RMS(Int)=    0.0000782673
 Iter   3:  RMS(Cart)=    0.0000107259 RMS(Int)=    0.0000080883
 Iter   4:  RMS(Cart)=    0.0000008760 RMS(Int)=    0.0000005259
 Iter   5:  RMS(Cart)=    0.0000000718 RMS(Int)=    0.0000000538
done
Storing new coordinates                 .... done

                                .--------------------.
          ----------------------|Geometry convergence|-------------------------
          Item                value                   Tolerance       Converged
          ---------------------------------------------------------------------
          Energy change      -0.0000682050            0.0000002000      NO
          RMS gradient        0.0001629057            0.0000080000      NO
          MAX gradient        0.0005906306            0.0000300000      NO
          RMS step            0.0245769576            0.0001000000      NO
          MAX step            0.0931668624            0.0002000000      NO
          ........................................................
          Max(Bonds)      0.0006      Max(Angles)    0.18
          Max(Dihed)        5.34      Max(Improp)    0.00
          ---------------------------------------------------------------------

The optimization has not yet converged - more geometry cycles are needed


    ---------------------------------------------------------------------------
                         Redundant Internal Coordinates
                            (Angstroem and degrees)

        Definition                    Value    dE/dq     Step     New-Value
    ----------------------------------------------------------------------------
     1. B(C   1,C   0)                1.5161  0.000100  0.0003    1.5164   
     2. B(C   2,C   1)                1.4117  0.000275  0.0006    1.4122   
     3. B(C   3,C   2)                1.5170  0.000060  0.0002    1.5172   
     4. B(C   4,C   2)                1.4434 -0.000022 -0.0001    1.4433   
     5. B(C   5,C   4)                1.4325  0.000073  0.0000    1.4326   
     6. B(C   6,C   5)                1.5225  0.000117  0.0004    1.5229   
     7. B(C   7,C   6)                1.5141  0.000025  0.0001    1.5142   
     8. B(C   8,C   7)                1.3450  0.000110  0.0002    1.3452   
     9. B(C   9,C   8)                1.5134  0.000001 -0.0001    1.5133   
    10. B(C  10,C   8)                1.5126  0.000004  0.0001    1.5127   
    11. B(C  11,C   5)                1.4054 -0.000003  0.0000    1.4054   
    12. B(C  12,C  11)                1.4240 -0.000117 -0.0004    1.4236   
    13. B(C  12,C   1)                1.4425 -0.000074 -0.0002    1.4423   
    14. B(O  13,C  12)                1.3100  0.000028  0.0002    1.3101   
    15. B(O  14,C   4)                1.3132 -0.000095 -0.0001    1.3131   
    16. B(H  15,C   0)                1.0952 -0.000157 -0.0005    1.0947   
    17. B(H  16,C   0)                1.1044 -0.000054 -0.0002    1.1042   
    18. B(H  17,C   0)                1.0980  0.000119  0.0004    1.0985   
    19. B(H  18,C   3)                1.0960 -0.000174 -0.0006    1.0953   
    20. B(H  19,C   3)                1.1046 -0.000039 -0.0001    1.1045   
    21. B(H  20,C   3)                1.0964  0.000097  0.0003    1.0967   
    22. B(H  21,C   6)                1.1036  0.000027  0.0001    1.1038   
    23. B(H  22,C   6)                1.0944  0.000021  0.0000    1.0944   
    24. B(H  23,C   7)                1.0936 -0.000011 -0.0000    1.0936   
    25. B(H  24,C   9)                1.0958 -0.000003  0.0000    1.0958   
    26. B(H  25,C   9)                1.1005  0.000006  0.0000    1.1006   
    27. B(H  26,C   9)                1.1004  0.000004  0.0001    1.1005   
    28. B(H  27,C  10)                1.0924 -0.000064 -0.0003    1.0922   
    29. B(H  28,C  10)                1.0996  0.000013  0.0001    1.0996   
    30. B(H  29,C  11)                1.0958  0.000008  0.0001    1.0958   
    31. B(H  30,C  10)                1.1005 -0.000032 -0.0001    1.1004   
    32. A(H  15,C   0,H  17)          108.45 -0.000169   -0.10    108.35   
    33. A(C   1,C   0,H  16)          112.85 -0.000138   -0.02    112.84   
    34. A(H  16,C   0,H  17)          105.12 -0.000081   -0.03    105.09   
    35. A(C   1,C   0,H  15)          113.36  0.000123    0.05    113.40   
    36. A(H  15,C   0,H  16)          106.90  0.000065    0.05    106.95   
    37. A(C   1,C   0,H  17)          109.74  0.000177    0.04    109.79   
    38. A(C   2,C   1,C  12)          121.96 -0.000128   -0.04    121.92   
    39. A(C   0,C   1,C   2)          122.53  0.000591    0.18    122.71   
    40. A(C   0,C   1,C  12)          115.51 -0.000463   -0.14    115.37   
    41. A(C   1,C   2,C   4)          122.62 -0.000034   -0.01    122.61   
    42. A(C   1,C   2,C   3)          122.05  0.000528    0.17    122.22   
    43. A(C   3,C   2,C   4)          115.32 -0.000494   -0.16    115.16   
    44. A(H  18,C   3,H  19)          106.64  0.000045    0.04    106.68   
    45. A(C   2,C   3,H  18)          113.30  0.000067    0.03    113.33   
    46. A(H  19,C   3,H  20)          105.52 -0.000142   -0.09    105.42   
    47. A(C   2,C   3,H  20)          109.02  0.000223    0.07    109.09   
    48. A(H  18,C   3,H  20)          108.84 -0.000166   -0.07    108.77   
    49. A(C   2,C   3,H  19)          113.15 -0.000053    0.01    113.16   
    50. A(C   2,C   4,C   5)          115.24  0.000092    0.04    115.28   
    51. A(C   2,C   4,O  14)          121.80 -0.000348   -0.11    121.69   
    52. A(C   5,C   4,O  14)          122.95  0.000256    0.08    123.03   
    53. A(C   6,C   5,C  11)          120.12 -0.000405   -0.12    120.00   
    54. A(C   4,C   5,C   6)          118.51  0.000526    0.17    118.67   
    55. A(C   4,C   5,C  11)          121.37 -0.000121   -0.04    121.33   
    56. A(C   5,C   6,C   7)          113.46 -0.000020    0.03    113.49   
    57. A(C   7,C   6,H  22)          110.48 -0.000029   -0.01    110.47   
    58. A(H  21,C   6,H  22)          107.35 -0.000015   -0.01    107.35   
    59. A(C   5,C   6,H  22)          108.73  0.000171    0.08    108.82   
    60. A(C   7,C   6,H  21)          107.42  0.000061   -0.00    107.42   
    61. A(C   5,C   6,H  21)          109.21 -0.000174   -0.11    109.11   
    62. A(C   8,C   7,H  23)          116.78 -0.000116   -0.03    116.75   
    63. A(C   6,C   7,H  23)          113.75 -0.000146   -0.03    113.73   
    64. A(C   6,C   7,C   8)          129.46  0.000262    0.06    129.52   
    65. A(C   9,C   8,C  10)          114.47 -0.000200   -0.05    114.42   
    66. A(C   7,C   8,C  10)          124.63  0.000294    0.07    124.70   
    67. A(C   7,C   8,C   9)          120.90 -0.000094   -0.01    120.89   
    68. A(H  25,C   9,H  26)          106.14  0.000002    0.01    106.14   
    69. A(H  24,C   9,H  26)          108.10  0.000004   -0.01    108.09   
    70. A(C   8,C   9,H  26)          111.31 -0.000019   -0.01    111.29   
    71. A(H  24,C   9,H  25)          107.96  0.000006    0.01    107.97   
    72. A(C   8,C   9,H  25)          111.17  0.000021    0.00    111.18   
    73. A(C   8,C   9,H  24)          111.92 -0.000012   -0.00    111.92   
    74. A(H  28,C  10,H  30)          106.18  0.000004    0.02    106.20   
    75. A(H  27,C  10,H  30)          108.51 -0.000184   -0.07    108.44   
    76. A(C   8,C  10,H  30)          111.27 -0.000164   -0.06    111.21   
    77. A(H  27,C  10,H  28)          107.70 -0.000037    0.00    107.70   
    78. A(C   8,C  10,H  28)          110.35  0.000059    0.04    110.39   
    79. A(C   8,C  10,H  27)          112.56  0.000305    0.06    112.62   
    80. A(C  12,C  11,H  29)          116.63 -0.000035   -0.00    116.62   
    81. A(C   5,C  11,H  29)          119.08 -0.000035   -0.01    119.06   
    82. A(C   5,C  11,C  12)          124.29  0.000069    0.02    124.31   
    83. A(C  11,C  12,O  13)          123.02  0.000025    0.00    123.02   
    84. A(C   1,C  12,O  13)          122.50 -0.000145   -0.04    122.46   
    85. A(C   1,C  12,C  11)          114.48  0.000120    0.04    114.52   
    86. D(C  12,C   1,C   0,H  16)     78.64 -0.000236    4.74     83.38   
    87. D(C  12,C   1,C   0,H  15)   -159.64 -0.000161    4.83   -154.82   
    88. D(C  12,C   1,C   0,H  17)    -38.23 -0.000166    4.76    -33.48   
    89. D(C   2,C   1,C   0,H  16)   -101.53 -0.000248    4.42    -97.11   
    90. D(C   2,C   1,C   0,H  17)    141.60 -0.000177    4.44    146.04   
    91. D(C   2,C   1,C   0,H  15)     20.19 -0.000173    4.51     24.69   
    92. D(C   3,C   2,C   1,C   0)      2.90  0.000044    0.77      3.67   
    93. D(C   3,C   2,C   1,C  12)   -177.28  0.000031    0.43   -176.85   
    94. D(C   4,C   2,C   1,C   0)   -177.55  0.000034    0.46   -177.09   
    95. D(C   4,C   2,C   1,C  12)      2.27  0.000021    0.12      2.39   
    96. D(H  19,C   3,C   2,C   4)     86.87 -0.000260    5.25     92.13   
    97. D(H  20,C   3,C   2,C   1)    149.37 -0.000206    5.03    154.40   
    98. D(H  19,C   3,C   2,C   1)    -93.55 -0.000268    4.96    -88.59   
    99. D(H  18,C   3,C   2,C   4)   -151.57 -0.000190    5.34   -146.23   
   100. D(H  18,C   3,C   2,C   1)     28.01 -0.000198    5.05     33.06   
   101. D(H  20,C   3,C   2,C   4)    -30.20 -0.000198    5.32    -24.89   
   102. D(O  14,C   4,C   2,C   3)     -1.25 -0.000056   -0.54     -1.79   
   103. D(O  14,C   4,C   2,C   1)    179.17 -0.000050   -0.24    178.93   
   104. D(C   5,C   4,C   2,C   3)    177.37 -0.000046    0.00    177.37   
   105. D(C   5,C   4,C   2,C   1)     -2.21 -0.000040    0.29     -1.91   
   106. D(C  11,C   5,C   4,O  14)    179.83  0.000033    0.16    179.99   
   107. D(C   6,C   5,C   4,O  14)     -0.25  0.000051    0.18     -0.07   
   108. D(C   6,C   5,C   4,C   2)   -178.86  0.000050   -0.36   -179.22   
   109. D(C  11,C   5,C   4,C   2)      1.22  0.000032   -0.38      0.84   
   110. D(H  22,C   6,C   5,C  11)   -150.97  0.000096   -0.21   -151.18   
   111. D(H  22,C   6,C   5,C   4)     29.11  0.000078   -0.23     28.88   
   112. D(H  21,C   6,C   5,C  11)    -34.11  0.000078   -0.23    -34.34   
   113. D(H  21,C   6,C   5,C   4)    145.97  0.000060   -0.25    145.71   
   114. D(C   7,C   6,C   5,C  11)     85.67  0.000021   -0.29     85.39   
   115. D(C   7,C   6,C   5,C   4)    -94.25  0.000003   -0.31    -94.55   
   116. D(C   8,C   7,C   6,C   5)    118.35  0.000356    0.49    118.84   
   117. D(H  23,C   7,C   6,H  22)    176.53  0.000163   -0.00    176.53   
   118. D(H  23,C   7,C   6,H  21)     59.74  0.000161    0.01     59.75   
   119. D(H  23,C   7,C   6,C   5)    -61.07  0.000350    0.12    -60.94   
   120. D(C   8,C   7,C   6,H  22)     -4.05  0.000169    0.37     -3.69   
   121. D(C   8,C   7,C   6,H  21)   -120.85  0.000167    0.38   -120.47   
   122. D(C  10,C   8,C   7,H  23)    179.08  0.000228   -0.12    178.97   
   123. D(C  10,C   8,C   7,C   6)     -0.32  0.000222   -0.49     -0.81   
   124. D(C   9,C   8,C   7,H  23)     -1.28  0.000172    0.25     -1.02   
   125. D(C   9,C   8,C   7,C   6)    179.32  0.000166   -0.12    179.20   
   126. D(H  26,C   9,C   8,C  10)    -60.09 -0.000037   -0.25    -60.34   
   127. D(H  26,C   9,C   8,C   7)    120.24  0.000011   -0.59    119.65   
   128. D(H  25,C   9,C   8,C  10)     58.01 -0.000034   -0.25     57.76   
   129. D(H  25,C   9,C   8,C   7)   -121.67  0.000015   -0.59   -122.25   
   130. D(H  24,C   9,C   8,C  10)    178.82 -0.000020   -0.23    178.59   
   131. D(H  24,C   9,C   8,C   7)     -0.86  0.000029   -0.57     -1.42   
   132. D(H  30,C  10,C   8,C   9)    -71.46  0.000129   -0.52    -71.98   
   133. D(H  30,C  10,C   8,C   7)    108.20  0.000077   -0.17    108.03   
   134. D(H  28,C  10,C   8,C   9)     46.14  0.000070   -0.50     45.64   
   135. D(H  28,C  10,C   8,C   7)   -134.20  0.000018   -0.15   -134.35   
   136. D(H  27,C  10,C   8,C   9)    166.48  0.000269   -0.43    166.05   
   137. D(H  27,C  10,C   8,C   7)    -13.86  0.000217   -0.08    -13.94   
   138. D(H  29,C  11,C   5,C   6)      0.37 -0.000018    0.17      0.55   
   139. D(H  29,C  11,C   5,C   4)   -179.71  0.000001    0.20   -179.51   
   140. D(C  12,C  11,C   5,C   6)    179.80 -0.000025    0.04    179.84   
   141. D(C  12,C  11,C   5,C   4)     -0.28 -0.000006    0.06     -0.22   
   142. D(C   1,C  12,C  11,H  29)    179.62 -0.000017    0.22    179.84   
   143. D(C   1,C  12,C  11,C   5)      0.18 -0.000010    0.36      0.53   
   144. D(O  13,C  12,C   1,C   2)    178.85 -0.000011   -0.59    178.26   
   145. D(O  13,C  12,C   1,C   0)     -1.32 -0.000021   -0.91     -2.23   
   146. D(C  11,C  12,C   1,C   2)     -1.14  0.000003   -0.44     -1.58   
   147. D(O  13,C  12,C  11,C   5)   -179.81  0.000005    0.51   -179.30   
   148. D(C  11,C  12,C   1,C   0)    178.69 -0.000007   -0.75    177.94   
   149. D(O  13,C  12,C  11,H  29)     -0.37 -0.000003    0.38      0.01   
    ----------------------------------------------------------------------------

         *************************************************************
         *                GEOMETRY OPTIMIZATION CYCLE  52            *
         *************************************************************
---------------------------------
CARTESIAN COORDINATES (ANGSTROEM)
---------------------------------
  C      4.000267    0.317499    0.801851
  C      2.599341    0.061884    0.280816
  C      1.737648    1.101275   -0.133366
  C      2.178079    2.552796   -0.165365
  C      0.383496    0.861007   -0.571208
  C     -0.015821   -0.514509   -0.597980
  C     -1.424072   -0.857602   -1.065336
  C     -2.419802   -0.992957    0.067426
  C     -3.538561   -0.287328    0.312592
  C     -4.410325   -0.604034    1.508331
  C     -4.038431    0.857985   -0.539857
  C      0.862362   -1.538147   -0.202843
  C      2.196238   -1.322491    0.245476
  O      2.998207   -2.297522    0.595558
  O     -0.409070    1.843519   -0.932934
  H      4.130827    1.318643    1.224983
  H      4.775616    0.192391    0.025682
  H      4.249304   -0.420450    1.576479
  H      3.238098    2.679232   -0.410581
  H      2.008789    3.079388    0.790679
  H      1.577360    3.093609   -0.906622
  H     -1.401645   -1.821600   -1.602430
  H     -1.755347   -0.095165   -1.777084
  H     -2.170898   -1.784371    0.779903
  H     -4.024591   -1.454253    2.082020
  H     -5.439078   -0.842328    1.198328
  H     -4.487347    0.259208    2.186578
  H     -3.283334    1.220933   -1.240501
  H     -4.340388    1.704191    0.094146
  H      0.520872   -2.578521   -0.245679
  H     -4.932953    0.568059   -1.111391

----------------------------
CARTESIAN COORDINATES (A.U.)
----------------------------
  NO LB      ZA    FRAG     MASS         X           Y           Z
   0 C     6.0000    0    12.011    7.559410    0.599985    1.515279
   1 C     6.0000    0    12.011    4.912043    0.116945    0.530665
   2 C     6.0000    0    12.011    3.283678    2.081109   -0.252025
   3 C     6.0000    0    12.011    4.115973    4.824086   -0.312495
   4 C     6.0000    0    12.011    0.724702    1.627068   -1.079427
   5 C     6.0000    0    12.011   -0.029897   -0.972281   -1.130018
   6 C     6.0000    0    12.011   -2.691106   -1.620634   -2.013194
   7 C     6.0000    0    12.011   -4.572763   -1.876418    0.127417
   8 C     6.0000    0    12.011   -6.686910   -0.542971    0.590713
   9 C     6.0000    0    12.011   -8.334307   -1.141458    2.850333
  10 C     6.0000    0    12.011   -7.631529    1.621356   -1.020181
  11 C     6.0000    0    12.011    1.629629   -2.906677   -0.383318
  12 C     6.0000    0    12.011    4.150288   -2.499146    0.463883
  13 O     8.0000    0    15.999    5.665791   -4.341687    1.125442
  14 O     8.0000    0    15.999   -0.773031    3.483745   -1.762989
  15 H     1.0000    0     1.008    7.806131    2.491874    2.314883
  16 H     1.0000    0     1.008    9.024607    0.363567    0.048533
  17 H     1.0000    0     1.008    8.030021   -0.794535    2.979114
  18 H     1.0000    0     1.008    6.119119    5.063015   -0.775885
  19 H     1.0000    0     1.008    3.796061    5.819201    1.494167
  20 H     1.0000    0     1.008    2.980778    5.846073   -1.713267
  21 H     1.0000    0     1.008   -2.648726   -3.442326   -3.028153
  22 H     1.0000    0     1.008   -3.317126   -0.179837   -3.358201
  23 H     1.0000    0     1.008   -4.102403   -3.371972    1.473804
  24 H     1.0000    0     1.008   -7.605375   -2.748140    3.934447
  25 H     1.0000    0     1.008  -10.278368   -1.591768    2.264512
  26 H     1.0000    0     1.008   -8.479858    0.489833    4.132033
  27 H     1.0000    0     1.008   -6.204602    2.307228   -2.344207
  28 H     1.0000    0     1.008   -8.202144    3.220455    0.177910
  29 H     1.0000    0     1.008    0.984306   -4.872699   -0.464267
  30 H     1.0000    0     1.008   -9.321931    1.073475   -2.100224

--------------------------------
INTERNAL COORDINATES (ANGSTROEM)
--------------------------------
 C      0   0   0     0.000000000000     0.00000000     0.00000000
 C      1   0   0     1.516380762339     0.00000000     0.00000000
 C      2   1   0     1.412230792588   122.71193721     0.00000000
 C      3   2   1     1.517206741459   122.22115086     3.67544291
 C      3   2   1     1.443316450070   122.61012316   182.90948857
 C      5   3   2     1.432555330212   115.27951540   358.08618355
 C      6   5   3     1.522926602373   118.67271257   180.78347059
 C      7   6   5     1.514249076638   113.49247397   265.44665322
 C      8   7   6     1.345228670572   129.51774801   118.84050285
 C      9   8   7     1.513297624520   120.88490184   179.19795985
 C      9   8   7     1.512706409587   124.69874028   359.18849369
 C      6   5   3     1.405409050449   121.32723775     0.84212593
 C     12   6   5     1.423629634371   124.30999156   359.77961841
 O     13  12   6     1.310113476632   123.02159451   180.69748149
 O      5   3   2     1.313139229962   121.68770724   178.92743371
 H      1   2   3     1.094703824283   113.40062869    24.69208060
 H      1   2   3     1.104199144069   112.83582663   262.89231817
 H      1   2   3     1.098469780136   109.78630577   146.03651929
 H      4   3   2     1.095334346455   113.33378111    33.05633161
 H      4   3   2     1.104527083298   113.16427229   271.41344422
 H      4   3   2     1.096723900360   109.08791704   154.40072717
 H      7   6   5     1.103750097843   109.10517243   145.71495599
 H      7   6   5     1.094366581758   108.81708894    28.88247106
 H      8   7   6     1.093577260177   113.72809047   299.05719298
 H     10   9   8     1.095802080064   111.91732579   358.57783583
 H     10   9   8     1.100553569015   111.17577261   237.74738854
 H     10   9   8     1.100516687405   111.29244824   119.65017896
 H     11   9   8     1.092156370840   112.62261384   346.06343356
 H     11   9   8     1.099637215647   110.39380095   225.64697026
 H     12   6   5     1.095823649922   119.06399946   180.48644402
 H     11   9   8     1.100399171860   111.21252193   108.02921790

---------------------------
INTERNAL COORDINATES (A.U.)
---------------------------
 C      0   0   0     0.000000000000     0.00000000     0.00000000
 C      1   0   0     2.865544355567     0.00000000     0.00000000
 C      2   1   0     2.668729435882   122.71193721     0.00000000
 C      3   2   1     2.867105229896   122.22115086     3.67544291
 C      3   2   1     2.727472815216   122.61012316   182.90948857
 C      5   3   2     2.707137245789   115.27951540   358.08618355
 C      6   5   3     2.877914200549   118.67271257   180.78347059
 C      7   6   5     2.861516053389   113.49247397   265.44665322
 C      8   7   6     2.542113774879   129.51774801   118.84050285
 C      9   8   7     2.859718069457   120.88490184   179.19795985
 C      9   8   7     2.858600835146   124.69874028   359.18849369
 C      6   5   3     2.655838211482   121.32723775     0.84212593
 C     12   6   5     2.690270125096   124.30999156   359.77961841
 O     13  12   6     2.475755675194   123.02159451   180.69748149
 O      5   3   2     2.481473520336   121.68770724   178.92743371
 H      1   2   3     2.068690425652   113.40062869    24.69208060
 H      1   2   3     2.086633979601   112.83582663   262.89231817
 H      1   2   3     2.075807050845   109.78630577   146.03651929
 H      4   3   2     2.069881939877   113.33378111    33.05633161
 H      4   3   2     2.087253694931   113.16427229   271.41344422
 H      4   3   2     2.072507816206   109.08791704   154.40072717
 H      7   6   5     2.085785405211   109.10517243   145.71495599
 H      7   6   5     2.068053129638   108.81708894    28.88247106
 H      8   7   6     2.066561528018   113.72809047   299.05719298
 H     10   9   8     2.070765828303   111.91732579   358.57783583
 H     10   9   8     2.079744841148   111.17577261   237.74738854
 H     10   9   8     2.079675145005   111.29244824   119.65017896
 H     11   9   8     2.063876436306   112.62261384   346.06343356
 H     11   9   8     2.078013184240   110.39380095   225.64697026
 H     12   6   5     2.070806589426   119.06399946   180.48644402
 H     11   9   8     2.079453072808   111.21252193   108.02921790


           ************************************************************
           *        Program running with 4 parallel MPI-processes     *
           *              working on a common directory               *
           ************************************************************
------------------------------------------------------------------------------
                   ___                                                        
                  /   \      - P O W E R E D   B Y -                         
                 /     \                                                     
                 |  |  |   _    _      __       _____    __    __             
                 |  |  |  | |  | |    /  \     |  _  \  |  |  /  |          
                  \  \/   | |  | |   /    \    | | | |  |  | /  /          
                 / \  \   | |__| |  /  /\  \   | |_| |  |  |/  /          
                |  |  |   |  __  | /  /__\  \  |    /   |      \           
                |  |  |   | |  | | |   __   |  |    \   |  |\   \          
                \     /   | |  | | |  |  |  |  | |\  \  |  | \   \       
                 \___/    |_|  |_| |__|  |__|  |_| \__\ |__|  \__/        
                                                                              
                      - O R C A' S   B I G   F R I E N D -                    
                                      &                                       
                       - I N T E G R A L  F E E D E R -                       
                                                                              
 v1 FN, 2020, v2 2021                                                         
------------------------------------------------------------------------------


Reading SHARK input file PQ1_2e_0H_B3LYP_631Gd_opt.SHARKINP.tmp ... ok
----------------------
SHARK INTEGRAL PACKAGE
----------------------

Number of atoms                             ...     31
Number of basis functions                   ...    242
Number of shells                            ...    122
Maximum angular momentum                    ...      2
Integral batch strategy                     ... SHARK/LIBINT Hybrid
RI-J (if used) integral strategy            ... SPLIT-RIJ (Revised 2003 algorithm where possible)
Printlevel                                  ...      1
Contraction scheme used                     ... SEGMENTED contraction
Coulomb Range Separation                    ... NOT USED
Exchange Range Separation                   ... NOT USED
Finite Nucleus Model                        ... NOT USED
Auxiliary Coulomb fitting basis             ... AVAILABLE
   # of basis functions in Aux-J            ...    911
   # of shells in Aux-J                     ...    305
   Maximum angular momentum in Aux-J        ...      4
Auxiliary J/K fitting basis                 ... NOT available
Auxiliary Correlation fitting basis         ... NOT available
Auxiliary 'external' fitting basis          ... NOT available
Integral threshold                          ...     2.500000e-11
Primitive cut-off                           ...     2.500000e-12
Primitive pair pre-selection threshold      ...     2.500000e-12

Calculating pre-screening integrals         ... done (  0.0 sec) Dimension = 122
Organizing shell pair data                  ... done (  0.0 sec)
Shell pair information
Total number of shell pairs                 ...      7503
Shell pairs after pre-screening             ...      5965
Total number of primitive shell pairs       ...     42268
Primitive shell pairs kept                  ...     19684
          la=0 lb=0:   2256 shell pairs
          la=1 lb=0:   1973 shell pairs
          la=1 lb=1:    429 shell pairs
          la=2 lb=0:    834 shell pairs
          la=2 lb=1:    386 shell pairs
          la=2 lb=2:     87 shell pairs

Calculating one electron integrals          ... done (  0.0 sec)
Calculating RI/J V-Matrix + Cholesky decomp.... done (  0.1 sec)
Calculating Nuclear repulsion               ... done (  0.0 sec) ENN=    942.909560170520 Eh

SHARK setup successfully completed in   0.3 seconds

Maximum memory used throughout the entire GTOINT-calculation: 16.0 MB


           ************************************************************
           *        Program running with 4 parallel MPI-processes     *
           *              working on a common directory               *
           ************************************************************

Diagonalization of the overlap matrix:
Smallest eigenvalue                        ... 4.899e-04
Time for diagonalization                   ...    0.012 sec
Threshold for overlap eigenvalues          ... 1.000e-08
Number of eigenvalues below threshold      ... 0
Time for construction of square roots      ...    0.004 sec
Total time needed                          ...    0.017 sec

-------------------
DFT GRID GENERATION
-------------------

General Integration Accuracy     IntAcc      ... 4.959
Radial Grid Type                 RadialGrid  ... OptM3 with GC (2021)
Angular Grid (max. ang.)         AngularGrid ... 6 (Lebedev-590)
Angular grid pruning method      GridPruning ... 4 (adaptive)
Weight generation scheme         WeightScheme... Becke
Basis function cutoff            BFCut       ... 1.0000e-11
Integration weight cutoff        WCut        ... 1.0000e-14
Angular grids for H and He will be reduced by one unit
Partially contracted basis set               ... off
Rotationally invariant grid construction     ... off

Total number of grid points                  ...   351312
Total number of batches                      ...     5507
Average number of points per batch           ...       63
Average number of grid points per atom       ...    11333
Time for grid setup =    4.291 sec

--------------------
COSX GRID GENERATION
--------------------

GRIDX 1
-------
General Integration Accuracy     IntAcc      ... 4.020
Radial Grid Type                 RadialGrid  ... OptM3 with GC (2021)
Angular Grid (max. ang.)         AngularGrid ... 2 (Lebedev-110)
Angular grid pruning method      GridPruning ... 4 (adaptive)
Weight generation scheme         WeightScheme... Becke
Basis function cutoff            BFCut       ... 1.0000e-11
Integration weight cutoff        WCut        ... 1.0000e-14
Angular grids for H and He will be reduced by one unit
Partially contracted basis set               ... on
Rotationally invariant grid construction     ... off

Total number of grid points                  ...    38513
Total number of batches                      ...      618
Average number of points per batch           ...       62
Average number of grid points per atom       ...     1242
UseSFitting                                  ... on

GRIDX 2
-------
General Integration Accuracy     IntAcc      ... 4.338
Radial Grid Type                 RadialGrid  ... OptM3 with GC (2021)
Angular Grid (max. ang.)         AngularGrid ... 3 (Lebedev-194)
Angular grid pruning method      GridPruning ... 4 (adaptive)
Weight generation scheme         WeightScheme... Becke
Basis function cutoff            BFCut       ... 1.0000e-11
Integration weight cutoff        WCut        ... 1.0000e-14
Angular grids for H and He will be reduced by one unit
Partially contracted basis set               ... on
Rotationally invariant grid construction     ... off

Total number of grid points                  ...    84176
Total number of batches                      ...     1333
Average number of points per batch           ...       63
Average number of grid points per atom       ...     2715
UseSFitting                                  ... on

GRIDX 3
-------
General Integration Accuracy     IntAcc      ... 4.871
Radial Grid Type                 RadialGrid  ... OptM3 with GC (2021)
Angular Grid (max. ang.)         AngularGrid ... 4 (Lebedev-302)
Angular grid pruning method      GridPruning ... 4 (adaptive)
Weight generation scheme         WeightScheme... Becke
Basis function cutoff            BFCut       ... 1.0000e-11
Integration weight cutoff        WCut        ... 1.0000e-14
Angular grids for H and He will be reduced by one unit
Partially contracted basis set               ... on
Rotationally invariant grid construction     ... off

Total number of grid points                  ...   160701
Total number of batches                      ...     2525
Average number of points per batch           ...       63
Average number of grid points per atom       ...     5184
UseSFitting                                  ... on

Time for X-Grid setup             =    2.175 sec


--------------------
CPCM SOLVATION MODEL
--------------------
CPCM parameters:
  Epsilon                                         ...      80.4000
  Refrac                                          ...       1.3300
  Rsolv                                           ...       1.3000
  Surface type                                    ... GAUSSIAN VDW
  Epsilon function type                           ...         CPCM
Radii:
 Radius for C  used is    3.8550 Bohr (=   2.0400 Ang.)
 Radius for O  used is    3.4469 Bohr (=   1.8240 Ang.)
 Radius for H  used is    2.4944 Bohr (=   1.3200 Ang.)
Calculating surface                               ...        done! (  0.0s)
GEPOL surface points                              ...         1695
GEPOL Volume                                      ...    1817.6141
GEPOL Surface-area                                ...     969.5647
Calculating surface distance matrix               ...        done! (  0.0s)
Performing Cholesky decomposition & store         ...        done! (  0.1s)
Overall time for CPCM initialization              ...                 0.2s
--------------
SCF ITERATIONS
--------------
ITER       Energy         Delta-E        Max-DP      RMS-DP      [F,P]     Damp
               ***  Starting incremental Fock matrix formation  ***
  0   -655.2216771286   0.000000000000 0.00461838  0.00011268  0.0265260 0.7000
                      *** Initiating the SOSCF procedure ***
                      *** Re-Reading the Fockian *** 
                      *** Removing any level shift *** 
ITER      Energy       Delta-E        Grad      Rot      Max-DP    RMS-DP
  1   -655.22245321  -0.0007760842  0.001874  0.001874  0.014117  0.000369
               *** Restarting incremental Fock matrix formation ***
  2   -655.22461481  -0.0021615936  0.001101  0.001936  0.004620  0.000106
  3   -655.22468642  -0.0000716111  0.000190  0.000706  0.001135  0.000032
  4   -655.22468475   0.0000016642  0.000388  0.000466  0.000790  0.000018
  5   -655.22468830  -0.0000035424  0.000026  0.000044  0.000111  0.000003
  6   -655.22468829   0.0000000103  0.000031  0.000027  0.000069  0.000002
                  ***Gradient check signals convergence***
              ***Rediagonalizing the Fockian in SOSCF/NRSCF***

               *****************************************************
               *                     SUCCESS                       *
               *           SCF CONVERGED AFTER   7 CYCLES          *
               *****************************************************

Old exchange energy                            =    -18.022349301 Eh
New exchange energy                            =    -18.022359943 Eh
Exchange energy change after final integration =     -0.000010642 Eh
Total energy after final integration           =   -655.224698976 Eh
Final COS-X integration done in                =    11.972 sec
Total Energy       :         -655.22469898 Eh          -17829.57050 eV
  Last Energy change         ...   -4.8262e-08  Tolerance :   1.0000e-08
  Last MAX-Density change    ...    4.8850e-15  Tolerance :   1.0000e-07
             **** THE GBW FILE WAS UPDATED (PQ1_2e_0H_B3LYP_631Gd_opt.gbw) ****
             **** DENSITY PQ1_2e_0H_B3LYP_631Gd_opt.scfp WAS UPDATED ****
             **** ENERGY FILE WAS UPDATED (PQ1_2e_0H_B3LYP_631Gd_opt.en.tmp) ****
             **** THE GBW FILE WAS UPDATED (PQ1_2e_0H_B3LYP_631Gd_opt.gbw) ****
             **** DENSITY PQ1_2e_0H_B3LYP_631Gd_opt.scfp WAS UPDATED ****
Total SCF time: 0 days 0 hours 1 min 10 sec 

Maximum memory used throughout the entire SCF-calculation: 94.5 MB

-------------------------   --------------------
FINAL SINGLE POINT ENERGY      -655.224698975974
-------------------------   --------------------


           ************************************************************
           *        Program running with 4 parallel MPI-processes     *
           *              working on a common directory               *
           ************************************************************
------------------------------------------------------------------------------
                         ORCA SCF GRADIENT CALCULATION
------------------------------------------------------------------------------

 ... reading COSX grid (gridx3)
Gradient of the Kohn-Sham DFT energy:
Kohn-Sham wavefunction type      ... RKS
Hartree-Fock exchange scaling    ...    0.200
Number of operators              ...    1
Number of atoms                  ...   31
Basis set dimensions             ...  242
Integral neglect threshold       ... 2.5e-11
Integral primitive cutoff        ... 2.5e-12
SHARK Integral package           ... ON

Nuc. rep. gradient       (SHARK) ... done (  0.0 sec)
HCore & Overlap gradient (SHARK) ... done (  0.2 sec)
RI-J gradient            (SHARK) ... done (  0.9 sec)
COSX-gradient                    ... done ( 15.0 sec)
Exchange-correlation gradient    ... done

------------------
CARTESIAN GRADIENT
------------------

   1   C   :   -0.000201148    0.000141170    0.000475219
   2   C   :    0.000600999    0.000035951   -0.001306471
   3   C   :   -0.000289795    0.000206248    0.001214408
   4   C   :    0.000249075   -0.000468073   -0.001113720
   5   C   :    0.000208997   -0.000392516   -0.000599388
   6   C   :   -0.000008006    0.000098152    0.000154294
   7   C   :   -0.000127490   -0.000259825   -0.000036007
   8   C   :    0.000497452    0.000324977    0.000273663
   9   C   :   -0.000677062   -0.000491719   -0.000414446
  10   C   :   -0.000042213    0.000030231   -0.000105398
  11   C   :    0.000250670    0.000207028    0.000262008
  12   C   :    0.000255778    0.000115305    0.000180077
  13   C   :   -0.000580286    0.000205652    0.000020764
  14   O   :    0.000653660    0.000334063   -0.000355825
  15   O   :    0.001105348    0.000639617    0.000775539
  16   H   :    0.000159931   -0.001559729    0.000307919
  17   H   :   -0.000473483   -0.000790828    0.000210338
  18   H   :    0.001040541    0.000009542    0.000949792
  19   H   :   -0.001600297    0.000291478   -0.000268864
  20   H   :   -0.000875779    0.000080364   -0.000482991
  21   H   :    0.000102535    0.001393622   -0.000206084
  22   H   :    0.000132959   -0.000112729   -0.000078167
  23   H   :   -0.000036219   -0.000026945    0.000039799
  24   H   :    0.000063881    0.000068457    0.000038789
  25   H   :    0.000034430   -0.000011898    0.000001671
  26   H   :   -0.000039852    0.000009666    0.000000239
  27   H   :    0.000041115    0.000015432    0.000042068
  28   H   :   -0.000486617   -0.000120122   -0.000042586
  29   H   :   -0.000015784    0.000154197   -0.000030925
  30   H   :   -0.000003525   -0.000050480    0.000037353
  31   H   :    0.000101454   -0.000107982    0.000085987

Difference to translation invariance:
           :    0.0000412701   -0.0000316944    0.0000290535

Difference to rotation invariance:
           :   -0.0003854226    0.0003835025    0.0024418630

Norm of the cartesian gradient     ...    0.0047487798
RMS gradient                       ...    0.0004924255
MAX gradient                       ...    0.0016002974

-------
TIMINGS
-------

Total SCF gradient time            ...       23.722 sec

One electron gradient       ....       0.196 sec  (  0.8%)
RI-J Coulomb gradient       ....       0.914 sec  (  3.9%)
COSX gradient               ....      14.966 sec  ( 63.1%)
XC gradient                 ....       6.322 sec  ( 26.7%)
CPCM gradient               ....       0.470 sec  (  2.0%)
   A-Matrix (El+Nuc)        ....       0.127 sec  (  0.5%)
   Potential                ....       0.344 sec  (  1.4%)

Maximum memory used throughout the entire SCFGRAD-calculation: 75.4 MB
------------------------------------------------------------------------------
                         ORCA GEOMETRY RELAXATION STEP
------------------------------------------------------------------------------

Reading the OPT-File                    .... done
Getting information on internals        .... done
Copying old internal coords+grads       .... done
Making the new internal coordinates     .... (new redundants).... done
Validating the new internal coordinates .... (new redundants).... done
Calculating the B-matrix                .... done
Calculating the G,G- and P matrices     .... done
Transforming gradient to internals      .... done
Projecting the internal gradient        .... done
Number of atoms                         ....  31
Number of internal coordinates          .... 149
Current Energy                          ....  -655.224698976 Eh
Current gradient norm                   ....     0.004748780 Eh/bohr
Maximum allowed component of the step   ....  0.300
Current trust radius                    ....  0.300
Updating the Hessian (BFGS)             .... done
Forming the augmented Hessian           .... done
Diagonalizing the augmented Hessian     .... done
Last element of RFO vector              ....  0.139269842
Lowest eigenvalues of augmented Hessian:
 -0.017692169  0.000081974  0.001612152  0.006269640  0.011378001
Length of the computed step             ....  7.110329525
Warning: the length of the step is outside the trust region - taking restricted step instead
The input lambda is                     ....    -0.017692
   iter:   1  x=   -0.017865  g=292831.548118 f(x)=    50.466786
   iter:   2  x=   -0.018122  g=86918.330974 f(x)=    22.406905
   iter:   3  x=   -0.018507  g=25855.742217 f(x)=     9.935672
   iter:   4  x=   -0.019075  g= 7729.351645 f(x)=     4.392922
   iter:   5  x=   -0.019901  g= 2336.252620 f(x)=     1.929611
   iter:   6  x=   -0.021055  g=  723.666003 f(x)=     0.835125
   iter:   7  x=   -0.022532  g=  236.483192 f(x)=     0.349410
   iter:   8  x=   -0.024095  g=   86.478097 f(x)=     0.135142
   iter:   9  x=   -0.025199  g=   39.248204 f(x)=     0.043310
   iter:  10  x=   -0.025548  g=   24.922951 f(x)=     0.008699
   iter:  11  x=   -0.025573  g=   21.876171 f(x)=     0.000547
   iter:  12  x=   -0.025573  g=   21.677379 f(x)=     0.000002
   iter:  13  x=   -0.025573  g=   21.676471 f(x)=     0.000000
   iter:  14  x=   -0.025573  g=   21.676471 f(x)=    -0.000000
The output lambda is                    ....    -0.025573 (14 iterations)
The final length of the internal step   ....  0.300000000
Converting the step to cartesian space:
 Initial RMS(Int)=    0.0245769576
Transforming coordinates:
 Iter   0:  RMS(Cart)=    0.1699517016 RMS(Int)=    0.8905328839
 Iter   1:  RMS(Cart)=    0.0114233075 RMS(Int)=    0.5147322800
 Iter   2:  RMS(Cart)=    0.0014599299 RMS(Int)=    0.0004158242
 Iter   3:  RMS(Cart)=    0.0002203225 RMS(Int)=    0.0000961929
 Iter   4:  RMS(Cart)=    0.0000317502 RMS(Int)=    0.0000142586
 Iter   5:  RMS(Cart)=    0.0000050874 RMS(Int)=    0.0000022647
 Iter   6:  RMS(Cart)=    0.0000007766 RMS(Int)=    0.0000004584
 Iter   7:  RMS(Cart)=    0.0000001296 RMS(Int)=    0.0000000587
 Iter   8:  RMS(Cart)=    0.0000000205 RMS(Int)=    0.0000000140
done
Storing new coordinates                 .... done

                                .--------------------.
          ----------------------|Geometry convergence|-------------------------
          Item                value                   Tolerance       Converged
          ---------------------------------------------------------------------
          Energy change      -0.0000742710            0.0000002000      NO
          RMS gradient        0.0008218010            0.0000080000      NO
          MAX gradient        0.0042226647            0.0000300000      NO
          RMS step            0.0245769576            0.0001000000      NO
          MAX step            0.1095962019            0.0002000000      NO
          ........................................................
          Max(Bonds)      0.0043      Max(Angles)    1.70
          Max(Dihed)        6.28      Max(Improp)    0.00
          ---------------------------------------------------------------------

The optimization has not yet converged - more geometry cycles are needed


    ---------------------------------------------------------------------------
                         Redundant Internal Coordinates
                            (Angstroem and degrees)

        Definition                    Value    dE/dq     Step     New-Value
    ----------------------------------------------------------------------------
     1. B(C   1,C   0)                1.5164  0.000770 -0.0024    1.5140   
     2. B(C   2,C   1)                1.4122  0.002409 -0.0042    1.4081   
     3. B(C   3,C   2)                1.5172  0.000649 -0.0014    1.5158   
     4. B(C   4,C   2)                1.4433 -0.000888 -0.0005    1.4428   
     5. B(C   5,C   4)                1.4326  0.000116 -0.0022    1.4304   
     6. B(C   6,C   5)                1.5229  0.000354 -0.0036    1.5194   
     7. B(C   7,C   6)                1.5142  0.000239 -0.0007    1.5136   
     8. B(C   8,C   7)                1.3452  0.000563 -0.0016    1.3436   
     9. B(C   9,C   8)                1.5133 -0.000066 -0.0001    1.5132   
    10. B(C  10,C   8)                1.5127  0.000041 -0.0001    1.5126   
    11. B(C  11,C   5)                1.4054 -0.000178  0.0003    1.4057   
    12. B(C  12,C  11)                1.4236 -0.000447  0.0023    1.4259   
    13. B(C  12,C   1)                1.4423 -0.000598  0.0014    1.4437   
    14. B(O  13,C  12)                1.3101  0.000058 -0.0002    1.3100   
    15. B(O  14,C   4)                1.3131 -0.000403  0.0016    1.3148   
    16. B(H  15,C   0)                1.0947 -0.001302  0.0038    1.0985   
    17. B(H  16,C   0)                1.1042 -0.000390  0.0015    1.1057   
    18. B(H  17,C   0)                1.0985  0.000910 -0.0032    1.0953   
    19. B(H  18,C   3)                1.0953 -0.001450  0.0043    1.0996   
    20. B(H  19,C   3)                1.1045 -0.000246  0.0010    1.1056   
    21. B(H  20,C   3)                1.0967  0.000760 -0.0022    1.0945   
    22. B(H  21,C   6)                1.1038  0.000135 -0.0010    1.1028   
    23. B(H  22,C   6)                1.0944 -0.000026 -0.0007    1.0937   
    24. B(H  23,C   7)                1.0936 -0.000019  0.0003    1.0939   
    25. B(H  24,C   9)                1.0958  0.000009  0.0000    1.0958   
    26. B(H  25,C   9)                1.1006  0.000038 -0.0001    1.1004   
    27. B(H  26,C   9)                1.1005  0.000043 -0.0002    1.1003   
    28. B(H  27,C  10)                1.0922 -0.000343  0.0020    1.0942   
    29. B(H  28,C  10)                1.0996  0.000116 -0.0005    1.0992   
    30. B(H  29,C  11)                1.0958  0.000052 -0.0002    1.0956   
    31. B(H  30,C  10)                1.1004 -0.000103  0.0011    1.1015   
    32. A(H  15,C   0,H  17)          108.35 -0.001187    0.64    108.99   
    33. A(C   1,C   0,H  16)          112.84 -0.000811    0.34    113.17   
    34. A(H  16,C   0,H  17)          105.09 -0.000528    0.41    105.50   
    35. A(C   1,C   0,H  15)          113.40  0.000754   -0.43    112.97   
    36. A(H  15,C   0,H  16)          106.95  0.000420   -0.39    106.57   
    37. A(C   1,C   0,H  17)          109.79  0.001204   -0.48    109.30   
    38. A(C   2,C   1,C  12)          121.92 -0.000762    0.33    122.24   
    39. A(C   0,C   1,C   2)          122.71  0.004105   -1.52    121.19   
    40. A(C   0,C   1,C  12)          115.37 -0.003345    1.19    116.56   
    41. A(C   1,C   2,C   4)          122.61 -0.000472    0.02    122.63   
    42. A(C   1,C   2,C   3)          122.22  0.004223   -1.28    120.94   
    43. A(C   3,C   2,C   4)          115.16 -0.003752    1.26    116.42   
    44. A(H  18,C   3,H  19)          106.68  0.000328   -0.29    106.39   
    45. A(C   2,C   3,H  18)          113.33  0.000524   -0.24    113.09   
    46. A(H  19,C   3,H  20)          105.42 -0.000940    0.62    106.04   
    47. A(C   2,C   3,H  20)          109.09  0.001382   -0.59    108.50   
    48. A(H  18,C   3,H  20)          108.77 -0.001025    0.56    109.34   
    49. A(C   2,C   3,H  19)          113.16 -0.000441    0.04    113.20   
    50. A(C   2,C   4,C   5)          115.28  0.000820   -0.21    115.07   
    51. A(C   2,C   4,O  14)          121.69 -0.002121    0.87    122.56   
    52. A(C   5,C   4,O  14)          123.03  0.001304   -0.67    122.36   
    53. A(C   6,C   5,C  11)          120.00 -0.000745    1.31    121.31   
    54. A(C   4,C   5,C   6)          118.67  0.001205   -1.70    116.98   
    55. A(C   4,C   5,C  11)          121.33 -0.000461    0.38    121.71   
    56. A(C   5,C   6,C   7)          113.49  0.000135    0.23    113.72   
    57. A(C   7,C   6,H  22)          110.47 -0.000085   -0.29    110.19   
    58. A(H  21,C   6,H  22)          107.35  0.000023    0.05    107.39   
    59. A(C   5,C   6,H  22)          108.82  0.000249   -1.05    107.77   
    60. A(C   7,C   6,H  21)          107.42  0.000054    0.04    107.45   
    61. A(C   5,C   6,H  21)          109.11 -0.000392    1.06    110.17   
    62. A(C   8,C   7,H  23)          116.75 -0.000359    0.39    117.14   
    63. A(C   6,C   7,H  23)          113.73 -0.000384    0.58    114.31   
    64. A(C   6,C   7,C   8)          129.52  0.000744   -0.98    128.54   
    65. A(C   9,C   8,C  10)          114.42 -0.000479    0.68    115.10   
    66. A(C   7,C   8,C  10)          124.70  0.000705   -1.01    123.69   
    67. A(C   7,C   8,C   9)          120.88 -0.000226    0.33    121.22   
    68. A(H  25,C   9,H  26)          106.14  0.000008   -0.02    106.12   
    69. A(H  24,C   9,H  26)          108.09  0.000000    0.04    108.14   
    70. A(C   8,C   9,H  26)          111.29 -0.000023    0.09    111.38   
    71. A(H  24,C   9,H  25)          107.97  0.000026   -0.07    107.90   
    72. A(C   8,C   9,H  25)          111.18  0.000026   -0.11    111.07   
    73. A(C   8,C   9,H  24)          111.92 -0.000034    0.06    111.98   
    74. A(H  28,C  10,H  30)          106.20  0.000024    0.07    106.27   
    75. A(H  27,C  10,H  30)          108.44 -0.000160    1.10    109.55   
    76. A(C   8,C  10,H  30)          111.21 -0.000326    0.82    112.03   
    77. A(H  27,C  10,H  28)          107.70 -0.000119   -0.27    107.42   
    78. A(C   8,C  10,H  28)          110.39  0.000188   -0.38    110.01   
    79. A(C   8,C  10,H  27)          112.62  0.000374   -1.27    111.35   
    80. A(C  12,C  11,H  29)          116.62 -0.000057    0.17    116.79   
    81. A(C   5,C  11,H  29)          119.06 -0.000030    0.06    119.13   
    82. A(C   5,C  11,C  12)          124.31  0.000087   -0.23    124.08   
    83. A(C  11,C  12,O  13)          123.02  0.000359   -0.01    123.01   
    84. A(C   1,C  12,O  13)          122.46 -0.001142    0.29    122.75   
    85. A(C   1,C  12,C  11)          114.52  0.000783   -0.28    114.24   
    86. D(C  12,C   1,C   0,H  16)     83.38 -0.000294    1.24     84.62   
    87. D(C  12,C   1,C   0,H  15)   -154.82  0.000216    0.66   -154.16   
    88. D(C  12,C   1,C   0,H  17)    -33.48  0.000078    0.84    -32.64   
    89. D(C   2,C   1,C   0,H  16)    -97.11 -0.000487    1.49    -95.62   
    90. D(C   2,C   1,C   0,H  17)    146.04 -0.000115    1.08    147.12   
    91. D(C   2,C   1,C   0,H  15)     24.69  0.000023    0.91     25.60   
    92. D(C   3,C   2,C   1,C   0)      3.68  0.000569   -0.87      2.80   
    93. D(C   3,C   2,C   1,C  12)   -176.84  0.000352   -0.61   -177.46   
    94. D(C   4,C   2,C   1,C   0)   -177.09  0.000412   -0.60   -177.69   
    95. D(C   4,C   2,C   1,C  12)      2.39  0.000196   -0.34      2.05   
    96. D(H  19,C   3,C   2,C   4)     92.13 -0.000355    1.50     93.63   
    97. D(H  20,C   3,C   2,C   1)    154.40  0.000047    1.35    155.75   
    98. D(H  19,C   3,C   2,C   1)    -88.59 -0.000483    1.75    -86.83   
    99. D(H  18,C   3,C   2,C   4)   -146.23  0.000145    0.96   -145.27   
   100. D(H  18,C   3,C   2,C   1)     33.06  0.000018    1.21     34.27   
   101. D(H  20,C   3,C   2,C   4)    -24.89  0.000175    1.10    -23.79   
   102. D(O  14,C   4,C   2,C   3)     -1.79 -0.000368    1.12     -0.66   
   103. D(O  14,C   4,C   2,C   1)    178.93 -0.000277    0.88    179.81   
   104. D(C   5,C   4,C   2,C   3)    177.37 -0.000101    0.77    178.14   
   105. D(C   5,C   4,C   2,C   1)     -1.91 -0.000010    0.52     -1.39   
   106. D(C  11,C   5,C   4,O  14)    179.99  0.000090   -0.79    179.20   
   107. D(C   6,C   5,C   4,O  14)     -0.07  0.000160   -1.11     -1.18   
   108. D(C   6,C   5,C   4,C   2)   -179.22 -0.000079   -0.77   -179.99   
   109. D(C  11,C   5,C   4,C   2)      0.84 -0.000149   -0.45      0.39   
   110. D(H  22,C   6,C   5,C  11)   -151.18  0.000115   -1.57   -152.74   
   111. D(H  22,C   6,C   5,C   4)     28.88  0.000045   -1.25     27.63   
   112. D(H  21,C   6,C   5,C  11)    -34.34  0.000064   -1.51    -35.85   
   113. D(H  21,C   6,C   5,C   4)    145.71 -0.000006   -1.19    144.52   
   114. D(C   7,C   6,C   5,C  11)     85.39 -0.000055   -0.58     84.81   
   115. D(C   7,C   6,C   5,C   4)    -94.55 -0.000124   -0.26    -94.81   
   116. D(C   8,C   7,C   6,C   5)    118.84  0.000540   -6.28    112.56   
   117. D(H  23,C   7,C   6,H  22)    176.53  0.000059   -4.34    172.20   
   118. D(H  23,C   7,C   6,H  21)     59.75  0.000046   -4.26     55.49   
   119. D(H  23,C   7,C   6,C   5)    -60.94  0.000418   -5.76    -66.70   
   120. D(C   8,C   7,C   6,H  22)     -3.69  0.000181   -4.86     -8.55   
   121. D(C   8,C   7,C   6,H  21)   -120.47  0.000168   -4.78   -125.25   
   122. D(C  10,C   8,C   7,H  23)    178.97  0.000152   -3.42    175.54   
   123. D(C  10,C   8,C   7,C   6)     -0.81  0.000027   -2.89     -3.70   
   124. D(C   9,C   8,C   7,H  23)     -1.02  0.000182   -2.60     -3.62   
   125. D(C   9,C   8,C   7,C   6)    179.20  0.000057   -2.06    177.13   
   126. D(H  26,C   9,C   8,C  10)    -60.34 -0.000025    0.81    -59.53   
   127. D(H  26,C   9,C   8,C   7)    119.65 -0.000052    0.08    119.73   
   128. D(H  25,C   9,C   8,C  10)     57.76 -0.000014    0.78     58.53   
   129. D(H  25,C   9,C   8,C   7)   -122.25 -0.000041    0.04   -122.21   
   130. D(H  24,C   9,C   8,C  10)    178.59  0.000014    0.65    179.24   
   131. D(H  24,C   9,C   8,C   7)     -1.42 -0.000013   -0.09     -1.51   
   132. D(H  30,C  10,C   8,C   9)    -71.98  0.000035   -2.80    -74.78   
   133. D(H  30,C  10,C   8,C   7)    108.03  0.000063   -2.03    106.00   
   134. D(H  28,C  10,C   8,C   9)     45.64 -0.000019   -2.45     43.19   
   135. D(H  28,C  10,C   8,C   7)   -134.35  0.000009   -1.68   -136.03   
   136. D(H  27,C  10,C   8,C   9)    166.05  0.000214   -3.93    162.13   
   137. D(H  27,C  10,C   8,C   7)    -13.94  0.000242   -3.15    -17.09   
   138. D(H  29,C  11,C   5,C   6)      0.55  0.000058    0.23      0.77   
   139. D(H  29,C  11,C   5,C   4)   -179.51  0.000130   -0.10   -179.61   
   140. D(C  12,C  11,C   5,C   6)    179.84  0.000062    0.55    180.39   
   141. D(C  12,C  11,C   5,C   4)     -0.22  0.000134    0.22     -0.00   
   142. D(C   1,C  12,C  11,H  29)    179.84  0.000088    0.29    180.14   
   143. D(C   1,C  12,C  11,C   5)      0.53  0.000084   -0.02      0.52   
   144. D(O  13,C  12,C   1,C   2)    178.26 -0.000307    0.44    178.70   
   145. D(O  13,C  12,C   1,C   0)     -2.23 -0.000472    0.68     -1.55   
   146. D(C  11,C  12,C   1,C   2)     -1.58 -0.000236    0.07     -1.51   
   147. D(O  13,C  12,C  11,C   5)   -179.30  0.000158   -0.39   -179.69   
   148. D(C  11,C  12,C   1,C   0)    177.94 -0.000402    0.31    178.25   
   149. D(O  13,C  12,C  11,H  29)      0.01  0.000162   -0.08     -0.07   
    ----------------------------------------------------------------------------

         *************************************************************
         *                GEOMETRY OPTIMIZATION CYCLE  53            *
         *************************************************************
---------------------------------
CARTESIAN COORDINATES (ANGSTROEM)
---------------------------------
  C      3.934541    0.408230    0.792020
  C      2.552074    0.067836    0.277263
  C      1.669458    1.073125   -0.162106
  C      2.097483    2.526908   -0.193388
  C      0.328647    0.788720   -0.612762
  C     -0.030591   -0.595784   -0.610594
  C     -1.433649   -0.944523   -1.077762
  C     -2.435579   -1.075081    0.049173
  C     -3.488452   -0.288518    0.328569
  C     -4.427605   -0.611612    1.470161
  C     -3.819898    0.973051   -0.437307
  C      0.867532   -1.591407   -0.188611
  C      2.192850   -1.330415    0.268107
  O      3.014765   -2.275763    0.651189
  O     -0.495612    1.728909   -1.019255
  H      4.002080    1.426749    1.197842
  H      4.719817    0.324478    0.018162
  H      4.216013   -0.305979    1.573215
  H      3.160662    2.658235   -0.441594
  H      1.934399    3.049787    0.766967
  H      1.485181    3.053373   -0.932192
  H     -1.425082   -1.901859   -1.625118
  H     -1.754068   -0.169386   -1.779671
  H     -2.253189   -1.921128    0.718186
  H     -4.148750   -1.540481    1.980368
  H     -5.462585   -0.719902    1.112383
  H     -4.445285    0.196945    2.216205
  H     -2.962973    1.320583   -1.022238
  H     -4.088998    1.777536    0.261671
  H      0.550190   -2.639797   -0.210327
  H     -4.688535    0.837510   -1.100885

----------------------------
CARTESIAN COORDINATES (A.U.)
----------------------------
  NO LB      ZA    FRAG     MASS         X           Y           Z
   0 C     6.0000    0    12.011    7.435204    0.771444    1.496700
   1 C     6.0000    0    12.011    4.822720    0.128191    0.523952
   2 C     6.0000    0    12.011    3.154819    2.027913   -0.306336
   3 C     6.0000    0    12.011    3.963668    4.775164   -0.365450
   4 C     6.0000    0    12.011    0.621053    1.490465   -1.157953
   5 C     6.0000    0    12.011   -0.057809   -1.125869   -1.153856
   6 C     6.0000    0    12.011   -2.709205   -1.784891   -2.036676
   7 C     6.0000    0    12.011   -4.602577   -2.031609    0.092923
   8 C     6.0000    0    12.011   -6.592220   -0.545220    0.620905
   9 C     6.0000    0    12.011   -8.366960   -1.155779    2.778202
  10 C     6.0000    0    12.011   -7.218561    1.838800   -0.826391
  11 C     6.0000    0    12.011    1.639398   -3.007323   -0.356424
  12 C     6.0000    0    12.011    4.143886   -2.514120    0.506649
  13 O     8.0000    0    15.999    5.697080   -4.300569    1.230569
  14 O     8.0000    0    15.999   -0.936571    3.267165   -1.926112
  15 H     1.0000    0     1.008    7.562834    2.696165    2.263594
  16 H     1.0000    0     1.008    8.919162    0.613174    0.034321
  17 H     1.0000    0     1.008    7.967110   -0.578216    2.972945
  18 H     1.0000    0     1.008    5.972786    5.023335   -0.834492
  19 H     1.0000    0     1.008    3.655485    5.763262    1.449358
  20 H     1.0000    0     1.008    2.806585    5.770039   -1.761587
  21 H     1.0000    0     1.008   -2.693015   -3.593993   -3.071028
  22 H     1.0000    0     1.008   -3.314708   -0.320093   -3.363090
  23 H     1.0000    0     1.008   -4.257910   -3.630405    1.357175
  24 H     1.0000    0     1.008   -7.840002   -2.911087    3.742354
  25 H     1.0000    0     1.008  -10.322789   -1.360417    2.102100
  26 H     1.0000    0     1.008   -8.400371    0.372172    4.188020
  27 H     1.0000    0     1.008   -5.599207    2.495541   -1.931749
  28 H     1.0000    0     1.008   -7.727085    3.359056    0.494486
  29 H     1.0000    0     1.008    1.039709   -4.988493   -0.397460
  30 H     1.0000    0     1.008   -8.860046    1.582665   -2.080370

--------------------------------
INTERNAL COORDINATES (ANGSTROEM)
--------------------------------
 C      0   0   0     0.000000000000     0.00000000     0.00000000
 C      1   0   0     1.513954427384     0.00000000     0.00000000
 C      2   1   0     1.408070237316   121.19540487     0.00000000
 C      3   2   1     1.515805900912   120.94232853     2.80060247
 C      3   2   1     1.442827780197   122.63174022   182.30535493
 C      5   3   2     1.430353155622   115.06965430   358.60857136
 C      6   5   3     1.519354375216   116.97726572   180.01563487
 C      7   6   5     1.513569054738   113.71331843   265.18835973
 C      8   7   6     1.343609591018   128.53960091   112.56103165
 C      9   8   7     1.513152429131   121.21440278   177.13054676
 C      9   8   7     1.512606363698   123.68822703   356.30604303
 C      6   5   3     1.405687847615   121.70635401     0.39047927
 C     12   6   5     1.425894808884   124.08111037     0.00000000
 O     13  12   6     1.309953582583   123.00818919   180.31128306
 O      5   3   2     1.314760279058   122.56188532   179.80718266
 H      1   2   3     1.098468869873   112.96893361    25.59702947
 H      1   2   3     1.105680572578   113.17478449   264.37811281
 H      1   2   3     1.095256734242   109.30328747   147.11975413
 H      4   3   2     1.099638052601   113.09214333    34.26766176
 H      4   3   2     1.105568029388   113.20479995   273.16477172
 H      4   3   2     1.094490797619   108.49917000   155.74676508
 H      7   6   5     1.102798025550   110.16305686   144.51620497
 H      7   6   5     1.093701065552   107.77011728    27.63461663
 H      8   7   6     1.093910183853   114.31149644   293.30216862
 H     10   9   8     1.095841403904   111.98177189   358.48521284
 H     10   9   8     1.100416276460   111.06775192   237.77998094
 H     10   9   8     1.100299043519   111.38341554   119.72129944
 H     11   9   8     1.094186314650   111.34415904   342.91802553
 H     11   9   8     1.099172695489   110.00463635   223.96169599
 H     12   6   5     1.095581468757   119.12750664   180.38569314
 H     11   9   8     1.101469661945   112.03714817   105.99597742

---------------------------
INTERNAL COORDINATES (A.U.)
---------------------------
 C      0   0   0     0.000000000000     0.00000000     0.00000000
 C      1   0   0     2.860959246993     0.00000000     0.00000000
 C      2   1   0     2.660867125853   121.19540487     0.00000000
 C      3   2   1     2.864458024905   120.94232853     2.80060247
 C      3   2   1     2.726549362986   122.63174022   182.30535493
 C      5   3   2     2.702975738916   115.06965430   358.60857136
 C      6   5   3     2.871163669533   116.97726572   180.01563487
 C      7   6   5     2.860230998233   113.71331843   265.18835973
 C      8   7   6     2.539054157934   128.53960091   112.56103165
 C      9   8   7     2.859443689934   121.21440278   177.13054676
 C      9   8   7     2.858411775816   123.68822703   356.30604303
 C      6   5   3     2.656365061773   121.70635401     0.39047927
 C     12   6   5     2.694550684571   124.08111037     0.00000000
 O     13  12   6     2.475453519232   123.00818919   180.31128306
 O      5   3   2     2.484536859178   122.56188532   179.80718266
 H      1   2   3     2.075805330697   112.96893361    25.59702947
 H      1   2   3     2.089433473769   113.17478449   264.37811281
 H      1   2   3     2.069735274051   109.30328747   147.11975413
 H      4   3   2     2.078014765853   113.09214333    34.26766176
 H      4   3   2     2.089220797962   113.20479995   273.16477172
 H      4   3   2     2.068287863596   108.49917000   155.74676508
 H      7   6   5     2.083986249318   110.16305686   144.51620497
 H      7   6   5     2.066795486271   107.77011728    27.63461663
 H      8   7   6     2.067190662589   114.31149644   293.30216862
 H     10   9   8     2.070840139591   111.98177189   358.48521284
 H     10   9   8     2.079485395820   111.06775192   237.77998094
 H     10   9   8     2.079263857667   111.38341554   119.72129944
 H     11   9   8     2.067712474173   111.34415904   342.91802553
 H     11   9   8     2.077135368359   110.00463635   223.96169599
 H     12   6   5     2.070348933351   119.12750664   180.38569314
 H     11   9   8     2.081476005899   112.03714817   105.99597742


           ************************************************************
           *        Program running with 4 parallel MPI-processes     *
           *              working on a common directory               *
           ************************************************************
------------------------------------------------------------------------------
                   ___                                                        
                  /   \      - P O W E R E D   B Y -                         
                 /     \                                                     
                 |  |  |   _    _      __       _____    __    __             
                 |  |  |  | |  | |    /  \     |  _  \  |  |  /  |          
                  \  \/   | |  | |   /    \    | | | |  |  | /  /          
                 / \  \   | |__| |  /  /\  \   | |_| |  |  |/  /          
                |  |  |   |  __  | /  /__\  \  |    /   |      \           
                |  |  |   | |  | | |   __   |  |    \   |  |\   \          
                \     /   | |  | | |  |  |  |  | |\  \  |  | \   \       
                 \___/    |_|  |_| |__|  |__|  |_| \__\ |__|  \__/        
                                                                              
                      - O R C A' S   B I G   F R I E N D -                    
                                      &                                       
                       - I N T E G R A L  F E E D E R -                       
                                                                              
 v1 FN, 2020, v2 2021                                                         
------------------------------------------------------------------------------


Reading SHARK input file PQ1_2e_0H_B3LYP_631Gd_opt.SHARKINP.tmp ... ok
----------------------
SHARK INTEGRAL PACKAGE
----------------------

Number of atoms                             ...     31
Number of basis functions                   ...    242
Number of shells                            ...    122
Maximum angular momentum                    ...      2
Integral batch strategy                     ... SHARK/LIBINT Hybrid
RI-J (if used) integral strategy            ... SPLIT-RIJ (Revised 2003 algorithm where possible)
Printlevel                                  ...      1
Contraction scheme used                     ... SEGMENTED contraction
Coulomb Range Separation                    ... NOT USED
Exchange Range Separation                   ... NOT USED
Finite Nucleus Model                        ... NOT USED
Auxiliary Coulomb fitting basis             ... AVAILABLE
   # of basis functions in Aux-J            ...    911
   # of shells in Aux-J                     ...    305
   Maximum angular momentum in Aux-J        ...      4
Auxiliary J/K fitting basis                 ... NOT available
Auxiliary Correlation fitting basis         ... NOT available
Auxiliary 'external' fitting basis          ... NOT available
Integral threshold                          ...     2.500000e-11
Primitive cut-off                           ...     2.500000e-12
Primitive pair pre-selection threshold      ...     2.500000e-12

Calculating pre-screening integrals         ... done (  0.0 sec) Dimension = 122
Organizing shell pair data                  ... done (  0.0 sec)
Shell pair information
Total number of shell pairs                 ...      7503
Shell pairs after pre-screening             ...      6021
Total number of primitive shell pairs       ...     42268
Primitive shell pairs kept                  ...     19838
          la=0 lb=0:   2288 shell pairs
          la=1 lb=0:   1986 shell pairs
          la=1 lb=1:    433 shell pairs
          la=2 lb=0:    841 shell pairs
          la=2 lb=1:    386 shell pairs
          la=2 lb=2:     87 shell pairs

Calculating one electron integrals          ... done (  0.0 sec)
Calculating RI/J V-Matrix + Cholesky decomp.... done (  0.0 sec)
Calculating Nuclear repulsion               ... done (  0.0 sec) ENN=    947.712754713197 Eh

SHARK setup successfully completed in   0.2 seconds

Maximum memory used throughout the entire GTOINT-calculation: 16.1 MB


           ************************************************************
           *        Program running with 4 parallel MPI-processes     *
           *              working on a common directory               *
           ************************************************************

Diagonalization of the overlap matrix:
Smallest eigenvalue                        ... 4.856e-04
Time for diagonalization                   ...    0.010 sec
Threshold for overlap eigenvalues          ... 1.000e-08
Number of eigenvalues below threshold      ... 0
Time for construction of square roots      ...    0.006 sec
Total time needed                          ...    0.017 sec

-------------------
DFT GRID GENERATION
-------------------

General Integration Accuracy     IntAcc      ... 4.959
Radial Grid Type                 RadialGrid  ... OptM3 with GC (2021)
Angular Grid (max. ang.)         AngularGrid ... 6 (Lebedev-590)
Angular grid pruning method      GridPruning ... 4 (adaptive)
Weight generation scheme         WeightScheme... Becke
Basis function cutoff            BFCut       ... 1.0000e-11
Integration weight cutoff        WCut        ... 1.0000e-14
Angular grids for H and He will be reduced by one unit
Partially contracted basis set               ... off
Rotationally invariant grid construction     ... off

Total number of grid points                  ...   351078
Total number of batches                      ...     5502
Average number of points per batch           ...       63
Average number of grid points per atom       ...    11325
Time for grid setup =    4.341 sec

--------------------
COSX GRID GENERATION
--------------------

GRIDX 1
-------
General Integration Accuracy     IntAcc      ... 4.020
Radial Grid Type                 RadialGrid  ... OptM3 with GC (2021)
Angular Grid (max. ang.)         AngularGrid ... 2 (Lebedev-110)
Angular grid pruning method      GridPruning ... 4 (adaptive)
Weight generation scheme         WeightScheme... Becke
Basis function cutoff            BFCut       ... 1.0000e-11
Integration weight cutoff        WCut        ... 1.0000e-14
Angular grids for H and He will be reduced by one unit
Partially contracted basis set               ... on
Rotationally invariant grid construction     ... off

Total number of grid points                  ...    38486
Total number of batches                      ...      618
Average number of points per batch           ...       62
Average number of grid points per atom       ...     1241
UseSFitting                                  ... on

GRIDX 2
-------
General Integration Accuracy     IntAcc      ... 4.338
Radial Grid Type                 RadialGrid  ... OptM3 with GC (2021)
Angular Grid (max. ang.)         AngularGrid ... 3 (Lebedev-194)
Angular grid pruning method      GridPruning ... 4 (adaptive)
Weight generation scheme         WeightScheme... Becke
Basis function cutoff            BFCut       ... 1.0000e-11
Integration weight cutoff        WCut        ... 1.0000e-14
Angular grids for H and He will be reduced by one unit
Partially contracted basis set               ... on
Rotationally invariant grid construction     ... off

Total number of grid points                  ...    84091
Total number of batches                      ...     1328
Average number of points per batch           ...       63
Average number of grid points per atom       ...     2713
UseSFitting                                  ... on

GRIDX 3
-------
General Integration Accuracy     IntAcc      ... 4.871
Radial Grid Type                 RadialGrid  ... OptM3 with GC (2021)
Angular Grid (max. ang.)         AngularGrid ... 4 (Lebedev-302)
Angular grid pruning method      GridPruning ... 4 (adaptive)
Weight generation scheme         WeightScheme... Becke
Basis function cutoff            BFCut       ... 1.0000e-11
Integration weight cutoff        WCut        ... 1.0000e-14
Angular grids for H and He will be reduced by one unit
Partially contracted basis set               ... on
Rotationally invariant grid construction     ... off

Total number of grid points                  ...   160551
Total number of batches                      ...     2523
Average number of points per batch           ...       63
Average number of grid points per atom       ...     5179
UseSFitting                                  ... on

Time for X-Grid setup             =    2.196 sec


--------------------
CPCM SOLVATION MODEL
--------------------
CPCM parameters:
  Epsilon                                         ...      80.4000
  Refrac                                          ...       1.3300
  Rsolv                                           ...       1.3000
  Surface type                                    ... GAUSSIAN VDW
  Epsilon function type                           ...         CPCM
Radii:
 Radius for C  used is    3.8550 Bohr (=   2.0400 Ang.)
 Radius for O  used is    3.4469 Bohr (=   1.8240 Ang.)
 Radius for H  used is    2.4944 Bohr (=   1.3200 Ang.)
Calculating surface                               ...        done! (  0.0s)
GEPOL surface points                              ...         1679
GEPOL Volume                                      ...    1809.6406
GEPOL Surface-area                                ...     955.8175
Calculating surface distance matrix               ...        done! (  0.0s)
Performing Cholesky decomposition & store         ...        done! (  0.2s)
Overall time for CPCM initialization              ...                 0.2s
--------------
SCF ITERATIONS
--------------
ITER       Energy         Delta-E        Max-DP      RMS-DP      [F,P]     Damp
               ***  Starting incremental Fock matrix formation  ***
  0   -655.2009510834   0.000000000000 0.01009930  0.00029329  0.0503051 0.7000
                      *** Initiating the SOSCF procedure ***
                      *** Re-Reading the Fockian *** 
                      *** Removing any level shift *** 
ITER      Energy       Delta-E        Grad      Rot      Max-DP    RMS-DP
  1   -655.20714888  -0.0061978006  0.002904  0.002904  0.035036  0.000940
               *** Restarting incremental Fock matrix formation ***
  2   -655.22419907  -0.0170501897  0.001584  0.004453  0.011254  0.000260
  3   -655.22470427  -0.0005051952  0.000846  0.002767  0.006220  0.000133
  4   -655.22465727   0.0000469958  0.001503  0.001558  0.004014  0.000082
  5   -655.22473555  -0.0000782788  0.000090  0.000228  0.000564  0.000014
  6   -655.22473521   0.0000003466  0.000111  0.000165  0.000326  0.000007
  7   -655.22473629  -0.0000010798  0.000021  0.000073  0.000070  0.000002
  8   -655.22473627   0.0000000156  0.000035  0.000048  0.000044  0.000001
                  ***Gradient check signals convergence***
              ***Rediagonalizing the Fockian in SOSCF/NRSCF***

               *****************************************************
               *                     SUCCESS                       *
               *           SCF CONVERGED AFTER   9 CYCLES          *
               *****************************************************

Old exchange energy                            =    -18.023031764 Eh
New exchange energy                            =    -18.023041195 Eh
Exchange energy change after final integration =     -0.000009431 Eh
Total energy after final integration           =   -655.224745725 Eh
Final COS-X integration done in                =    11.905 sec
Total Energy       :         -655.22474573 Eh          -17829.57177 eV
  Last Energy change         ...   -2.4999e-08  Tolerance :   1.0000e-08
  Last MAX-Density change    ...    3.5527e-15  Tolerance :   1.0000e-07
             **** THE GBW FILE WAS UPDATED (PQ1_2e_0H_B3LYP_631Gd_opt.gbw) ****
             **** DENSITY PQ1_2e_0H_B3LYP_631Gd_opt.scfp WAS UPDATED ****
             **** ENERGY FILE WAS UPDATED (PQ1_2e_0H_B3LYP_631Gd_opt.en.tmp) ****
             **** THE GBW FILE WAS UPDATED (PQ1_2e_0H_B3LYP_631Gd_opt.gbw) ****
             **** DENSITY PQ1_2e_0H_B3LYP_631Gd_opt.scfp WAS UPDATED ****
Total SCF time: 0 days 0 hours 1 min 25 sec 

Maximum memory used throughout the entire SCF-calculation: 93.0 MB

-------------------------   --------------------
FINAL SINGLE POINT ENERGY      -655.224745725209
-------------------------   --------------------


           ************************************************************
           *        Program running with 4 parallel MPI-processes     *
           *              working on a common directory               *
           ************************************************************
------------------------------------------------------------------------------
                         ORCA SCF GRADIENT CALCULATION
------------------------------------------------------------------------------

 ... reading COSX grid (gridx3)
Gradient of the Kohn-Sham DFT energy:
Kohn-Sham wavefunction type      ... RKS
Hartree-Fock exchange scaling    ...    0.200
Number of operators              ...    1
Number of atoms                  ...   31
Basis set dimensions             ...  242
Integral neglect threshold       ... 2.5e-11
Integral primitive cutoff        ... 2.5e-12
SHARK Integral package           ... ON

Nuc. rep. gradient       (SHARK) ... done (  0.0 sec)
HCore & Overlap gradient (SHARK) ... done (  0.2 sec)
RI-J gradient            (SHARK) ... done (  0.9 sec)
COSX-gradient                    ... done ( 14.9 sec)
Exchange-correlation gradient    ... done

------------------
CARTESIAN GRADIENT
------------------

   1   C   :   -0.000859866   -0.000429018    0.000280250
   2   C   :   -0.000106419    0.002018577   -0.000591570
   3   C   :    0.001805813   -0.001058407    0.001194286
   4   C   :   -0.000051636   -0.000636324   -0.000269864
   5   C   :   -0.001500048   -0.000546730   -0.000216478
   6   C   :   -0.000297139    0.000492249   -0.000205261
   7   C   :    0.000172025    0.000772104    0.000318380
   8   C   :   -0.000209594    0.001290024    0.000199077
   9   C   :    0.000439200   -0.001280264   -0.000995814
  10   C   :   -0.000848358   -0.000391290   -0.000390773
  11   C   :    0.000140602   -0.000154865    0.001586704
  12   C   :    0.000302365   -0.000871166    0.000186099
  13   C   :   -0.000240332   -0.000605505   -0.000294693
  14   O   :   -0.000191437   -0.000391046   -0.000122119
  15   O   :   -0.001518466   -0.001829308    0.000032904
  16   H   :   -0.000174874    0.002043324   -0.000086420
  17   H   :    0.000259330   -0.000345468   -0.000195744
  18   H   :   -0.000528629    0.000727602   -0.000853357
  19   H   :    0.002050335   -0.000224030    0.000397924
  20   H   :   -0.000535675    0.000233259    0.000340950
  21   H   :    0.000277824   -0.001048295    0.000642478
  22   H   :   -0.000717838    0.000896790   -0.000464287
  23   H   :    0.000407521    0.000305791    0.000034295
  24   H   :    0.001007436    0.000965405    0.000981674
  25   H   :   -0.000034752    0.000076742   -0.000066788
  26   H   :    0.000005360    0.000038294    0.000117299
  27   H   :    0.000143601   -0.000106364   -0.000152625
  28   H   :    0.000289215    0.000018828   -0.000737761
  29   H   :    0.000797195   -0.000076199   -0.000406320
  30   H   :   -0.000044343    0.000068366   -0.000003752
  31   H   :   -0.000230825    0.000024166   -0.000220720

Difference to translation invariance:
           :    0.0000075929   -0.0000227572    0.0000379736

Difference to rotation invariance:
           :   -0.0000412408   -0.0015930938   -0.0004106905

Norm of the cartesian gradient     ...    0.0070427452
RMS gradient                       ...    0.0007302987
MAX gradient                       ...    0.0020503347

-------
TIMINGS
-------

Total SCF gradient time            ...       24.136 sec

One electron gradient       ....       0.217 sec  (  0.9%)
RI-J Coulomb gradient       ....       0.941 sec  (  3.9%)
COSX gradient               ....      14.945 sec  ( 61.9%)
XC gradient                 ....       6.182 sec  ( 25.6%)
CPCM gradient               ....       0.471 sec  (  2.0%)
   A-Matrix (El+Nuc)        ....       0.125 sec  (  0.5%)
   Potential                ....       0.346 sec  (  1.4%)

Maximum memory used throughout the entire SCFGRAD-calculation: 73.7 MB
------------------------------------------------------------------------------
                         ORCA GEOMETRY RELAXATION STEP
------------------------------------------------------------------------------

Reading the OPT-File                    .... done
Getting information on internals        .... done
Copying old internal coords+grads       .... done
Making the new internal coordinates     .... (new redundants).... done
Validating the new internal coordinates .... (new redundants).... done
Calculating the B-matrix                .... done
Calculating the G,G- and P matrices     .... done
Transforming gradient to internals      .... done
Projecting the internal gradient        .... done
Number of atoms                         ....  31
Number of internal coordinates          .... 149
Current Energy                          ....  -655.224745725 Eh
Current gradient norm                   ....     0.007042745 Eh/bohr
Maximum allowed component of the step   ....  0.300
Current trust radius                    ....  0.300
Updating the Hessian (BFGS)             .... done
Forming the augmented Hessian           .... done
Diagonalizing the augmented Hessian     .... done
Last element of RFO vector              ....  0.949413856
Lowest eigenvalues of augmented Hessian:
 -0.000585076  0.001742856  0.006100355  0.008699611  0.011382456
Length of the computed step             ....  0.330759437
Warning: the length of the step is outside the trust region - taking restricted step instead
The input lambda is                     ....    -0.000585
   iter:   1  x=   -0.000781  g=   99.271875 f(x)=     0.019402
   iter:   2  x=   -0.000812  g=   76.195053 f(x)=     0.002388
   iter:   3  x=   -0.000813  g=   73.185213 f(x)=     0.000048
   iter:   4  x=   -0.000813  g=   73.124464 f(x)=     0.000000
   iter:   5  x=   -0.000813  g=   73.124438 f(x)=     0.000000
The output lambda is                    ....    -0.000813 (5 iterations)
The final length of the internal step   ....  0.300000000
Converting the step to cartesian space:
 Initial RMS(Int)=    0.0245769576
Transforming coordinates:
 Iter   0:  RMS(Cart)=    0.0575144672 RMS(Int)=    0.8907398454
 Iter   1:  RMS(Cart)=    0.0018588191 RMS(Int)=    0.0013559297
 Iter   2:  RMS(Cart)=    0.0001543626 RMS(Int)=    0.0000909422
 Iter   3:  RMS(Cart)=    0.0000135194 RMS(Int)=    0.0000101685
 Iter   4:  RMS(Cart)=    0.0000012023 RMS(Int)=    0.0000007216
 Iter   5:  RMS(Cart)=    0.0000001077 RMS(Int)=    0.0000000804
 Iter   6:  RMS(Cart)=    0.0000000098 RMS(Int)=    0.0000000060
done
Storing new coordinates                 .... done

                                .--------------------.
          ----------------------|Geometry convergence|-------------------------
          Item                value                   Tolerance       Converged
          ---------------------------------------------------------------------
          Energy change      -0.0000467492            0.0000002000      NO
          RMS gradient        0.0010390883            0.0000080000      NO
          MAX gradient        0.0038612423            0.0000300000      NO
          RMS step            0.0245769576            0.0001000000      NO
          MAX step            0.0904888773            0.0002000000      NO
          ........................................................
          Max(Bonds)      0.0018      Max(Angles)    0.48
          Max(Dihed)        5.18      Max(Improp)    0.00
          ---------------------------------------------------------------------

The optimization has not yet converged - more geometry cycles are needed


    ---------------------------------------------------------------------------
                         Redundant Internal Coordinates
                            (Angstroem and degrees)

        Definition                    Value    dE/dq     Step     New-Value
    ----------------------------------------------------------------------------
     1. B(C   1,C   0)                1.5140 -0.001042  0.0003    1.5142   
     2. B(C   2,C   1)                1.4081 -0.003861  0.0008    1.4088   
     3. B(C   3,C   2)                1.5158 -0.001131  0.0002    1.5160   
     4. B(C   4,C   2)                1.4428  0.001283  0.0000    1.4429   
     5. B(C   5,C   4)                1.4304 -0.002860  0.0018    1.4321   
     6. B(C   6,C   5)                1.5194 -0.001767  0.0018    1.5211   
     7. B(C   7,C   6)                1.5136 -0.001031  0.0007    1.5143   
     8. B(C   8,C   7)                1.3436 -0.001896  0.0007    1.3444   
     9. B(C   9,C   8)                1.5132  0.000186 -0.0001    1.5131   
    10. B(C  10,C   8)                1.5126 -0.000506  0.0004    1.5130   
    11. B(C  11,C   5)                1.4057  0.000727 -0.0002    1.4055   
    12. B(C  12,C  11)                1.4259  0.000460 -0.0004    1.4255   
    13. B(C  12,C   1)                1.4437  0.001605 -0.0008    1.4429   
    14. B(O  13,C  12)                1.3100  0.000123  0.0001    1.3101   
    15. B(O  14,C   4)                1.3148 -0.000363  0.0004    1.3151   
    16. B(H  15,C   0)                1.0985  0.001850 -0.0005    1.0980   
    17. B(H  16,C   0)                1.1057  0.000357 -0.0000    1.1057   
    18. B(H  17,C   0)                1.0953 -0.001229  0.0004    1.0957   
    19. B(H  18,C   3)                1.0996  0.001865 -0.0004    1.0992   
    20. B(H  19,C   3)                1.1056  0.000482 -0.0003    1.1053   
    21. B(H  20,C   3)                1.0945 -0.001087  0.0004    1.0949   
    22. B(H  21,C   6)                1.1028 -0.000555  0.0005    1.1033   
    23. B(H  22,C   6)                1.0937  0.000077  0.0001    1.0938   
    24. B(H  23,C   7)                1.0939  0.000024 -0.0000    1.0939   
    25. B(H  24,C   9)                1.0958 -0.000097  0.0001    1.0960   
    26. B(H  25,C   9)                1.1004 -0.000053  0.0000    1.1004   
    27. B(H  26,C   9)                1.1003 -0.000180  0.0002    1.1005   
    28. B(H  27,C  10)                1.0942  0.000620 -0.0005    1.0937   
    29. B(H  28,C  10)                1.0992 -0.000504  0.0004    1.0996   
    30. B(H  29,C  11)                1.0956 -0.000054  0.0000    1.0956   
    31. B(H  30,C  10)                1.1015  0.000308 -0.0003    1.1012   
    32. A(H  15,C   0,H  17)          108.99  0.000595    0.02    109.01   
    33. A(C   1,C   0,H  16)          113.17 -0.000009    0.13    113.30   
    34. A(H  16,C   0,H  17)          105.50  0.000049    0.09    105.59   
    35. A(C   1,C   0,H  15)          112.97 -0.000622   -0.02    112.95   
    36. A(H  15,C   0,H  16)          106.57  0.000152   -0.07    106.50   
    37. A(C   1,C   0,H  17)          109.30 -0.000088   -0.14    109.16   
    38. A(C   2,C   1,C  12)          122.24  0.000406    0.00    122.25   
    39. A(C   0,C   1,C   2)          121.20 -0.003810    0.02    121.22   
    40. A(C   0,C   1,C  12)          116.56  0.003404   -0.02    116.54   
    41. A(C   1,C   2,C   4)          122.63  0.000471    0.01    122.64   
    42. A(C   1,C   2,C   3)          120.94 -0.003405   -0.08    120.86   
    43. A(C   3,C   2,C   4)          116.42  0.002934    0.07    116.50   
    44. A(H  18,C   3,H  19)          106.39  0.000159   -0.11    106.28   
    45. A(C   2,C   3,H  18)          113.09 -0.000319   -0.08    113.01   
    46. A(H  19,C   3,H  20)          106.04  0.000212    0.11    106.16   
    47. A(C   2,C   3,H  20)          108.50 -0.000716   -0.04    108.46   
    48. A(H  18,C   3,H  20)          109.33  0.000841   -0.03    109.30   
    49. A(C   2,C   3,H  19)          113.20 -0.000087    0.16    113.37   
    50. A(C   2,C   4,C   5)          115.07 -0.000389   -0.02    115.05   
    51. A(C   2,C   4,O  14)          122.56  0.003080   -0.15    122.41   
    52. A(C   5,C   4,O  14)          122.36 -0.002685    0.16    122.52   
    53. A(C   6,C   5,C  11)          121.32  0.002866   -0.38    120.93   
    54. A(C   4,C   5,C   6)          116.98 -0.003840    0.48    117.45   
    55. A(C   4,C   5,C  11)          121.71  0.000973   -0.09    121.62   
    56. A(C   5,C   6,C   7)          113.71 -0.001032    0.13    113.84   
    57. A(C   7,C   6,H  22)          110.18  0.000127    0.07    110.25   
    58. A(H  21,C   6,H  22)          107.40 -0.000379    0.06    107.46   
    59. A(C   5,C   6,H  22)          107.77  0.000020    0.19    107.96   
    60. A(C   7,C   6,H  21)          107.45  0.000594   -0.18    107.27   
    61. A(C   5,C   6,H  21)          110.16  0.000698   -0.29    109.88   
    62. A(C   8,C   7,H  23)          117.15  0.000912   -0.09    117.06   
    63. A(C   6,C   7,H  23)          114.31  0.000862   -0.08    114.23   
    64. A(C   6,C   7,C   8)          128.54 -0.001777    0.17    128.71   
    65. A(C   9,C   8,C  10)          115.09  0.000664   -0.08    115.01   
    66. A(C   7,C   8,C  10)          123.69 -0.001736    0.17    123.86   
    67. A(C   7,C   8,C   9)          121.21  0.001071   -0.09    121.12   
    68. A(H  25,C   9,H  26)          106.12  0.000017    0.00    106.12   
    69. A(H  24,C   9,H  26)          108.14  0.000040   -0.00    108.13   
    70. A(C   8,C   9,H  26)          111.38 -0.000217    0.02    111.40   
    71. A(H  24,C   9,H  25)          107.90 -0.000041    0.01    107.91   
    72. A(C   8,C   9,H  25)          111.07  0.000218   -0.03    111.03   
    73. A(C   8,C   9,H  24)          111.98 -0.000014    0.00    111.99   
    74. A(H  28,C  10,H  30)          106.27  0.000152   -0.06    106.21   
    75. A(H  27,C  10,H  30)          109.55 -0.000248   -0.01    109.55   
    76. A(C   8,C  10,H  30)          112.04  0.000076   -0.06    111.98   
    77. A(H  27,C  10,H  28)          107.41 -0.000214    0.06    107.47   
    78. A(C   8,C  10,H  28)          110.00  0.000263   -0.03    109.97   
    79. A(C   8,C  10,H  27)          111.34 -0.000032    0.08    111.43   
    80. A(C  12,C  11,H  29)          116.79  0.000501   -0.06    116.73   
    81. A(C   5,C  11,H  29)          119.13  0.000372   -0.04    119.09   
    82. A(C   5,C  11,C  12)          124.08 -0.000873    0.10    124.18   
    83. A(C  11,C  12,O  13)          123.01 -0.000233   -0.03    122.98   
    84. A(C   1,C  12,O  13)          122.75  0.000820    0.03    122.78   
    85. A(C   1,C  12,C  11)          114.24 -0.000587   -0.01    114.24   
    86. D(C  12,C   1,C   0,H  16)     84.62 -0.000280    4.64     89.26   
    87. D(C  12,C   1,C   0,H  15)   -154.16 -0.000557    4.63   -149.53   
    88. D(C  12,C   1,C   0,H  17)    -32.63 -0.000278    4.55    -28.09   
    89. D(C   2,C   1,C   0,H  16)    -95.62 -0.000244    4.81    -90.81   
    90. D(C   2,C   1,C   0,H  17)    147.12 -0.000242    4.72    151.84   
    91. D(C   2,C   1,C   0,H  15)     25.60 -0.000521    4.80     30.40   
    92. D(C   3,C   2,C   1,C   0)      2.80 -0.000250   -0.11      2.69   
    93. D(C   3,C   2,C   1,C  12)   -177.46 -0.000205    0.07   -177.39   
    94. D(C   4,C   2,C   1,C   0)   -177.69 -0.000156   -0.26   -177.96   
    95. D(C   4,C   2,C   1,C  12)      2.05 -0.000111   -0.08      1.97   
    96. D(H  19,C   3,C   2,C   4)     93.63 -0.000499    5.18     98.82   
    97. D(H  20,C   3,C   2,C   1)    155.75 -0.000161    4.83    160.58   
    98. D(H  19,C   3,C   2,C   1)    -86.84 -0.000420    5.04    -81.79   
    99. D(H  18,C   3,C   2,C   4)   -145.27 -0.000595    5.10   -140.17   
   100. D(H  18,C   3,C   2,C   1)     34.27 -0.000516    4.96     39.22   
   101. D(H  20,C   3,C   2,C   4)    -23.79 -0.000240    4.97    -18.81   
   102. D(O  14,C   4,C   2,C   3)     -0.67 -0.000108    0.42     -0.25   
   103. D(O  14,C   4,C   2,C   1)    179.81 -0.000169    0.56    180.37   
   104. D(C   5,C   4,C   2,C   3)    178.13  0.000162   -0.31    177.83   
   105. D(C   5,C   4,C   2,C   1)     -1.39  0.000101   -0.16     -1.55   
   106. D(C  11,C   5,C   4,O  14)    179.19  0.000329   -0.45    178.75   
   107. D(C   6,C   5,C   4,O  14)     -1.18  0.000171   -0.08     -1.26   
   108. D(C   6,C   5,C   4,C   2)   -179.98 -0.000175    0.66   -179.33   
   109. D(C  11,C   5,C   4,C   2)      0.39 -0.000017    0.29      0.68   
   110. D(H  22,C   6,C   5,C  11)   -152.74  0.000057    0.06   -152.68   
   111. D(H  22,C   6,C   5,C   4)     27.63  0.000221   -0.30     27.34   
   112. D(H  21,C   6,C   5,C  11)    -35.86 -0.000005    0.08    -35.78   
   113. D(H  21,C   6,C   5,C   4)    144.52  0.000160   -0.28    144.24   
   114. D(C   7,C   6,C   5,C  11)     84.82  0.000561   -0.26     84.56   
   115. D(C   7,C   6,C   5,C   4)    -94.81  0.000725   -0.62    -95.43   
   116. D(C   8,C   7,C   6,C   5)    112.56 -0.000074    1.18    113.74   
   117. D(H  23,C   7,C   6,H  22)    172.20  0.000805   -0.03    172.16   
   118. D(H  23,C   7,C   6,H  21)     55.49  0.000851   -0.04     55.45   
   119. D(H  23,C   7,C   6,C   5)    -66.70  0.000207    0.36    -66.34   
   120. D(C   8,C   7,C   6,H  22)     -8.55  0.000523    0.78     -7.76   
   121. D(C   8,C   7,C   6,H  21)   -125.25  0.000569    0.78   -124.48   
   122. D(C  10,C   8,C   7,H  23)    175.55 -0.000705    1.35    176.90   
   123. D(C  10,C   8,C   7,C   6)     -3.69 -0.000416    0.52     -3.18   
   124. D(C   9,C   8,C   7,H  23)     -3.63 -0.000627    1.12     -2.51   
   125. D(C   9,C   8,C   7,C   6)    177.13 -0.000338    0.28    177.41   
   126. D(H  26,C   9,C   8,C  10)    -59.52 -0.000050   -0.66    -60.18   
   127. D(H  26,C   9,C   8,C   7)    119.72 -0.000142   -0.45    119.27   
   128. D(H  25,C   9,C   8,C  10)     58.54 -0.000028   -0.66     57.88   
   129. D(H  25,C   9,C   8,C   7)   -122.22 -0.000119   -0.46   -122.68   
   130. D(H  24,C   9,C   8,C  10)    179.24  0.000062   -0.67    178.57   
   131. D(H  24,C   9,C   8,C   7)     -1.51 -0.000029   -0.47     -1.98   
   132. D(H  30,C  10,C   8,C   9)    -74.78  0.000117   -0.07    -74.86   
   133. D(H  30,C  10,C   8,C   7)    106.00  0.000186   -0.29    105.70   
   134. D(H  28,C  10,C   8,C   9)     43.18  0.000525   -0.20     42.98   
   135. D(H  28,C  10,C   8,C   7)   -136.04  0.000594   -0.42   -136.46   
   136. D(H  27,C  10,C   8,C   9)    162.14  0.000408   -0.08    162.06   
   137. D(H  27,C  10,C   8,C   7)    -17.08  0.000477   -0.30    -17.38   
   138. D(H  29,C  11,C   5,C   6)      0.78  0.000136   -0.35      0.43   
   139. D(H  29,C  11,C   5,C   4)   -179.61 -0.000054    0.02   -179.59   
   140. D(C  12,C  11,C   5,C   6)   -179.61  0.000101   -0.56   -180.17   
   141. D(C  12,C  11,C   5,C   4)     -0.00 -0.000089   -0.19     -0.19   
   142. D(C   1,C  12,C  11,H  29)   -179.86  0.000028   -0.26   -180.13   
   143. D(C   1,C  12,C  11,C   5)      0.52  0.000063   -0.06      0.46   
   144. D(O  13,C  12,C   1,C   2)    178.70 -0.000019    0.12    178.82   
   145. D(O  13,C  12,C   1,C   0)     -1.55  0.000007    0.29     -1.26   
   146. D(C  11,C  12,C   1,C   2)     -1.51  0.000024    0.19     -1.32   
   147. D(O  13,C  12,C  11,C   5)   -179.69  0.000109    0.01   -179.68   
   148. D(C  11,C  12,C   1,C   0)    178.25  0.000050    0.36    178.60   
   149. D(O  13,C  12,C  11,H  29)     -0.07  0.000074   -0.20     -0.27   
    ----------------------------------------------------------------------------

         *************************************************************
         *                GEOMETRY OPTIMIZATION CYCLE  54            *
         *************************************************************
---------------------------------
CARTESIAN COORDINATES (ANGSTROEM)
---------------------------------
  C      3.954590    0.396373    0.786169
  C      2.564091    0.068686    0.284213
  C      1.689228    1.081431   -0.156037
  C      2.134938    2.529832   -0.198136
  C      0.343574    0.808908   -0.599639
  C     -0.028625   -0.574018   -0.593083
  C     -1.431280   -0.924961   -1.065547
  C     -2.439076   -1.061066    0.056429
  C     -3.508905   -0.291999    0.323454
  C     -4.442678   -0.621145    1.467657
  C     -3.870525    0.950766   -0.460103
  C      0.861865   -1.574685   -0.167654
  C      2.190459   -1.324963    0.284466
  O      3.003322   -2.277172    0.670282
  O     -0.466816    1.757138   -1.016410
  H      4.016871    1.384900    1.259912
  H      4.721880    0.380749   -0.009780
  H      4.264871   -0.366065    1.509290
  H      3.173514    2.650095   -0.537433
  H      2.068105    3.037694    0.781309
  H      1.468359    3.078153   -0.871722
  H     -1.414801   -1.884831   -1.609290
  H     -1.752378   -0.153534   -1.771391
  H     -2.253395   -1.905311    0.726761
  H     -4.149679   -1.542140    1.984440
  H     -5.475814   -0.747661    1.110428
  H     -4.472809    0.192418    2.208197
  H     -3.022410    1.313464   -1.047759
  H     -4.164150    1.756562    0.228051
  H      0.535983   -2.620547   -0.186097
  H     -4.733469    0.783271   -1.123304

----------------------------
CARTESIAN COORDINATES (A.U.)
----------------------------
  NO LB      ZA    FRAG     MASS         X           Y           Z
   0 C     6.0000    0    12.011    7.473092    0.749036    1.485644
   1 C     6.0000    0    12.011    4.845430    0.129798    0.537085
   2 C     6.0000    0    12.011    3.192179    2.043609   -0.294868
   3 C     6.0000    0    12.011    4.034448    4.780689   -0.374422
   4 C     6.0000    0    12.011    0.649261    1.528614   -1.133154
   5 C     6.0000    0    12.011   -0.054094   -1.084736   -1.120764
   6 C     6.0000    0    12.011   -2.704727   -1.747922   -2.013591
   7 C     6.0000    0    12.011   -4.609186   -2.005125    0.106635
   8 C     6.0000    0    12.011   -6.630869   -0.551799    0.611240
   9 C     6.0000    0    12.011   -8.395445   -1.173794    2.773469
  10 C     6.0000    0    12.011   -7.314233    1.796688   -0.869468
  11 C     6.0000    0    12.011    1.628690   -2.975723   -0.316819
  12 C     6.0000    0    12.011    4.139367   -2.503818    0.537562
  13 O     8.0000    0    15.999    5.675456   -4.303232    1.266650
  14 O     8.0000    0    15.999   -0.882153    3.320509   -1.920737
  15 H     1.0000    0     1.008    7.590786    2.617082    2.380889
  16 H     1.0000    0     1.008    8.923059    0.719511   -0.018482
  17 H     1.0000    0     1.008    8.059438   -0.691763    2.852146
  18 H     1.0000    0     1.008    5.997073    5.007955   -1.015601
  19 H     1.0000    0     1.008    3.908153    5.740409    1.476460
  20 H     1.0000    0     1.008    2.774796    5.816866   -1.647315
  21 H     1.0000    0     1.008   -2.673586   -3.561814   -3.041117
  22 H     1.0000    0     1.008   -3.311514   -0.290136   -3.347445
  23 H     1.0000    0     1.008   -4.258300   -3.600517    1.373379
  24 H     1.0000    0     1.008   -7.841758   -2.914221    3.750048
  25 H     1.0000    0     1.008  -10.347788   -1.412875    2.098404
  26 H     1.0000    0     1.008   -8.452385    0.363618    4.172888
  27 H     1.0000    0     1.008   -5.711528    2.482088   -1.979978
  28 H     1.0000    0     1.008   -7.869103    3.319420    0.430954
  29 H     1.0000    0     1.008    1.012861   -4.952116   -0.351672
  30 H     1.0000    0     1.008   -8.944961    1.480167   -2.122737

--------------------------------
INTERNAL COORDINATES (ANGSTROEM)
--------------------------------
 C      0   0   0     0.000000000000     0.00000000     0.00000000
 C      1   0   0     1.514207625503     0.00000000     0.00000000
 C      2   1   0     1.408849972211   121.21622807     0.00000000
 C      3   2   1     1.516011928849   120.85689701     2.69454357
 C      3   2   1     1.442857466571   122.64567195   182.04724180
 C      5   3   2     1.432151410743   115.04679014   358.44640592
 C      6   5   3     1.521125479875   117.45215529   180.66552591
 C      7   6   5     1.514267568009   113.84730857   264.57292432
 C      8   7   6     1.344358646992   128.70983668   113.73706809
 C      9   8   7     1.513099007054   121.12197826   177.41687501
 C      9   8   7     1.513009042933   123.86415958   356.82007329
 C      6   5   3     1.405452958894   121.61694083     0.68069811
 C     12   6   5     1.425458920082   124.18168851   359.80793001
 O     13  12   6     1.310077395870   122.98246293   180.32169234
 O      5   3   2     1.315130984987   122.40761708   180.37045523
 H      1   2   3     1.097951703610   112.95231485    30.39780313
 H      1   2   3     1.105673060659   113.30128084   269.18843448
 H      1   2   3     1.095668950415   109.16223996   151.83691476
 H      4   3   2     1.099193996390   113.00995196    39.22438695
 H      4   3   2     1.105306120312   113.36584097   278.20601558
 H      4   3   2     1.094852320252   108.45560709   160.57852225
 H      7   6   5     1.103303886999   109.87813528   144.24120611
 H      7   6   5     1.093810129068   107.96377343    27.33645421
 H      8   7   6     1.093879515769   114.23288269   293.66296393
 H     10   9   8     1.095966895003   111.98656536   358.02230119
 H     10   9   8     1.100449103181   111.03317099   237.32635006
 H     10   9   8     1.100542617468   111.40293846   119.27264896
 H     11   9   8     1.093704158625   111.42688346   342.61796094
 H     11   9   8     1.099580373792   109.97718696   223.54473277
 H     12   6   5     1.095612795448   119.08481025   180.40861890
 H     11   9   8     1.101164498618   111.97905877   105.70566318

---------------------------
INTERNAL COORDINATES (A.U.)
---------------------------
 C      0   0   0     0.000000000000     0.00000000     0.00000000
 C      1   0   0     2.861437722096     0.00000000     0.00000000
 C      2   1   0     2.662340611262   121.21622807     0.00000000
 C      3   2   1     2.864847361282   120.85689701     2.69454357
 C      3   2   1     2.726605462102   122.64567195   182.04724180
 C      5   3   2     2.706373948614   115.04679014   358.44640592
 C      6   5   3     2.874510572294   117.45215529   180.66552591
 C      7   6   5     2.861550997015   113.84730857   264.57292432
 C      8   7   6     2.540469668584   128.70983668   113.73706809
 C      9   8   7     2.859342736840   121.12197826   177.41687501
 C      9   8   7     2.859172729289   123.86415958   356.82007329
 C      6   5   3     2.655921186420   121.61694083     0.68069811
 C     12   6   5     2.693726974109   124.18168851   359.80793001
 O     13  12   6     2.475687492435   122.98246293   180.32169234
 O      5   3   2     2.485237391860   122.40761708   180.37045523
 H      1   2   3     2.074828028095   112.95231485    30.39780313
 H      1   2   3     2.089419278299   113.30128084   269.18843448
 H      1   2   3     2.070514249725   109.16223996   151.83691476
 H      4   3   2     2.077175621228   113.00995196    39.22438695
 H      4   3   2     2.088725861537   113.36584097   278.20601558
 H      4   3   2     2.068971042365   108.45560709   160.57852225
 H      7   6   5     2.084942188919   109.87813528   144.24120611
 H      7   6   5     2.067001586448   107.96377343    27.33645421
 H      8   7   6     2.067132708310   114.23288269   293.66296393
 H     10   9   8     2.071077283400   111.98656536   358.02230119
 H     10   9   8     2.079547429331   111.03317099   237.32635006
 H     10   9   8     2.079724145723   111.40293846   119.27264896
 H     11   9   8     2.066801331331   111.42688346   342.61796094
 H     11   9   8     2.077905768702   109.97718696   223.54473277
 H     12   6   5     2.070408132216   119.08481025   180.40861890
 H     11   9   8     2.080899330784   111.97905877   105.70566318


           ************************************************************
           *        Program running with 4 parallel MPI-processes     *
           *              working on a common directory               *
           ************************************************************
------------------------------------------------------------------------------
                   ___                                                        
                  /   \      - P O W E R E D   B Y -                         
                 /     \                                                     
                 |  |  |   _    _      __       _____    __    __             
                 |  |  |  | |  | |    /  \     |  _  \  |  |  /  |          
                  \  \/   | |  | |   /    \    | | | |  |  | /  /          
                 / \  \   | |__| |  /  /\  \   | |_| |  |  |/  /          
                |  |  |   |  __  | /  /__\  \  |    /   |      \           
                |  |  |   | |  | | |   __   |  |    \   |  |\   \          
                \     /   | |  | | |  |  |  |  | |\  \  |  | \   \       
                 \___/    |_|  |_| |__|  |__|  |_| \__\ |__|  \__/        
                                                                              
                      - O R C A' S   B I G   F R I E N D -                    
                                      &                                       
                       - I N T E G R A L  F E E D E R -                       
                                                                              
 v1 FN, 2020, v2 2021                                                         
------------------------------------------------------------------------------


Reading SHARK input file PQ1_2e_0H_B3LYP_631Gd_opt.SHARKINP.tmp ... ok
----------------------
SHARK INTEGRAL PACKAGE
----------------------

Number of atoms                             ...     31
Number of basis functions                   ...    242
Number of shells                            ...    122
Maximum angular momentum                    ...      2
Integral batch strategy                     ... SHARK/LIBINT Hybrid
RI-J (if used) integral strategy            ... SPLIT-RIJ (Revised 2003 algorithm where possible)
Printlevel                                  ...      1
Contraction scheme used                     ... SEGMENTED contraction
Coulomb Range Separation                    ... NOT USED
Exchange Range Separation                   ... NOT USED
Finite Nucleus Model                        ... NOT USED
Auxiliary Coulomb fitting basis             ... AVAILABLE
   # of basis functions in Aux-J            ...    911
   # of shells in Aux-J                     ...    305
   Maximum angular momentum in Aux-J        ...      4
Auxiliary J/K fitting basis                 ... NOT available
Auxiliary Correlation fitting basis         ... NOT available
Auxiliary 'external' fitting basis          ... NOT available
Integral threshold                          ...     2.500000e-11
Primitive cut-off                           ...     2.500000e-12
Primitive pair pre-selection threshold      ...     2.500000e-12

Calculating pre-screening integrals         ... done (  0.0 sec) Dimension = 122
Organizing shell pair data                  ... done (  0.1 sec)
Shell pair information
Total number of shell pairs                 ...      7503
Shell pairs after pre-screening             ...      6009
Total number of primitive shell pairs       ...     42268
Primitive shell pairs kept                  ...     19789
          la=0 lb=0:   2283 shell pairs
          la=1 lb=0:   1981 shell pairs
          la=1 lb=1:    432 shell pairs
          la=2 lb=0:    840 shell pairs
          la=2 lb=1:    386 shell pairs
          la=2 lb=2:     87 shell pairs

Calculating one electron integrals          ... done (  0.0 sec)
Calculating RI/J V-Matrix + Cholesky decomp.... done (  0.0 sec)
Calculating Nuclear repulsion               ... done (  0.0 sec) ENN=    946.099071778800 Eh

SHARK setup successfully completed in   0.3 seconds

Maximum memory used throughout the entire GTOINT-calculation: 16.1 MB


           ************************************************************
           *        Program running with 4 parallel MPI-processes     *
           *              working on a common directory               *
           ************************************************************

Diagonalization of the overlap matrix:
Smallest eigenvalue                        ... 4.861e-04
Time for diagonalization                   ...    0.008 sec
Threshold for overlap eigenvalues          ... 1.000e-08
Number of eigenvalues below threshold      ... 0
Time for construction of square roots      ...    0.004 sec
Total time needed                          ...    0.013 sec

-------------------
DFT GRID GENERATION
-------------------

General Integration Accuracy     IntAcc      ... 4.959
Radial Grid Type                 RadialGrid  ... OptM3 with GC (2021)
Angular Grid (max. ang.)         AngularGrid ... 6 (Lebedev-590)
Angular grid pruning method      GridPruning ... 4 (adaptive)
Weight generation scheme         WeightScheme... Becke
Basis function cutoff            BFCut       ... 1.0000e-11
Integration weight cutoff        WCut        ... 1.0000e-14
Angular grids for H and He will be reduced by one unit
Partially contracted basis set               ... off
Rotationally invariant grid construction     ... off

Total number of grid points                  ...   351146
Total number of batches                      ...     5500
Average number of points per batch           ...       63
Average number of grid points per atom       ...    11327
Time for grid setup =    4.293 sec

--------------------
COSX GRID GENERATION
--------------------

GRIDX 1
-------
General Integration Accuracy     IntAcc      ... 4.020
Radial Grid Type                 RadialGrid  ... OptM3 with GC (2021)
Angular Grid (max. ang.)         AngularGrid ... 2 (Lebedev-110)
Angular grid pruning method      GridPruning ... 4 (adaptive)
Weight generation scheme         WeightScheme... Becke
Basis function cutoff            BFCut       ... 1.0000e-11
Integration weight cutoff        WCut        ... 1.0000e-14
Angular grids for H and He will be reduced by one unit
Partially contracted basis set               ... on
Rotationally invariant grid construction     ... off

Total number of grid points                  ...    38491
Total number of batches                      ...      617
Average number of points per batch           ...       62
Average number of grid points per atom       ...     1242
UseSFitting                                  ... on

GRIDX 2
-------
General Integration Accuracy     IntAcc      ... 4.338
Radial Grid Type                 RadialGrid  ... OptM3 with GC (2021)
Angular Grid (max. ang.)         AngularGrid ... 3 (Lebedev-194)
Angular grid pruning method      GridPruning ... 4 (adaptive)
Weight generation scheme         WeightScheme... Becke
Basis function cutoff            BFCut       ... 1.0000e-11
Integration weight cutoff        WCut        ... 1.0000e-14
Angular grids for H and He will be reduced by one unit
Partially contracted basis set               ... on
Rotationally invariant grid construction     ... off

Total number of grid points                  ...    84101
Total number of batches                      ...     1329
Average number of points per batch           ...       63
Average number of grid points per atom       ...     2713
UseSFitting                                  ... on

GRIDX 3
-------
General Integration Accuracy     IntAcc      ... 4.871
Radial Grid Type                 RadialGrid  ... OptM3 with GC (2021)
Angular Grid (max. ang.)         AngularGrid ... 4 (Lebedev-302)
Angular grid pruning method      GridPruning ... 4 (adaptive)
Weight generation scheme         WeightScheme... Becke
Basis function cutoff            BFCut       ... 1.0000e-11
Integration weight cutoff        WCut        ... 1.0000e-14
Angular grids for H and He will be reduced by one unit
Partially contracted basis set               ... on
Rotationally invariant grid construction     ... off

Total number of grid points                  ...   160605
Total number of batches                      ...     2526
Average number of points per batch           ...       63
Average number of grid points per atom       ...     5181
UseSFitting                                  ... on

Time for X-Grid setup             =    2.182 sec


--------------------
CPCM SOLVATION MODEL
--------------------
CPCM parameters:
  Epsilon                                         ...      80.4000
  Refrac                                          ...       1.3300
  Rsolv                                           ...       1.3000
  Surface type                                    ... GAUSSIAN VDW
  Epsilon function type                           ...         CPCM
Radii:
 Radius for C  used is    3.8550 Bohr (=   2.0400 Ang.)
 Radius for O  used is    3.4469 Bohr (=   1.8240 Ang.)
 Radius for H  used is    2.4944 Bohr (=   1.3200 Ang.)
Calculating surface                               ...        done! (  0.0s)
GEPOL surface points                              ...         1682
GEPOL Volume                                      ...    1810.3896
GEPOL Surface-area                                ...     958.2734
Calculating surface distance matrix               ...        done! (  0.0s)
Performing Cholesky decomposition & store         ...        done! (  0.1s)
Overall time for CPCM initialization              ...                 0.2s
--------------
SCF ITERATIONS
--------------
ITER       Energy         Delta-E        Max-DP      RMS-DP      [F,P]     Damp
               ***  Starting incremental Fock matrix formation  ***
  0   -655.2211317709   0.000000000000 0.00512798  0.00013255  0.0284920 0.7000
                      *** Initiating the SOSCF procedure ***
                      *** Re-Reading the Fockian *** 
                      *** Removing any level shift *** 
ITER      Energy       Delta-E        Grad      Rot      Max-DP    RMS-DP
  1   -655.22217989  -0.0010481235  0.001875  0.001875  0.015691  0.000432
               *** Restarting incremental Fock matrix formation ***
  2   -655.22509002  -0.0029101215  0.000983  0.001722  0.005335  0.000120
  3   -655.22518327  -0.0000932492  0.000271  0.001254  0.001965  0.000045
  4   -655.22517835   0.0000049119  0.000558  0.000851  0.001367  0.000026
  5   -655.22518667  -0.0000083169  0.000020  0.000071  0.000184  0.000004
  6   -655.22518663   0.0000000401  0.000028  0.000048  0.000114  0.000002
  7   -655.22518673  -0.0000000984  0.000006  0.000021  0.000019  0.000001
  8   -655.22518672   0.0000000037  0.000010  0.000014  0.000012  0.000000
                  ***Gradient check signals convergence***
              ***Rediagonalizing the Fockian in SOSCF/NRSCF***

               *****************************************************
               *                     SUCCESS                       *
               *           SCF CONVERGED AFTER   9 CYCLES          *
               *****************************************************

Old exchange energy                            =    -18.022311105 Eh
New exchange energy                            =    -18.022322313 Eh
Exchange energy change after final integration =     -0.000011208 Eh
Total energy after final integration           =   -655.225197937 Eh
Final COS-X integration done in                =    11.966 sec
Total Energy       :         -655.22519794 Eh          -17829.58407 eV
  Last Energy change         ...   -4.3225e-09  Tolerance :   1.0000e-08
  Last MAX-Density change    ...    4.4409e-15  Tolerance :   1.0000e-07
             **** THE GBW FILE WAS UPDATED (PQ1_2e_0H_B3LYP_631Gd_opt.gbw) ****
             **** DENSITY PQ1_2e_0H_B3LYP_631Gd_opt.scfp WAS UPDATED ****
             **** ENERGY FILE WAS UPDATED (PQ1_2e_0H_B3LYP_631Gd_opt.en.tmp) ****
             **** THE GBW FILE WAS UPDATED (PQ1_2e_0H_B3LYP_631Gd_opt.gbw) ****
             **** DENSITY PQ1_2e_0H_B3LYP_631Gd_opt.scfp WAS UPDATED ****
Total SCF time: 0 days 0 hours 1 min 21 sec 

Maximum memory used throughout the entire SCF-calculation: 93.5 MB

-------------------------   --------------------
FINAL SINGLE POINT ENERGY      -655.225197936993
-------------------------   --------------------


           ************************************************************
           *        Program running with 4 parallel MPI-processes     *
           *              working on a common directory               *
           ************************************************************
------------------------------------------------------------------------------
                         ORCA SCF GRADIENT CALCULATION
------------------------------------------------------------------------------

 ... reading COSX grid (gridx3)
Gradient of the Kohn-Sham DFT energy:
Kohn-Sham wavefunction type      ... RKS
Hartree-Fock exchange scaling    ...    0.200
Number of operators              ...    1
Number of atoms                  ...   31
Basis set dimensions             ...  242
Integral neglect threshold       ... 2.5e-11
Integral primitive cutoff        ... 2.5e-12
SHARK Integral package           ... ON

Nuc. rep. gradient       (SHARK) ... done (  0.0 sec)
HCore & Overlap gradient (SHARK) ... done (  0.2 sec)
RI-J gradient            (SHARK) ... done (  0.9 sec)
COSX-gradient                    ... done ( 14.9 sec)
Exchange-correlation gradient    ... done

------------------
CARTESIAN GRADIENT
------------------

   1   C   :   -0.000883101   -0.000036762    0.000170508
   2   C   :   -0.000170337    0.001448784   -0.000662503
   3   C   :    0.001449180   -0.000605884    0.000714454
   4   C   :    0.000478235   -0.000765372   -0.000562102
   5   C   :   -0.001103327   -0.000629400    0.001434114
   6   C   :    0.000009228   -0.000086118   -0.000299394
   7   C   :   -0.000013550    0.000515978   -0.000101699
   8   C   :    0.000473029    0.000965424    0.000625495
   9   C   :   -0.000188072   -0.000688749   -0.000719567
  10   C   :   -0.000459632   -0.000263978   -0.000252698
  11   C   :    0.000004508   -0.000208928    0.000233801
  12   C   :    0.000374657   -0.000585630    0.000175270
  13   C   :   -0.000531719   -0.000319049   -0.000613484
  14   O   :    0.000229312   -0.000210581    0.000012191
  15   O   :   -0.000765014   -0.000533190   -0.000552328
  16   H   :   -0.000147755    0.000794034    0.000053817
  17   H   :    0.000347457   -0.000613594   -0.000034775
  18   H   :    0.000027197    0.000633115   -0.000339562
  19   H   :    0.000850860   -0.000182544    0.000146852
  20   H   :   -0.000690755    0.000507376    0.000146300
  21   H   :   -0.000012037   -0.000228647    0.000633437
  22   H   :   -0.000599876    0.000383547   -0.000324278
  23   H   :    0.000227622    0.000195506   -0.000004720
  24   H   :    0.000490890    0.000443059    0.000532284
  25   H   :   -0.000040720   -0.000055789   -0.000024403
  26   H   :    0.000029841    0.000052332    0.000017081
  27   H   :    0.000087346   -0.000016657    0.000008340
  28   H   :    0.000454061   -0.000092013   -0.000307674
  29   H   :    0.000538940    0.000007961   -0.000087797
  30   H   :   -0.000032526    0.000053032    0.000006321
  31   H   :   -0.000411162    0.000093265    0.000009025

Difference to translation invariance:
           :    0.0000227791   -0.0000294728    0.0000323090

Difference to rotation invariance:
           :   -0.0001445484   -0.0020541726    0.0006201467

Norm of the cartesian gradient     ...    0.0047939564
RMS gradient                       ...    0.0004971101
MAX gradient                       ...    0.0014491798

-------
TIMINGS
-------

Total SCF gradient time            ...       23.507 sec

One electron gradient       ....       0.201 sec  (  0.9%)
RI-J Coulomb gradient       ....       0.928 sec  (  3.9%)
COSX gradient               ....      14.882 sec  ( 63.3%)
XC gradient                 ....       6.193 sec  ( 26.3%)
CPCM gradient               ....       0.467 sec  (  2.0%)
   A-Matrix (El+Nuc)        ....       0.124 sec  (  0.5%)
   Potential                ....       0.343 sec  (  1.5%)

Maximum memory used throughout the entire SCFGRAD-calculation: 75.2 MB
------------------------------------------------------------------------------
                         ORCA GEOMETRY RELAXATION STEP
------------------------------------------------------------------------------

Reading the OPT-File                    .... done
Getting information on internals        .... done
Copying old internal coords+grads       .... done
Making the new internal coordinates     .... (new redundants).... done
Validating the new internal coordinates .... (new redundants).... done
Calculating the B-matrix                .... done
Calculating the G,G- and P matrices     .... done
Transforming gradient to internals      .... done
Projecting the internal gradient        .... done
Number of atoms                         ....  31
Number of internal coordinates          .... 149
Current Energy                          ....  -655.225197937 Eh
Current gradient norm                   ....     0.004793956 Eh/bohr
Maximum allowed component of the step   ....  0.300
Current trust radius                    ....  0.300
Updating the Hessian (BFGS)             .... done
Forming the augmented Hessian           .... done
Diagonalizing the augmented Hessian     .... done
Last element of RFO vector              ....  0.853590235
Lowest eigenvalues of augmented Hessian:
 -0.000842475  0.001304174  0.006123640  0.008969164  0.011400515
Length of the computed step             ....  0.610298707
Warning: the length of the step is outside the trust region - taking restricted step instead
The input lambda is                     ....    -0.000842
   iter:   1  x=   -0.001451  g=  463.869035 f(x)=     0.282465
   iter:   2  x=   -0.002064  g=  174.510637 f(x)=     0.106947
   iter:   3  x=   -0.002453  g=   83.422410 f(x)=     0.032462
   iter:   4  x=   -0.002553  g=   56.610365 f(x)=     0.005668
   iter:   5  x=   -0.002558  g=   51.636843 f(x)=     0.000254
   iter:   6  x=   -0.002558  g=   51.407793 f(x)=     0.000001
   iter:   7  x=   -0.002558  g=   51.407283 f(x)=     0.000000
   iter:   8  x=   -0.002558  g=   51.407283 f(x)=    -0.000000
The output lambda is                    ....    -0.002558 (8 iterations)
The final length of the internal step   ....  0.300000000
Converting the step to cartesian space:
 Initial RMS(Int)=    0.0245769576
Transforming coordinates:
 Iter   0:  RMS(Cart)=    0.0595995841 RMS(Int)=    0.5143970232
 Iter   1:  RMS(Cart)=    0.0014419777 RMS(Int)=    0.0009666165
 Iter   2:  RMS(Cart)=    0.0000901839 RMS(Int)=    0.0000520008
 Iter   3:  RMS(Cart)=    0.0000061861 RMS(Int)=    0.0000046512
 Iter   4:  RMS(Cart)=    0.0000004347 RMS(Int)=    0.0000002616
 Iter   5:  RMS(Cart)=    0.0000000305 RMS(Int)=    0.0000000230
done
Storing new coordinates                 .... done

                                .--------------------.
          ----------------------|Geometry convergence|-------------------------
          Item                value                   Tolerance       Converged
          ---------------------------------------------------------------------
          Energy change      -0.0004522118            0.0000002000      NO
          RMS gradient        0.0005643874            0.0000080000      NO
          MAX gradient        0.0024475156            0.0000300000      NO
          RMS step            0.0245769576            0.0001000000      NO
          MAX step            0.0915097188            0.0002000000      NO
          ........................................................
          Max(Bonds)      0.0026      Max(Angles)    0.69
          Max(Dihed)        5.24      Max(Improp)    0.00
          ---------------------------------------------------------------------

The optimization has not yet converged - more geometry cycles are needed


    ---------------------------------------------------------------------------
                         Redundant Internal Coordinates
                            (Angstroem and degrees)

        Definition                    Value    dE/dq     Step     New-Value
    ----------------------------------------------------------------------------
     1. B(C   1,C   0)                1.5142 -0.000502  0.0005    1.5147   
     2. B(C   2,C   1)                1.4088 -0.002188  0.0019    1.4107   
     3. B(C   3,C   2)                1.5160 -0.000468  0.0004    1.5164   
     4. B(C   4,C   2)                1.4429  0.000616 -0.0001    1.4427   
     5. B(C   5,C   4)                1.4322 -0.001382  0.0026    1.4347   
     6. B(C   6,C   5)                1.5211 -0.000767  0.0021    1.5232   
     7. B(C   7,C   6)                1.5143 -0.000565  0.0011    1.5154   
     8. B(C   8,C   7)                1.3444 -0.000870  0.0009    1.3453   
     9. B(C   9,C   8)                1.5131  0.000134 -0.0002    1.5129   
    10. B(C  10,C   8)                1.5130 -0.000233  0.0005    1.5135   
    11. B(C  11,C   5)                1.4055  0.000463 -0.0006    1.4048   
    12. B(C  12,C  11)                1.4255  0.000199 -0.0003    1.4251   
    13. B(C  12,C   1)                1.4429  0.000995 -0.0015    1.4414   
    14. B(O  13,C  12)                1.3101  0.000296 -0.0004    1.3097   
    15. B(O  14,C   4)                1.3151  0.000265 -0.0001    1.3151   
    16. B(H  15,C   0)                1.0980  0.000719 -0.0005    1.0975   
    17. B(H  16,C   0)                1.1057  0.000288 -0.0004    1.1053   
    18. B(H  17,C   0)                1.0957 -0.000664  0.0009    1.0966   
    19. B(H  18,C   3)                1.0992  0.000741 -0.0004    1.0988   
    20. B(H  19,C   3)                1.1053  0.000399 -0.0009    1.1045   
    21. B(H  20,C   3)                1.0949 -0.000494  0.0005    1.0953   
    22. B(H  21,C   6)                1.1033 -0.000187  0.0005    1.1038   
    23. B(H  22,C   6)                1.0938  0.000078 -0.0001    1.0937   
    24. B(H  23,C   7)                1.0939  0.000068 -0.0002    1.0937   
    25. B(H  24,C   9)                1.0960  0.000029 -0.0001    1.0959   
    26. B(H  25,C   9)                1.1004 -0.000047  0.0001    1.1005   
    27. B(H  26,C   9)                1.1005  0.000001  0.0000    1.1006   
    28. B(H  27,C  10)                1.0937  0.000480 -0.0011    1.0927   
    29. B(H  28,C  10)                1.0996 -0.000181  0.0004    1.1000   
    30. B(H  29,C  11)                1.0956 -0.000040  0.0001    1.0957   
    31. B(H  30,C  10)                1.1012  0.000295 -0.0008    1.1004   
    32. A(H  15,C   0,H  17)          109.01  0.000038    0.12    109.13   
    33. A(C   1,C   0,H  16)          113.30  0.000066    0.12    113.42   
    34. A(H  16,C   0,H  17)          105.59 -0.000374    0.27    105.86   
    35. A(C   1,C   0,H  15)          112.95 -0.000365   -0.02    112.94   
    36. A(H  15,C   0,H  16)          106.50  0.000225   -0.19    106.31   
    37. A(C   1,C   0,H  17)          109.16  0.000400   -0.28    108.88   
    38. A(C   2,C   1,C  12)          122.25  0.000213    0.01    122.26   
    39. A(C   0,C   1,C   2)          121.22 -0.001640    0.02    121.23   
    40. A(C   0,C   1,C  12)          116.54  0.001427   -0.03    116.51   
    41. A(C   1,C   2,C   4)          122.65  0.000028    0.06    122.71   
    42. A(C   1,C   2,C   3)          120.86 -0.001090   -0.19    120.66   
    43. A(C   3,C   2,C   4)          116.49  0.001062    0.13    116.62   
    44. A(H  18,C   3,H  19)          106.28  0.000166   -0.22    106.06   
    45. A(C   2,C   3,H  18)          113.01 -0.000165   -0.14    112.87   
    46. A(H  19,C   3,H  20)          106.16 -0.000440    0.46    106.61   
    47. A(C   2,C   3,H  20)          108.46 -0.000162   -0.08    108.37   
    48. A(H  18,C   3,H  20)          109.30  0.000456   -0.12    109.18   
    49. A(C   2,C   3,H  19)          113.37  0.000150    0.14    113.50   
    50. A(C   2,C   4,C   5)          115.05  0.000099   -0.08    114.96   
    51. A(C   2,C   4,O  14)          122.41  0.001193   -0.12    122.29   
    52. A(C   5,C   4,O  14)          122.52 -0.001301    0.23    122.74   
    53. A(C   6,C   5,C  11)          120.93  0.002042   -0.60    120.34   
    54. A(C   4,C   5,C   6)          117.45 -0.002448    0.69    118.14   
    55. A(C   4,C   5,C  11)          121.62  0.000406   -0.10    121.52   
    56. A(C   5,C   6,C   7)          113.85 -0.000562    0.15    114.00   
    57. A(C   7,C   6,H  22)          110.25 -0.000058    0.17    110.42   
    58. A(H  21,C   6,H  22)          107.45 -0.000234    0.13    107.58   
    59. A(C   5,C   6,H  22)          107.96  0.000003    0.20    108.16   
    60. A(C   7,C   6,H  21)          107.27  0.000327   -0.22    107.05   
    61. A(C   5,C   6,H  21)          109.88  0.000540   -0.42    109.45   
    62. A(C   8,C   7,H  23)          117.06  0.000809   -0.18    116.88   
    63. A(C   6,C   7,H  23)          114.23  0.000813   -0.18    114.05   
    64. A(C   6,C   7,C   8)          128.71 -0.001622    0.36    129.07   
    65. A(C   9,C   8,C  10)          115.01  0.000645   -0.19    114.82   
    66. A(C   7,C   8,C  10)          123.86 -0.001398    0.35    124.21   
    67. A(C   7,C   8,C   9)          121.12  0.000753   -0.16    120.96   
    68. A(H  25,C   9,H  26)          106.12  0.000027   -0.01    106.12   
    69. A(H  24,C   9,H  26)          108.13  0.000005   -0.00    108.13   
    70. A(C   8,C   9,H  26)          111.40 -0.000069    0.01    111.41   
    71. A(H  24,C   9,H  25)          107.91 -0.000013    0.01    107.92   
    72. A(C   8,C   9,H  25)          111.03  0.000029   -0.02    111.01   
    73. A(C   8,C   9,H  24)          111.99  0.000023    0.00    111.99   
    74. A(H  28,C  10,H  30)          106.21  0.000059   -0.08    106.13   
    75. A(H  27,C  10,H  30)          109.54  0.000133   -0.15    109.39   
    76. A(C   8,C  10,H  30)          111.98  0.000235   -0.16    111.82   
    77. A(H  27,C  10,H  28)          107.48 -0.000016    0.12    107.60   
    78. A(C   8,C  10,H  28)          109.98 -0.000021    0.03    110.01   
    79. A(C   8,C  10,H  27)          111.43 -0.000378    0.22    111.65   
    80. A(C  12,C  11,H  29)          116.73  0.000389   -0.12    116.61   
    81. A(C   5,C  11,H  29)          119.08  0.000288   -0.06    119.02   
    82. A(C   5,C  11,C  12)          124.18 -0.000678    0.19    124.37   
    83. A(C  11,C  12,O  13)          122.98  0.000054   -0.06    122.93   
    84. A(C   1,C  12,O  13)          122.78  0.000016    0.12    122.90   
    85. A(C   1,C  12,C  11)          114.24 -0.000070   -0.06    114.18   
    86. D(C  12,C   1,C   0,H  16)     89.26 -0.000382    4.92     94.18   
    87. D(C  12,C   1,C   0,H  15)   -149.53 -0.000311    4.74   -144.78   
    88. D(C  12,C   1,C   0,H  17)    -28.09 -0.000221    4.69    -23.40   
    89. D(C   2,C   1,C   0,H  16)    -90.81 -0.000390    5.24    -85.57   
    90. D(C   2,C   1,C   0,H  17)    151.84 -0.000230    5.01    156.85   
    91. D(C   2,C   1,C   0,H  15)     30.40 -0.000319    5.07     35.47   
    92. D(C   3,C   2,C   1,C   0)      2.69  0.000014   -0.64      2.05   
    93. D(C   3,C   2,C   1,C  12)   -177.39  0.000005   -0.29   -177.68   
    94. D(C   4,C   2,C   1,C   0)   -177.95  0.000045   -0.78   -178.73   
    95. D(C   4,C   2,C   1,C  12)      1.97  0.000037   -0.43      1.53   
    96. D(H  19,C   3,C   2,C   4)     98.82 -0.000497    4.76    103.57   
    97. D(H  20,C   3,C   2,C   1)    160.58  0.000092    4.03    164.61   
    98. D(H  19,C   3,C   2,C   1)    -81.79 -0.000472    4.63    -77.17   
    99. D(H  18,C   3,C   2,C   4)   -140.17 -0.000289    4.46   -135.71   
   100. D(H  18,C   3,C   2,C   1)     39.22 -0.000265    4.33     43.55   
   101. D(H  20,C   3,C   2,C   4)    -18.81  0.000068    4.16    -14.65   
   102. D(O  14,C   4,C   2,C   3)     -0.25  0.000207   -0.77     -1.02   
   103. D(O  14,C   4,C   2,C   1)   -179.63  0.000190   -0.64   -180.27   
   104. D(C   5,C   4,C   2,C   3)    177.83 -0.000106    0.38    178.20   
   105. D(C   5,C   4,C   2,C   1)     -1.55 -0.000123    0.51     -1.04   
   106. D(C  11,C   5,C   4,O  14)    178.75 -0.000085    0.73    179.49   
   107. D(C   6,C   5,C   4,O  14)     -1.26 -0.000159    1.19     -0.07   
   108. D(C   6,C   5,C   4,C   2)   -179.33  0.000102    0.02   -179.31   
   109. D(C  11,C   5,C   4,C   2)      0.68  0.000175   -0.44      0.24   
   110. D(H  22,C   6,C   5,C  11)   -152.68  0.000114   -0.75   -153.43   
   111. D(H  22,C   6,C   5,C   4)     27.34  0.000187   -1.21     26.13   
   112. D(H  21,C   6,C   5,C  11)    -35.77  0.000132   -0.72    -36.49   
   113. D(H  21,C   6,C   5,C   4)    144.24  0.000205   -1.17    143.07   
   114. D(C   7,C   6,C   5,C  11)     84.56  0.000562   -1.21     83.35   
   115. D(C   7,C   6,C   5,C   4)    -95.43  0.000636   -1.66    -97.09   
   116. D(C   8,C   7,C   6,C   5)    113.74 -0.000029    0.58    114.32   
   117. D(H  23,C   7,C   6,H  22)    172.16  0.000443   -0.35    171.82   
   118. D(H  23,C   7,C   6,H  21)     55.45  0.000566   -0.46     54.99   
   119. D(H  23,C   7,C   6,C   5)    -66.34  0.000009    0.13    -66.20   
   120. D(C   8,C   7,C   6,H  22)     -7.76  0.000405    0.10     -7.66   
   121. D(C   8,C   7,C   6,H  21)   -124.48  0.000528   -0.01   -124.49   
   122. D(C  10,C   8,C   7,H  23)    176.90 -0.000323    1.76    178.65   
   123. D(C  10,C   8,C   7,C   6)     -3.18 -0.000284    1.30     -1.88   
   124. D(C   9,C   8,C   7,H  23)     -2.51 -0.000243    1.17     -1.34   
   125. D(C   9,C   8,C   7,C   6)    177.42 -0.000203    0.71    178.13   
   126. D(H  26,C   9,C   8,C  10)    -60.18 -0.000034   -0.49    -60.67   
   127. D(H  26,C   9,C   8,C   7)    119.27 -0.000120    0.05    119.32   
   128. D(H  25,C   9,C   8,C  10)     57.87 -0.000026   -0.50     57.37   
   129. D(H  25,C   9,C   8,C   7)   -122.67 -0.000111    0.04   -122.64   
   130. D(H  24,C   9,C   8,C  10)    178.57 -0.000007   -0.50    178.07   
   131. D(H  24,C   9,C   8,C   7)     -1.98 -0.000093    0.04     -1.94   
   132. D(H  30,C  10,C   8,C   9)    -74.86  0.000228   -0.77    -75.63   
   133. D(H  30,C  10,C   8,C   7)    105.71  0.000303   -1.33    104.38   
   134. D(H  28,C  10,C   8,C   9)     42.98  0.000435   -0.95     42.03   
   135. D(H  28,C  10,C   8,C   7)   -136.46  0.000509   -1.51   -137.96   
   136. D(H  27,C  10,C   8,C   9)    162.05  0.000162   -0.62    161.43   
   137. D(H  27,C  10,C   8,C   7)    -17.38  0.000236   -1.18    -18.56   
   138. D(H  29,C  11,C   5,C   6)      0.42  0.000011   -0.23      0.19   
   139. D(H  29,C  11,C   5,C   4)   -179.59 -0.000066    0.25   -179.35   
   140. D(C  12,C  11,C   5,C   6)    179.82 -0.000085   -0.19    179.64   
   141. D(C  12,C  11,C   5,C   4)     -0.19 -0.000162    0.29      0.10   
   142. D(C   1,C  12,C  11,H  29)    179.87 -0.000036   -0.12    179.75   
   143. D(C   1,C  12,C  11,C   5)      0.46  0.000058   -0.17      0.29   
   144. D(O  13,C  12,C   1,C   2)    178.82 -0.000048    0.28    179.10   
   145. D(O  13,C  12,C   1,C   0)     -1.26 -0.000058    0.61     -0.65   
   146. D(C  11,C  12,C   1,C   2)     -1.32 -0.000008    0.23     -1.08   
   147. D(O  13,C  12,C  11,C   5)   -179.68  0.000099   -0.22   -179.89   
   148. D(C  11,C  12,C   1,C   0)    178.61 -0.000018    0.56    179.17   
   149. D(O  13,C  12,C  11,H  29)     -0.27  0.000005   -0.17     -0.44   
    ----------------------------------------------------------------------------

         *************************************************************
         *                GEOMETRY OPTIMIZATION CYCLE  55            *
         *************************************************************
---------------------------------
CARTESIAN COORDINATES (ANGSTROEM)
---------------------------------
  C      3.968847    0.381524    0.789437
  C      2.571313    0.070412    0.295056
  C      1.712165    1.092358   -0.160570
  C      2.182810    2.532945   -0.211460
  C      0.366501    0.835445   -0.612978
  C     -0.027870   -0.543769   -0.587536
  C     -1.429767   -0.899126   -1.065575
  C     -2.442575   -1.048043    0.051724
  C     -3.526013   -0.296950    0.319787
  C     -4.444854   -0.639434    1.471853
  C     -3.929569    0.927986   -0.472366
  C      0.847391   -1.549858   -0.145601
  C      2.176708   -1.315822    0.311778
  O      2.969966   -2.276403    0.715991
  O     -0.429328    1.795218   -1.031126
  H      4.030060    1.337351    1.325242
  H      4.720301    0.430558   -0.019630
  H      4.297523   -0.425334    1.455309
  H      3.198990    2.636103   -0.616482
  H      2.195853    3.027208    0.776142
  H      1.486547    3.101736   -0.837119
  H     -1.400952   -1.860812   -1.606599
  H     -1.753249   -0.131101   -1.773905
  H     -2.251433   -1.895185    0.716568
  H     -4.129114   -1.551208    1.991433
  H     -5.477450   -0.789415    1.121978
  H     -4.487418    0.177269    2.208388
  H     -3.096755    1.319599   -1.061388
  H     -4.258777    1.725760    0.209662
  H      0.507313   -2.591412   -0.153491
  H     -4.782325    0.722741   -1.136848

----------------------------
CARTESIAN COORDINATES (A.U.)
----------------------------
  NO LB      ZA    FRAG     MASS         X           Y           Z
   0 C     6.0000    0    12.011    7.500034    0.720976    1.491820
   1 C     6.0000    0    12.011    4.859077    0.133059    0.557576
   2 C     6.0000    0    12.011    3.235523    2.064257   -0.303433
   3 C     6.0000    0    12.011    4.124913    4.786573   -0.399601
   4 C     6.0000    0    12.011    0.692587    1.578762   -1.158360
   5 C     6.0000    0    12.011   -0.052667   -1.027574   -1.110283
   6 C     6.0000    0    12.011   -2.701869   -1.699103   -2.013645
   7 C     6.0000    0    12.011   -4.615797   -1.980515    0.097744
   8 C     6.0000    0    12.011   -6.663198   -0.561154    0.604309
   9 C     6.0000    0    12.011   -8.399556   -1.208356    2.781399
  10 C     6.0000    0    12.011   -7.425810    1.753640   -0.892642
  11 C     6.0000    0    12.011    1.601338   -2.928807   -0.275146
  12 C     6.0000    0    12.011    4.113381   -2.486543    0.589175
  13 O     8.0000    0    15.999    5.612422   -4.301779    1.353027
  14 O     8.0000    0    15.999   -0.811313    3.392470   -1.948546
  15 H     1.0000    0     1.008    7.615710    2.527227    2.504345
  16 H     1.0000    0     1.008    8.920076    0.813638   -0.037096
  17 H     1.0000    0     1.008    8.121141   -0.803765    2.750135
  18 H     1.0000    0     1.008    6.045216    4.981512   -1.164983
  19 H     1.0000    0     1.008    4.149562    5.720593    1.466695
  20 H     1.0000    0     1.008    2.809167    5.861432   -1.581926
  21 H     1.0000    0     1.008   -2.647415   -3.516425   -3.036033
  22 H     1.0000    0     1.008   -3.313161   -0.247744   -3.352195
  23 H     1.0000    0     1.008   -4.254592   -3.581380    1.354117
  24 H     1.0000    0     1.008   -7.802894   -2.931359    3.763264
  25 H     1.0000    0     1.008  -10.350881   -1.491777    2.120231
  26 H     1.0000    0     1.008   -8.479991    0.334989    4.173248
  27 H     1.0000    0     1.008   -5.852019    2.493680   -2.005733
  28 H     1.0000    0     1.008   -8.047921    3.261214    0.396203
  29 H     1.0000    0     1.008    0.958682   -4.897059   -0.290057
  30 H     1.0000    0     1.008   -9.037285    1.365783   -2.148332

--------------------------------
INTERNAL COORDINATES (ANGSTROEM)
--------------------------------
 C      0   0   0     0.000000000000     0.00000000     0.00000000
 C      1   0   0     1.514696250715     0.00000000     0.00000000
 C      2   1   0     1.410710727749   121.23393836     0.00000000
 C      3   2   1     1.516373860992   120.66575000     2.05286989
 C      3   2   1     1.442735964512   122.70536080   181.26831908
 C      5   3   2     1.434714547999   114.96137264   358.95966679
 C      6   5   3     1.523192951278   118.14447082   180.69226783
 C      7   6   5     1.515358327377   113.99555268   262.90918585
 C      8   7   6     1.345301789778   129.07338694   114.32105038
 C      9   8   7     1.512884992576   120.96208091   178.12717631
 C      9   8   7     1.513549411228   124.21429003   358.11761214
 C      6   5   3     1.404850500816   121.51835833     0.24563319
 C     12   6   5     1.425149184744   124.36662365     0.09603183
 O     13  12   6     1.309718523163   122.92557404   180.10863422
 O      5   3   2     1.315050354770   122.28941246   179.72398760
 H      1   2   3     1.097469487377   112.93575135    35.46727067
 H      1   2   3     1.105295193203   113.42053194   274.43024961
 H      1   2   3     1.096555042929   108.88162128   156.84980825
 H      4   3   2     1.098775490580   112.86782274    43.55489244
 H      4   3   2     1.104455134019   113.50360608   282.83383449
 H      4   3   2     1.095332980025   108.37337324   164.60839684
 H      7   6   5     1.103801112230   109.45467706   143.06585301
 H      7   6   5     1.093725579784   108.15791597    26.12835765
 H      8   7   6     1.093709919962   114.04857984   293.79797208
 H     10   9   8     1.095895558525   111.98735486   358.06399385
 H     10   9   8     1.100528121561   111.01496060   237.36279689
 H     10   9   8     1.100590376467   111.41457087   119.32249595
 H     11   9   8     1.092651500789   111.65255742   341.44097042
 H     11   9   8     1.099991532441   110.01389225   222.04170287
 H     12   6   5     1.095696276294   119.02082542   180.65422874
 H     11   9   8     1.100388983213   111.82163192   104.37862566

---------------------------
INTERNAL COORDINATES (A.U.)
---------------------------
 C      0   0   0     0.000000000000     0.00000000     0.00000000
 C      1   0   0     2.862361089929     0.00000000     0.00000000
 C      2   1   0     2.665856929631   121.23393836     0.00000000
 C      3   2   1     2.865531313912   120.66575000     2.05286989
 C      3   2   1     2.726375856486   122.70536080   181.26831908
 C      5   3   2     2.711217576070   114.96137264   358.95966679
 C      6   5   3     2.878417527034   118.14447082   180.69226783
 C      7   6   5     2.863612233500   113.99555268   262.90918585
 C      8   7   6     2.542251950154   129.07338694   114.32105038
 C      9   8   7     2.858938308088   120.96208091   178.12717631
 C      9   8   7     2.860193877380   124.21429003   358.11761214
 C      6   5   3     2.654782705644   121.51835833     0.24563319
 C     12   6   5     2.693141659147   124.36662365     0.09603183
 O     13  12   6     2.475009321302   122.92557404   180.10863422
 O      5   3   2     2.485085022832   122.28941246   179.72398760
 H      1   2   3     2.073916771478   112.93575135    35.46727067
 H      1   2   3     2.088705212293   113.42053194   274.43024961
 H      1   2   3     2.072188721906   108.88162128   156.84980825
 H      4   3   2     2.076384759860   112.86782274    43.55489244
 H      4   3   2     2.087117730499   113.50360608   282.83383449
 H      4   3   2     2.069879357699   108.37337324   164.60839684
 H      7   6   5     2.085881808433   109.45467706   143.06585301
 H      7   6   5     2.066841811456   108.15791597    26.12835765
 H      8   7   6     2.066812218681   114.04857984   293.79797208
 H     10   9   8     2.070942476993   111.98735486   358.06399385
 H     10   9   8     2.079696752430   111.01496060   237.36279689
 H     10   9   8     2.079814397153   111.41457087   119.32249595
 H     11   9   8     2.064812096309   111.65255742   341.44097042
 H     11   9   8     2.078682745946   110.01389225   222.04170287
 H     12   6   5     2.070565888153   119.02082542   180.65422874
 H     11   9   8     2.079433819057   111.82163192   104.37862566


           ************************************************************
           *        Program running with 4 parallel MPI-processes     *
           *              working on a common directory               *
           ************************************************************
------------------------------------------------------------------------------
                   ___                                                        
                  /   \      - P O W E R E D   B Y -                         
                 /     \                                                     
                 |  |  |   _    _      __       _____    __    __             
                 |  |  |  | |  | |    /  \     |  _  \  |  |  /  |          
                  \  \/   | |  | |   /    \    | | | |  |  | /  /          
                 / \  \   | |__| |  /  /\  \   | |_| |  |  |/  /          
                |  |  |   |  __  | /  /__\  \  |    /   |      \           
                |  |  |   | |  | | |   __   |  |    \   |  |\   \          
                \     /   | |  | | |  |  |  |  | |\  \  |  | \   \       
                 \___/    |_|  |_| |__|  |__|  |_| \__\ |__|  \__/        
                                                                              
                      - O R C A' S   B I G   F R I E N D -                    
                                      &                                       
                       - I N T E G R A L  F E E D E R -                       
                                                                              
 v1 FN, 2020, v2 2021                                                         
------------------------------------------------------------------------------


Reading SHARK input file PQ1_2e_0H_B3LYP_631Gd_opt.SHARKINP.tmp ... ok
----------------------
SHARK INTEGRAL PACKAGE
----------------------

Number of atoms                             ...     31
Number of basis functions                   ...    242
Number of shells                            ...    122
Maximum angular momentum                    ...      2
Integral batch strategy                     ... SHARK/LIBINT Hybrid
RI-J (if used) integral strategy            ... SPLIT-RIJ (Revised 2003 algorithm where possible)
Printlevel                                  ...      1
Contraction scheme used                     ... SEGMENTED contraction
Coulomb Range Separation                    ... NOT USED
Exchange Range Separation                   ... NOT USED
Finite Nucleus Model                        ... NOT USED
Auxiliary Coulomb fitting basis             ... AVAILABLE
   # of basis functions in Aux-J            ...    911
   # of shells in Aux-J                     ...    305
   Maximum angular momentum in Aux-J        ...      4
Auxiliary J/K fitting basis                 ... NOT available
Auxiliary Correlation fitting basis         ... NOT available
Auxiliary 'external' fitting basis          ... NOT available
Integral threshold                          ...     2.500000e-11
Primitive cut-off                           ...     2.500000e-12
Primitive pair pre-selection threshold      ...     2.500000e-12

Calculating pre-screening integrals         ... done (  0.0 sec) Dimension = 122
Organizing shell pair data                  ... done (  0.0 sec)
Shell pair information
Total number of shell pairs                 ...      7503
Shell pairs after pre-screening             ...      5989
Total number of primitive shell pairs       ...     42268
Primitive shell pairs kept                  ...     19735
          la=0 lb=0:   2272 shell pairs
          la=1 lb=0:   1976 shell pairs
          la=1 lb=1:    432 shell pairs
          la=2 lb=0:    836 shell pairs
          la=2 lb=1:    386 shell pairs
          la=2 lb=2:     87 shell pairs

Calculating one electron integrals          ... done (  0.0 sec)
Calculating RI/J V-Matrix + Cholesky decomp.... done (  0.1 sec)
Calculating Nuclear repulsion               ... done (  0.0 sec) ENN=    944.338156349595 Eh

SHARK setup successfully completed in   0.3 seconds

Maximum memory used throughout the entire GTOINT-calculation: 16.1 MB


           ************************************************************
           *        Program running with 4 parallel MPI-processes     *
           *              working on a common directory               *
           ************************************************************

Diagonalization of the overlap matrix:
Smallest eigenvalue                        ... 4.864e-04
Time for diagonalization                   ...    0.010 sec
Threshold for overlap eigenvalues          ... 1.000e-08
Number of eigenvalues below threshold      ... 0
Time for construction of square roots      ...    0.005 sec
Total time needed                          ...    0.015 sec

-------------------
DFT GRID GENERATION
-------------------

General Integration Accuracy     IntAcc      ... 4.959
Radial Grid Type                 RadialGrid  ... OptM3 with GC (2021)
Angular Grid (max. ang.)         AngularGrid ... 6 (Lebedev-590)
Angular grid pruning method      GridPruning ... 4 (adaptive)
Weight generation scheme         WeightScheme... Becke
Basis function cutoff            BFCut       ... 1.0000e-11
Integration weight cutoff        WCut        ... 1.0000e-14
Angular grids for H and He will be reduced by one unit
Partially contracted basis set               ... off
Rotationally invariant grid construction     ... off

Total number of grid points                  ...   351230
Total number of batches                      ...     5501
Average number of points per batch           ...       63
Average number of grid points per atom       ...    11330
Time for grid setup =    4.288 sec

--------------------
COSX GRID GENERATION
--------------------

GRIDX 1
-------
General Integration Accuracy     IntAcc      ... 4.020
Radial Grid Type                 RadialGrid  ... OptM3 with GC (2021)
Angular Grid (max. ang.)         AngularGrid ... 2 (Lebedev-110)
Angular grid pruning method      GridPruning ... 4 (adaptive)
Weight generation scheme         WeightScheme... Becke
Basis function cutoff            BFCut       ... 1.0000e-11
Integration weight cutoff        WCut        ... 1.0000e-14
Angular grids for H and He will be reduced by one unit
Partially contracted basis set               ... on
Rotationally invariant grid construction     ... off

Total number of grid points                  ...    38508
Total number of batches                      ...      618
Average number of points per batch           ...       62
Average number of grid points per atom       ...     1242
UseSFitting                                  ... on

GRIDX 2
-------
General Integration Accuracy     IntAcc      ... 4.338
Radial Grid Type                 RadialGrid  ... OptM3 with GC (2021)
Angular Grid (max. ang.)         AngularGrid ... 3 (Lebedev-194)
Angular grid pruning method      GridPruning ... 4 (adaptive)
Weight generation scheme         WeightScheme... Becke
Basis function cutoff            BFCut       ... 1.0000e-11
Integration weight cutoff        WCut        ... 1.0000e-14
Angular grids for H and He will be reduced by one unit
Partially contracted basis set               ... on
Rotationally invariant grid construction     ... off

Total number of grid points                  ...    84160
Total number of batches                      ...     1331
Average number of points per batch           ...       63
Average number of grid points per atom       ...     2715
UseSFitting                                  ... on

GRIDX 3
-------
General Integration Accuracy     IntAcc      ... 4.871
Radial Grid Type                 RadialGrid  ... OptM3 with GC (2021)
Angular Grid (max. ang.)         AngularGrid ... 4 (Lebedev-302)
Angular grid pruning method      GridPruning ... 4 (adaptive)
Weight generation scheme         WeightScheme... Becke
Basis function cutoff            BFCut       ... 1.0000e-11
Integration weight cutoff        WCut        ... 1.0000e-14
Angular grids for H and He will be reduced by one unit
Partially contracted basis set               ... on
Rotationally invariant grid construction     ... off

Total number of grid points                  ...   160686
Total number of batches                      ...     2524
Average number of points per batch           ...       63
Average number of grid points per atom       ...     5183
UseSFitting                                  ... on

Time for X-Grid setup             =    2.201 sec


--------------------
CPCM SOLVATION MODEL
--------------------
CPCM parameters:
  Epsilon                                         ...      80.4000
  Refrac                                          ...       1.3300
  Rsolv                                           ...       1.3000
  Surface type                                    ... GAUSSIAN VDW
  Epsilon function type                           ...         CPCM
Radii:
 Radius for C  used is    3.8550 Bohr (=   2.0400 Ang.)
 Radius for O  used is    3.4469 Bohr (=   1.8240 Ang.)
 Radius for H  used is    2.4944 Bohr (=   1.3200 Ang.)
Calculating surface                               ...        done! (  0.0s)
GEPOL surface points                              ...         1688
GEPOL Volume                                      ...    1812.8486
GEPOL Surface-area                                ...     962.5053
Calculating surface distance matrix               ...        done! (  0.0s)
Performing Cholesky decomposition & store         ...        done! (  0.1s)
Overall time for CPCM initialization              ...                 0.2s
--------------
SCF ITERATIONS
--------------
ITER       Energy         Delta-E        Max-DP      RMS-DP      [F,P]     Damp
               ***  Starting incremental Fock matrix formation  ***
  0   -655.2216463663   0.000000000000 0.00416633  0.00013890  0.0211661 0.7000
                      *** Initiating the SOSCF procedure ***
                      *** Re-Reading the Fockian *** 
                      *** Removing any level shift *** 
ITER      Energy       Delta-E        Grad      Rot      Max-DP    RMS-DP
  1   -655.22267492  -0.0010285540  0.001670  0.001670  0.012728  0.000446
               *** Restarting incremental Fock matrix formation ***
  2   -655.22552038  -0.0028454632  0.000833  0.001437  0.004235  0.000122
  3   -655.22561008  -0.0000896933  0.000335  0.001596  0.002248  0.000053
  4   -655.22560279   0.0000072866  0.000641  0.001055  0.001528  0.000032
  5   -655.22561469  -0.0000118984  0.000030  0.000068  0.000225  0.000005
  6   -655.22561463   0.0000000596  0.000040  0.000050  0.000138  0.000003
  7   -655.22561478  -0.0000001518  0.000007  0.000023  0.000030  0.000001
                 **** Energy Check signals convergence ****
              ***Rediagonalizing the Fockian in SOSCF/NRSCF***

               *****************************************************
               *                     SUCCESS                       *
               *           SCF CONVERGED AFTER   8 CYCLES          *
               *****************************************************

Old exchange energy                            =    -18.021746841 Eh
New exchange energy                            =    -18.021758425 Eh
Exchange energy change after final integration =     -0.000011583 Eh
Total energy after final integration           =   -655.225626359 Eh
Final COS-X integration done in                =    11.894 sec
Total Energy       :         -655.22562636 Eh          -17829.59573 eV
  Last Energy change         ...    4.7743e-09  Tolerance :   1.0000e-08
  Last MAX-Density change    ...    1.7764e-15  Tolerance :   1.0000e-07
             **** THE GBW FILE WAS UPDATED (PQ1_2e_0H_B3LYP_631Gd_opt.gbw) ****
             **** DENSITY PQ1_2e_0H_B3LYP_631Gd_opt.scfp WAS UPDATED ****
             **** ENERGY FILE WAS UPDATED (PQ1_2e_0H_B3LYP_631Gd_opt.en.tmp) ****
             **** THE GBW FILE WAS UPDATED (PQ1_2e_0H_B3LYP_631Gd_opt.gbw) ****
             **** DENSITY PQ1_2e_0H_B3LYP_631Gd_opt.scfp WAS UPDATED ****
Total SCF time: 0 days 0 hours 1 min 17 sec 

Maximum memory used throughout the entire SCF-calculation: 93.8 MB

-------------------------   --------------------
FINAL SINGLE POINT ENERGY      -655.225626359400
-------------------------   --------------------


           ************************************************************
           *        Program running with 4 parallel MPI-processes     *
           *              working on a common directory               *
           ************************************************************
------------------------------------------------------------------------------
                         ORCA SCF GRADIENT CALCULATION
------------------------------------------------------------------------------

 ... reading COSX grid (gridx3)
Gradient of the Kohn-Sham DFT energy:
Kohn-Sham wavefunction type      ... RKS
Hartree-Fock exchange scaling    ...    0.200
Number of operators              ...    1
Number of atoms                  ...   31
Basis set dimensions             ...  242
Integral neglect threshold       ... 2.5e-11
Integral primitive cutoff        ... 2.5e-12
SHARK Integral package           ... ON

Nuc. rep. gradient       (SHARK) ... done (  0.0 sec)
HCore & Overlap gradient (SHARK) ... done (  0.2 sec)
RI-J gradient            (SHARK) ... done (  1.0 sec)
COSX-gradient                    ... done ( 15.1 sec)
Exchange-correlation gradient    ... done

------------------
CARTESIAN GRADIENT
------------------

   1   C   :   -0.000599686    0.000455609   -0.000173321
   2   C   :   -0.000354778    0.000136303    0.000030149
   3   C   :    0.000194659    0.000336546    0.000648428
   4   C   :    0.000883744   -0.000364242   -0.000158375
   5   C   :    0.000470773   -0.000268674   -0.000867312
   6   C   :   -0.000171766   -0.000834010    0.000536709
   7   C   :    0.000030763    0.000241338   -0.000459285
   8   C   :    0.000842768    0.000228846    0.000755343
   9   C   :   -0.000756510    0.000173406   -0.000193243
  10   C   :    0.000090547    0.000011778   -0.000068479
  11   C   :   -0.000159895   -0.000444362   -0.001272108
  12   C   :    0.000192379    0.000034002    0.000061238
  13   C   :   -0.000142814   -0.000087870   -0.000896930
  14   O   :    0.000145482    0.000352605    0.000191438
  15   O   :   -0.000537918    0.000536969    0.000125781
  16   H   :   -0.000188229   -0.000139650   -0.000312177
  17   H   :    0.000393460   -0.000655780    0.000213773
  18   H   :    0.000513209    0.000041641    0.000272520
  19   H   :   -0.000129009   -0.000220687    0.000278861
  20   H   :   -0.000394276    0.000504868   -0.000129104
  21   H   :   -0.000254531    0.000071931    0.000195562
  22   H   :   -0.000284812   -0.000272276   -0.000005329
  23   H   :    0.000283773    0.000018452    0.000090603
  24   H   :   -0.000069483   -0.000115113   -0.000052678
  25   H   :   -0.000037048   -0.000068783   -0.000034743
  26   H   :    0.000064414    0.000054382   -0.000086056
  27   H   :   -0.000015046   -0.000001310    0.000104851
  28   H   :    0.000240537   -0.000123860    0.000556741
  29   H   :    0.000100246    0.000132931    0.000257466
  30   H   :    0.000007220    0.000019645    0.000007304
  31   H   :   -0.000340226    0.000195958    0.000399888

Difference to translation invariance:
           :    0.0000179466   -0.0000494060    0.0000175156

Difference to rotation invariance:
           :   -0.0008947457   -0.0006764123    0.0011397457

Norm of the cartesian gradient     ...    0.0035986509
RMS gradient                       ...    0.0003731627
MAX gradient                       ...    0.0012721083

-------
TIMINGS
-------

Total SCF gradient time            ...       24.073 sec

One electron gradient       ....       0.216 sec  (  0.9%)
RI-J Coulomb gradient       ....       0.966 sec  (  4.0%)
COSX gradient               ....      15.082 sec  ( 62.7%)
XC gradient                 ....       6.277 sec  ( 26.1%)
CPCM gradient               ....       0.472 sec  (  2.0%)
   A-Matrix (El+Nuc)        ....       0.126 sec  (  0.5%)
   Potential                ....       0.346 sec  (  1.4%)

Maximum memory used throughout the entire SCFGRAD-calculation: 74.4 MB
------------------------------------------------------------------------------
                         ORCA GEOMETRY RELAXATION STEP
------------------------------------------------------------------------------

Reading the OPT-File                    .... done
Getting information on internals        .... done
Copying old internal coords+grads       .... done
Making the new internal coordinates     .... (new redundants).... done
Validating the new internal coordinates .... (new redundants).... done
Calculating the B-matrix                .... done
Calculating the G,G- and P matrices     .... done
Transforming gradient to internals      .... done
Projecting the internal gradient        .... done
Number of atoms                         ....  31
Number of internal coordinates          .... 149
Current Energy                          ....  -655.225626359 Eh
Current gradient norm                   ....     0.003598651 Eh/bohr
Maximum allowed component of the step   ....  0.300
Current trust radius                    ....  0.300
Updating the Hessian (BFGS)             .... done
Forming the augmented Hessian           .... done
Diagonalizing the augmented Hessian     .... done
Last element of RFO vector              ....  0.843694513
Lowest eigenvalues of augmented Hessian:
 -0.000597497  0.001198336  0.006188887  0.008935076  0.010543463
Length of the computed step             ....  0.636277210
Warning: the length of the step is outside the trust region - taking restricted step instead
The input lambda is                     ....    -0.000597
   iter:   1  x=   -0.001102  g=  624.474933 f(x)=     0.314849
   iter:   2  x=   -0.001622  g=  231.603445 f(x)=     0.120510
   iter:   3  x=   -0.001970  g=  107.914469 f(x)=     0.037596
   iter:   4  x=   -0.002070  g=   70.933918 f(x)=     0.007043
   iter:   5  x=   -0.002076  g=   63.582195 f(x)=     0.000374
   iter:   6  x=   -0.002076  g=   63.179450 f(x)=     0.000001
   iter:   7  x=   -0.002076  g=   63.178169 f(x)=     0.000000
   iter:   8  x=   -0.002076  g=   63.178169 f(x)=     0.000000
The output lambda is                    ....    -0.002076 (8 iterations)
The final length of the internal step   ....  0.300000000
Converting the step to cartesian space:
 Initial RMS(Int)=    0.0245769576
Transforming coordinates:
 Iter   0:  RMS(Cart)=    0.0548647299 RMS(Int)=    0.5147263932
 Iter   1:  RMS(Cart)=    0.0016529602 RMS(Int)=    0.0012083766
 Iter   2:  RMS(Cart)=    0.0001259984 RMS(Int)=    0.0000744859
 Iter   3:  RMS(Cart)=    0.0000099683 RMS(Int)=    0.0000074902
 Iter   4:  RMS(Cart)=    0.0000007934 RMS(Int)=    0.0000004819
 Iter   5:  RMS(Cart)=    0.0000000632 RMS(Int)=    0.0000000471
done
Storing new coordinates                 .... done

                                .--------------------.
          ----------------------|Geometry convergence|-------------------------
          Item                value                   Tolerance       Converged
          ---------------------------------------------------------------------
          Energy change      -0.0004284224            0.0000002000      NO
          RMS gradient        0.0002380327            0.0000080000      NO
          MAX gradient        0.0006800325            0.0000300000      NO
          RMS step            0.0245769576            0.0001000000      NO
          MAX step            0.0935359707            0.0002000000      NO
          ........................................................
          Max(Bonds)      0.0010      Max(Angles)    0.46
          Max(Dihed)        5.36      Max(Improp)    0.00
          ---------------------------------------------------------------------

The optimization has not yet converged - more geometry cycles are needed


    ---------------------------------------------------------------------------
                         Redundant Internal Coordinates
                            (Angstroem and degrees)

        Definition                    Value    dE/dq     Step     New-Value
    ----------------------------------------------------------------------------
     1. B(C   1,C   0)                1.5147  0.000036  0.0000    1.5147   
     2. B(C   2,C   1)                1.4107 -0.000241  0.0010    1.4117   
     3. B(C   3,C   2)                1.5164  0.000017 -0.0001    1.5163   
     4. B(C   4,C   2)                1.4427  0.000332 -0.0004    1.4423   
     5. B(C   5,C   4)                1.4347  0.000603  0.0003    1.4350   
     6. B(C   6,C   5)                1.5232 -0.000010  0.0010    1.5242   
     7. B(C   7,C   6)                1.5154  0.000320 -0.0000    1.5153   
     8. B(C   8,C   7)                1.3453  0.000586 -0.0000    1.3453   
     9. B(C   9,C   8)                1.5129 -0.000121  0.0000    1.5129   
    10. B(C  10,C   8)                1.5135 -0.000107  0.0006    1.5141   
    11. B(C  11,C   5)                1.4049 -0.000082 -0.0000    1.4048   
    12. B(C  12,C  11)                1.4251 -0.000152 -0.0001    1.4250   
    13. B(C  12,C   1)                1.4414 -0.000216 -0.0004    1.4410   
    14. B(O  13,C  12)                1.3097 -0.000114  0.0001    1.3098   
    15. B(O  14,C   4)                1.3151  0.000680 -0.0005    1.3145   
    16. B(H  15,C   0)                1.0975 -0.000295  0.0006    1.0980   
    17. B(H  16,C   0)                1.1053  0.000087 -0.0003    1.1050   
    18. B(H  17,C   0)                1.0966  0.000292 -0.0003    1.0963   
    19. B(H  18,C   3)                1.0988 -0.000243  0.0005    1.0993   
    20. B(H  19,C   3)                1.1045  0.000112 -0.0006    1.1038   
    21. B(H  20,C   3)                1.0953  0.000081 -0.0000    1.0953   
    22. B(H  21,C   6)                1.1038  0.000226 -0.0001    1.1037   
    23. B(H  22,C   6)                1.0937 -0.000119  0.0002    1.0939   
    24. B(H  23,C   7)                1.0937  0.000039 -0.0002    1.0935   
    25. B(H  24,C   9)                1.0959  0.000030 -0.0001    1.0958   
    26. B(H  25,C   9)                1.1005 -0.000042  0.0001    1.1007   
    27. B(H  26,C   9)                1.1006  0.000072 -0.0001    1.1005   
    28. B(H  27,C  10)                1.0927 -0.000163 -0.0002    1.0925   
    29. B(H  28,C  10)                1.1000  0.000239 -0.0003    1.0997   
    30. B(H  29,C  11)                1.0957 -0.000020  0.0001    1.0958   
    31. B(H  30,C  10)                1.1004 -0.000022 -0.0003    1.1001   
    32. A(H  15,C   0,H  17)          109.13 -0.000117    0.10    109.22   
    33. A(C   1,C   0,H  16)          113.42  0.000356   -0.01    113.41   
    34. A(H  16,C   0,H  17)          105.86 -0.000642    0.37    106.23   
    35. A(C   1,C   0,H  15)          112.94 -0.000406    0.05    112.98   
    36. A(H  15,C   0,H  16)          106.31  0.000140   -0.18    106.13   
    37. A(C   1,C   0,H  17)          108.88  0.000624   -0.29    108.59   
    38. A(C   2,C   1,C  12)          122.26  0.000212   -0.03    122.23   
    39. A(C   0,C   1,C   2)          121.23  0.000026   -0.07    121.17   
    40. A(C   0,C   1,C  12)          116.51 -0.000239    0.09    116.60   
    41. A(C   1,C   2,C   4)          122.71 -0.000295    0.08    122.79   
    42. A(C   1,C   2,C   3)          120.67  0.000041   -0.17    120.50   
    43. A(C   3,C   2,C   4)          116.62  0.000254    0.08    116.71   
    44. A(H  18,C   3,H  19)          106.06  0.000008   -0.16    105.90   
    45. A(C   2,C   3,H  18)          112.87 -0.000214   -0.07    112.80   
    46. A(H  19,C   3,H  20)          106.61 -0.000441    0.43    107.05   
    47. A(C   2,C   3,H  20)          108.37 -0.000158    0.00    108.37   
    48. A(H  18,C   3,H  20)          109.18  0.000299   -0.15    109.03   
    49. A(C   2,C   3,H  19)          113.50  0.000500   -0.03    113.48   
    50. A(C   2,C   4,C   5)          114.96  0.000039   -0.06    114.90   
    51. A(C   2,C   4,O  14)          122.29 -0.000021   -0.05    122.24   
    52. A(C   5,C   4,O  14)          122.74 -0.000013    0.09    122.84   
    53. A(C   6,C   5,C  11)          120.34  0.000593   -0.41    119.92   
    54. A(C   4,C   5,C   6)          118.14 -0.000571    0.46    118.61   
    55. A(C   4,C   5,C  11)          121.52 -0.000022   -0.05    121.47   
    56. A(C   5,C   6,C   7)          114.00  0.000060    0.14    114.13   
    57. A(C   7,C   6,H  22)          110.42  0.000183   -0.01    110.40   
    58. A(H  21,C   6,H  22)          107.58  0.000051    0.01    107.60   
    59. A(C   5,C   6,H  22)          108.16 -0.000311    0.15    108.30   
    60. A(C   7,C   6,H  21)          107.05 -0.000283   -0.00    107.05   
    61. A(C   5,C   6,H  21)          109.45  0.000311   -0.29    109.17   
    62. A(C   8,C   7,H  23)          116.88 -0.000033   -0.05    116.83   
    63. A(C   6,C   7,H  23)          114.05 -0.000035   -0.04    114.01   
    64. A(C   6,C   7,C   8)          129.07  0.000067    0.08    129.16   
    65. A(C   9,C   8,C  10)          114.82  0.000000   -0.08    114.74   
    66. A(C   7,C   8,C  10)          124.21  0.000092    0.12    124.33   
    67. A(C   7,C   8,C   9)          120.96 -0.000092   -0.03    120.93   
    68. A(H  25,C   9,H  26)          106.12  0.000023   -0.01    106.11   
    69. A(H  24,C   9,H  26)          108.13 -0.000024   -0.01    108.13   
    70. A(C   8,C   9,H  26)          111.41  0.000147   -0.04    111.37   
    71. A(H  24,C   9,H  25)          107.92  0.000040    0.01    107.93   
    72. A(C   8,C   9,H  25)          111.01 -0.000190    0.04    111.05   
    73. A(C   8,C   9,H  24)          111.99  0.000005    0.01    111.99   
    74. A(H  28,C  10,H  30)          106.13 -0.000095    0.02    106.15   
    75. A(H  27,C  10,H  30)          109.39  0.000522   -0.33    109.06   
    76. A(C   8,C  10,H  30)          111.82  0.000370   -0.19    111.63   
    77. A(H  27,C  10,H  28)          107.60  0.000071    0.14    107.74   
    78. A(C   8,C  10,H  28)          110.01 -0.000316    0.16    110.17   
    79. A(C   8,C  10,H  27)          111.65 -0.000539    0.20    111.86   
    80. A(C  12,C  11,H  29)          116.61  0.000114   -0.06    116.55   
    81. A(C   5,C  11,H  29)          119.02  0.000097   -0.07    118.95   
    82. A(C   5,C  11,C  12)          124.37 -0.000211    0.12    124.49   
    83. A(C  11,C  12,O  13)          122.93  0.000314   -0.09    122.84   
    84. A(C   1,C  12,O  13)          122.90 -0.000591    0.16    123.05   
    85. A(C   1,C  12,C  11)          114.18  0.000277   -0.07    114.11   
    86. D(C  12,C   1,C   0,H  16)     94.18 -0.000415    5.36     99.54   
    87. D(C  12,C   1,C   0,H  15)   -144.78 -0.000269    5.14   -139.64   
    88. D(C  12,C   1,C   0,H  17)    -23.40 -0.000247    5.09    -18.31   
    89. D(C   2,C   1,C   0,H  16)    -85.57 -0.000384    5.36    -80.21   
    90. D(C   2,C   1,C   0,H  17)    156.85 -0.000215    5.10    161.94   
    91. D(C   2,C   1,C   0,H  15)     35.47 -0.000238    5.14     40.61   
    92. D(C   3,C   2,C   1,C   0)      2.05 -0.000032   -0.17      1.89   
    93. D(C   3,C   2,C   1,C  12)   -177.68  0.000002   -0.16   -177.85   
    94. D(C   4,C   2,C   1,C   0)   -178.73 -0.000045   -0.24   -178.97   
    95. D(C   4,C   2,C   1,C  12)      1.53 -0.000011   -0.24      1.29   
    96. D(H  19,C   3,C   2,C   4)    103.57 -0.000324    4.63    108.21   
    97. D(H  20,C   3,C   2,C   1)    164.61  0.000013    4.04    168.65   
    98. D(H  19,C   3,C   2,C   1)    -77.17 -0.000340    4.56    -72.60   
    99. D(H  18,C   3,C   2,C   4)   -135.71 -0.000101    4.34   -131.36   
   100. D(H  18,C   3,C   2,C   1)     43.55 -0.000117    4.28     47.83   
   101. D(H  20,C   3,C   2,C   4)    -14.65  0.000029    4.11    -10.54   
   102. D(O  14,C   4,C   2,C   3)     -1.03 -0.000223    0.34     -0.69   
   103. D(O  14,C   4,C   2,C   1)    179.72 -0.000209    0.41    180.14   
   104. D(C   5,C   4,C   2,C   3)    178.20  0.000197   -0.45    177.75   
   105. D(C   5,C   4,C   2,C   1)     -1.04  0.000211   -0.38     -1.42   
   106. D(C  11,C   5,C   4,O  14)    179.48  0.000171   -0.15    179.33   
   107. D(C   6,C   5,C   4,O  14)     -0.08  0.000183   -0.05     -0.13   
   108. D(C   6,C   5,C   4,C   2)   -179.31 -0.000239    0.76   -178.55   
   109. D(C  11,C   5,C   4,C   2)      0.25 -0.000251    0.66      0.91   
   110. D(H  22,C   6,C   5,C  11)   -153.43  0.000020   -0.63   -154.06   
   111. D(H  22,C   6,C   5,C   4)     26.13  0.000007   -0.73     25.39   
   112. D(H  21,C   6,C   5,C  11)    -36.49  0.000076   -0.69    -37.19   
   113. D(H  21,C   6,C   5,C   4)    143.07  0.000062   -0.79    142.27   
   114. D(C   7,C   6,C   5,C  11)     83.35 -0.000024   -0.82     82.53   
   115. D(C   7,C   6,C   5,C   4)    -97.09 -0.000038   -0.92    -98.01   
   116. D(C   8,C   7,C   6,C   5)    114.32 -0.000056    0.56    114.88   
   117. D(H  23,C   7,C   6,H  22)    171.81 -0.000036    0.75    172.57   
   118. D(H  23,C   7,C   6,H  21)     54.99 -0.000031    0.74     55.73   
   119. D(H  23,C   7,C   6,C   5)    -66.20 -0.000261    1.03    -65.17   
   120. D(C   8,C   7,C   6,H  22)     -7.66  0.000170    0.29     -7.37   
   121. D(C   8,C   7,C   6,H  21)   -124.49  0.000174    0.28   -124.21   
   122. D(C  10,C   8,C   7,H  23)    178.65 -0.000063    0.75    179.40   
   123. D(C  10,C   8,C   7,C   6)     -1.88 -0.000273    1.23     -0.66   
   124. D(C   9,C   8,C   7,H  23)     -1.34  0.000006    0.30     -1.04   
   125. D(C   9,C   8,C   7,C   6)    178.13 -0.000204    0.78    178.90   
   126. D(H  26,C   9,C   8,C  10)    -60.67  0.000004    0.20    -60.47   
   127. D(H  26,C   9,C   8,C   7)    119.32 -0.000058    0.62    119.94   
   128. D(H  25,C   9,C   8,C  10)     57.37  0.000005    0.19     57.56   
   129. D(H  25,C   9,C   8,C   7)   -122.64 -0.000058    0.60   -122.04   
   130. D(H  24,C   9,C   8,C  10)    178.07 -0.000073    0.24    178.31   
   131. D(H  24,C   9,C   8,C   7)     -1.94 -0.000136    0.65     -1.29   
   132. D(H  30,C  10,C   8,C   9)    -75.63  0.000279   -0.83    -76.46   
   133. D(H  30,C  10,C   8,C   7)    104.38  0.000344   -1.25    103.12   
   134. D(H  28,C  10,C   8,C   9)     42.03  0.000189   -0.82     41.21   
   135. D(H  28,C  10,C   8,C   7)   -137.96  0.000253   -1.25   -139.21   
   136. D(H  27,C  10,C   8,C   9)    161.43 -0.000276   -0.41    161.02   
   137. D(H  27,C  10,C   8,C   7)    -18.56 -0.000211   -0.84    -19.40   
   138. D(H  29,C  11,C   5,C   6)      0.20  0.000039   -0.17      0.02   
   139. D(H  29,C  11,C   5,C   4)   -179.35  0.000056   -0.07   -179.41   
   140. D(C  12,C  11,C   5,C   6)    179.64  0.000087   -0.46    179.18   
   141. D(C  12,C  11,C   5,C   4)      0.10  0.000103   -0.35     -0.25   
   142. D(C   1,C  12,C  11,H  29)    179.75  0.000147   -0.55    179.20   
   143. D(C   1,C  12,C  11,C   5)      0.30  0.000100   -0.27      0.03   
   144. D(O  13,C  12,C   1,C   2)    179.10  0.000056   -0.17    178.93   
   145. D(O  13,C  12,C   1,C   0)     -0.64  0.000088   -0.17     -0.81   
   146. D(C  11,C  12,C   1,C   2)     -1.08 -0.000150    0.56     -0.53   
   147. D(O  13,C  12,C  11,C   5)   -179.89 -0.000108    0.46   -179.43   
   148. D(C  11,C  12,C   1,C   0)    179.17 -0.000118    0.56    179.73   
   149. D(O  13,C  12,C  11,H  29)     -0.44 -0.000062    0.19     -0.25   
    ----------------------------------------------------------------------------

         *************************************************************
         *                GEOMETRY OPTIMIZATION CYCLE  56            *
         *************************************************************
---------------------------------
CARTESIAN COORDINATES (ANGSTROEM)
---------------------------------
  C      3.982929    0.370983    0.785212
  C      2.578527    0.070531    0.303754
  C      1.727973    1.099222   -0.155873
  C      2.218261    2.532711   -0.218449
  C      0.378048    0.855783   -0.601574
  C     -0.028691   -0.520077   -0.573469
  C     -1.428650   -0.877208   -1.058915
  C     -2.446857   -1.039257    0.051602
  C     -3.540679   -0.301928    0.315506
  C     -4.451657   -0.648784    1.472508
  C     -3.971678    0.905188   -0.490478
  C      0.835790   -1.531367   -0.122313
  C      2.166887   -1.310053    0.335896
  O      2.949415   -2.279608    0.739787
  O     -0.403908    1.821642   -1.030146
  H      4.042641    1.286483    1.388491
  H      4.711234    0.496719   -0.036251
  H      4.337128   -0.478000    1.381523
  H      3.203369    2.625503   -0.697382
  H      2.318379    3.006920    0.773301
  H      1.489119    3.122590   -0.784228
  H     -1.389442   -1.835897   -1.604330
  H     -1.753956   -0.107917   -1.765266
  H     -2.245539   -1.880554    0.720577
  H     -4.114761   -1.544832    2.005770
  H     -5.480782   -0.827728    1.125600
  H     -4.512874    0.177743    2.196476
  H     -3.148949    1.314676   -1.081161
  H     -4.331178    1.699768    0.179390
  H      0.485797   -2.569745   -0.127510
  H     -4.811058    0.666831   -1.160375

----------------------------
CARTESIAN COORDINATES (A.U.)
----------------------------
  NO LB      ZA    FRAG     MASS         X           Y           Z
   0 C     6.0000    0    12.011    7.526645    0.701057    1.483835
   1 C     6.0000    0    12.011    4.872711    0.133284    0.574012
   2 C     6.0000    0    12.011    3.265396    2.077229   -0.294557
   3 C     6.0000    0    12.011    4.191907    4.786130   -0.412810
   4 C     6.0000    0    12.011    0.714408    1.617195   -1.136810
   5 C     6.0000    0    12.011   -0.054219   -0.982804   -1.083699
   6 C     6.0000    0    12.011   -2.699757   -1.657683   -2.001059
   7 C     6.0000    0    12.011   -4.623889   -1.963911    0.097513
   8 C     6.0000    0    12.011   -6.690913   -0.570561    0.596220
   9 C     6.0000    0    12.011   -8.412412   -1.226024    2.782637
  10 C     6.0000    0    12.011   -7.505384    1.710557   -0.926869
  11 C     6.0000    0    12.011    1.579414   -2.893863   -0.231138
  12 C     6.0000    0    12.011    4.094822   -2.475641    0.634752
  13 O     8.0000    0    15.999    5.573586   -4.307834    1.397994
  14 O     8.0000    0    15.999   -0.763275    3.442405   -1.946694
  15 H     1.0000    0     1.008    7.639485    2.431101    2.623868
  16 H     1.0000    0     1.008    8.902943    0.938663   -0.068505
  17 H     1.0000    0     1.008    8.195984   -0.903289    2.610700
  18 H     1.0000    0     1.008    6.053490    4.961482   -1.317862
  19 H     1.0000    0     1.008    4.381101    5.682255    1.461327
  20 H     1.0000    0     1.008    2.814027    5.900840   -1.481975
  21 H     1.0000    0     1.008   -2.625666   -3.469343   -3.031744
  22 H     1.0000    0     1.008   -3.314497   -0.203934   -3.335870
  23 H     1.0000    0     1.008   -4.243453   -3.553731    1.361694
  24 H     1.0000    0     1.008   -7.775771   -2.919309    3.790355
  25 H     1.0000    0     1.008  -10.357176   -1.564180    2.127075
  26 H     1.0000    0     1.008   -8.528096    0.335886    4.150739
  27 H     1.0000    0     1.008   -5.950650    2.484378   -2.043097
  28 H     1.0000    0     1.008   -8.184740    3.212096    0.338997
  29 H     1.0000    0     1.008    0.918023   -4.856114   -0.240958
  30 H     1.0000    0     1.008   -9.091582    1.260128   -2.192791

--------------------------------
INTERNAL COORDINATES (ANGSTROEM)
--------------------------------
 C      0   0   0     0.000000000000     0.00000000     0.00000000
 C      1   0   0     1.514733361434     0.00000000     0.00000000
 C      2   1   0     1.411703303485   121.16905518     0.00000000
 C      3   2   1     1.516307438449   120.49809963     1.88501354
 C      3   2   1     1.442293202779   122.78825487   181.02654136
 C      5   3   2     1.434997377882   114.90208677   358.57910375
 C      6   5   3     1.524166829193   118.60458933   181.45494220
 C      7   6   5     1.515338716200   114.13077052   261.99256208
 C      8   7   6     1.345267940965   129.16042535   114.88396302
 C      9   8   7     1.512892574486   120.92807365   178.90218248
 C      9   8   7     1.514099758598   124.33222893   359.34386853
 C      6   5   3     1.404839924080   121.47089457     0.90506282
 C     12   6   5     1.425045381945   124.48947190   359.74599809
 O     13  12   6     1.309776387034   122.83717181   180.56724711
 O      5   3   2     1.314539661824   122.24147069   180.14265570
 H      1   2   3     1.098021522578   112.98164922    40.61271871
 H      1   2   3     1.105006324556   113.41377804   279.78999498
 H      1   2   3     1.096273954542   108.59290313   161.94607618
 H      4   3   2     1.099283382094   112.80157140    47.83007611
 H      4   3   2     1.103841732168   113.47712266   287.39771068
 H      4   3   2     1.095313311851   108.37308049   168.64787429
 H      7   6   5     1.103675661562   109.16548555   142.27317756
 H      7   6   5     1.093875983964   108.30251294    25.39480917
 H      8   7   6     1.093543717397   114.00974083   294.82587465
 H     10   9   8     1.095795700021   111.99436750   358.71335734
 H     10   9   8     1.100665748318   111.05359473   237.96289010
 H     10   9   8     1.100465911845   111.37176562   119.93644725
 H     11   9   8     1.092461036678   111.85622413   340.60323454
 H     11   9   8     1.099690998958   110.17274137   220.79251692
 H     12   6   5     1.095788191971   118.95213276   180.58352387
 H     11   9   8     1.100061347919   111.63053219   103.12367987

---------------------------
INTERNAL COORDINATES (A.U.)
---------------------------
 C      0   0   0     0.000000000000     0.00000000     0.00000000
 C      1   0   0     2.862431219023     0.00000000     0.00000000
 C      2   1   0     2.667732625939   121.16905518     0.00000000
 C      3   2   1     2.865405793496   120.49809963     1.88501354
 C      3   2   1     2.725539158069   122.78825487   181.02654136
 C      5   3   2     2.711752047093   114.90208677   358.57910375
 C      6   5   3     2.880257889581   118.60458933   181.45494220
 C      7   6   5     2.863575173746   114.13077052   261.99256208
 C      8   7   6     2.542187985168   129.16042535   114.88396302
 C      9   8   7     2.858952635822   120.92807365   178.90218248
 C      9   8   7     2.861233883187   124.33222893   359.34386853
 C      6   5   3     2.654762718510   121.47089457     0.90506282
 C     12   6   5     2.692945500286   124.48947190   359.74599809
 O     13  12   6     2.475118668171   122.83717181   180.56724711
 O      5   3   2     2.484119953026   122.24147069   180.14265570
 H      1   2   3     2.074959966823   112.98164922    40.61271871
 H      1   2   3     2.088159329661   113.41377804   279.78999498
 H      1   2   3     2.071657541835   108.59290313   161.94607618
 H      4   3   2     2.077344535727   112.80157140    47.83007611
 H      4   3   2     2.085958568991   113.47712266   287.39771068
 H      4   3   2     2.069842190236   108.37308049   168.64787429
 H      7   6   5     2.085644741026   109.16548555   142.27317756
 H      7   6   5     2.067126034165   108.30251294    25.39480917
 H      8   7   6     2.066498141351   114.00974083   294.82587465
 H     10   9   8     2.070753771768   111.99436750   358.71335734
 H     10   9   8     2.079956829308   111.05359473   237.96289010
 H     10   9   8     2.079579193102   111.37176562   119.93644725
 H     11   9   8     2.064452171301   111.85622413   340.60323454
 H     11   9   8     2.078114819968   110.17274137   220.79251692
 H     12   6   5     2.070739583610   118.95213276   180.58352387
 H     11   9   8     2.078814678078   111.63053219   103.12367987


           ************************************************************
           *        Program running with 4 parallel MPI-processes     *
           *              working on a common directory               *
           ************************************************************
------------------------------------------------------------------------------
                   ___                                                        
                  /   \      - P O W E R E D   B Y -                         
                 /     \                                                     
                 |  |  |   _    _      __       _____    __    __             
                 |  |  |  | |  | |    /  \     |  _  \  |  |  /  |          
                  \  \/   | |  | |   /    \    | | | |  |  | /  /          
                 / \  \   | |__| |  /  /\  \   | |_| |  |  |/  /          
                |  |  |   |  __  | /  /__\  \  |    /   |      \           
                |  |  |   | |  | | |   __   |  |    \   |  |\   \          
                \     /   | |  | | |  |  |  |  | |\  \  |  | \   \       
                 \___/    |_|  |_| |__|  |__|  |_| \__\ |__|  \__/        
                                                                              
                      - O R C A' S   B I G   F R I E N D -                    
                                      &                                       
                       - I N T E G R A L  F E E D E R -                       
                                                                              
 v1 FN, 2020, v2 2021                                                         
------------------------------------------------------------------------------


Reading SHARK input file PQ1_2e_0H_B3LYP_631Gd_opt.SHARKINP.tmp ... ok
----------------------
SHARK INTEGRAL PACKAGE
----------------------

Number of atoms                             ...     31
Number of basis functions                   ...    242
Number of shells                            ...    122
Maximum angular momentum                    ...      2
Integral batch strategy                     ... SHARK/LIBINT Hybrid
RI-J (if used) integral strategy            ... SPLIT-RIJ (Revised 2003 algorithm where possible)
Printlevel                                  ...      1
Contraction scheme used                     ... SEGMENTED contraction
Coulomb Range Separation                    ... NOT USED
Exchange Range Separation                   ... NOT USED
Finite Nucleus Model                        ... NOT USED
Auxiliary Coulomb fitting basis             ... AVAILABLE
   # of basis functions in Aux-J            ...    911
   # of shells in Aux-J                     ...    305
   Maximum angular momentum in Aux-J        ...      4
Auxiliary J/K fitting basis                 ... NOT available
Auxiliary Correlation fitting basis         ... NOT available
Auxiliary 'external' fitting basis          ... NOT available
Integral threshold                          ...     2.500000e-11
Primitive cut-off                           ...     2.500000e-12
Primitive pair pre-selection threshold      ...     2.500000e-12

Calculating pre-screening integrals         ... done (  0.0 sec) Dimension = 122
Organizing shell pair data                  ... done (  0.0 sec)
Shell pair information
Total number of shell pairs                 ...      7503
Shell pairs after pre-screening             ...      5966
Total number of primitive shell pairs       ...     42268
Primitive shell pairs kept                  ...     19673
          la=0 lb=0:   2256 shell pairs
          la=1 lb=0:   1974 shell pairs
          la=1 lb=1:    430 shell pairs
          la=2 lb=0:    833 shell pairs
          la=2 lb=1:    386 shell pairs
          la=2 lb=2:     87 shell pairs

Calculating one electron integrals          ... done (  0.0 sec)
Calculating RI/J V-Matrix + Cholesky decomp.... done (  0.0 sec)
Calculating Nuclear repulsion               ... done (  0.0 sec) ENN=    943.293895957188 Eh

SHARK setup successfully completed in   0.3 seconds

Maximum memory used throughout the entire GTOINT-calculation: 16.0 MB


           ************************************************************
           *        Program running with 4 parallel MPI-processes     *
           *              working on a common directory               *
           ************************************************************

Diagonalization of the overlap matrix:
Smallest eigenvalue                        ... 4.867e-04
Time for diagonalization                   ...    0.011 sec
Threshold for overlap eigenvalues          ... 1.000e-08
Number of eigenvalues below threshold      ... 0
Time for construction of square roots      ...    0.005 sec
Total time needed                          ...    0.017 sec

-------------------
DFT GRID GENERATION
-------------------

General Integration Accuracy     IntAcc      ... 4.959
Radial Grid Type                 RadialGrid  ... OptM3 with GC (2021)
Angular Grid (max. ang.)         AngularGrid ... 6 (Lebedev-590)
Angular grid pruning method      GridPruning ... 4 (adaptive)
Weight generation scheme         WeightScheme... Becke
Basis function cutoff            BFCut       ... 1.0000e-11
Integration weight cutoff        WCut        ... 1.0000e-14
Angular grids for H and He will be reduced by one unit
Partially contracted basis set               ... off
Rotationally invariant grid construction     ... off

Total number of grid points                  ...   351247
Total number of batches                      ...     5504
Average number of points per batch           ...       63
Average number of grid points per atom       ...    11331
Time for grid setup =    4.328 sec

--------------------
COSX GRID GENERATION
--------------------

GRIDX 1
-------
General Integration Accuracy     IntAcc      ... 4.020
Radial Grid Type                 RadialGrid  ... OptM3 with GC (2021)
Angular Grid (max. ang.)         AngularGrid ... 2 (Lebedev-110)
Angular grid pruning method      GridPruning ... 4 (adaptive)
Weight generation scheme         WeightScheme... Becke
Basis function cutoff            BFCut       ... 1.0000e-11
Integration weight cutoff        WCut        ... 1.0000e-14
Angular grids for H and He will be reduced by one unit
Partially contracted basis set               ... on
Rotationally invariant grid construction     ... off

Total number of grid points                  ...    38533
Total number of batches                      ...      617
Average number of points per batch           ...       62
Average number of grid points per atom       ...     1243
UseSFitting                                  ... on

GRIDX 2
-------
General Integration Accuracy     IntAcc      ... 4.338
Radial Grid Type                 RadialGrid  ... OptM3 with GC (2021)
Angular Grid (max. ang.)         AngularGrid ... 3 (Lebedev-194)
Angular grid pruning method      GridPruning ... 4 (adaptive)
Weight generation scheme         WeightScheme... Becke
Basis function cutoff            BFCut       ... 1.0000e-11
Integration weight cutoff        WCut        ... 1.0000e-14
Angular grids for H and He will be reduced by one unit
Partially contracted basis set               ... on
Rotationally invariant grid construction     ... off

Total number of grid points                  ...    84192
Total number of batches                      ...     1331
Average number of points per batch           ...       63
Average number of grid points per atom       ...     2716
UseSFitting                                  ... on

GRIDX 3
-------
General Integration Accuracy     IntAcc      ... 4.871
Radial Grid Type                 RadialGrid  ... OptM3 with GC (2021)
Angular Grid (max. ang.)         AngularGrid ... 4 (Lebedev-302)
Angular grid pruning method      GridPruning ... 4 (adaptive)
Weight generation scheme         WeightScheme... Becke
Basis function cutoff            BFCut       ... 1.0000e-11
Integration weight cutoff        WCut        ... 1.0000e-14
Angular grids for H and He will be reduced by one unit
Partially contracted basis set               ... on
Rotationally invariant grid construction     ... off

Total number of grid points                  ...   160721
Total number of batches                      ...     2526
Average number of points per batch           ...       63
Average number of grid points per atom       ...     5185
UseSFitting                                  ... on

Time for X-Grid setup             =    2.212 sec


--------------------
CPCM SOLVATION MODEL
--------------------
CPCM parameters:
  Epsilon                                         ...      80.4000
  Refrac                                          ...       1.3300
  Rsolv                                           ...       1.3000
  Surface type                                    ... GAUSSIAN VDW
  Epsilon function type                           ...         CPCM
Radii:
 Radius for C  used is    3.8550 Bohr (=   2.0400 Ang.)
 Radius for O  used is    3.4469 Bohr (=   1.8240 Ang.)
 Radius for H  used is    2.4944 Bohr (=   1.3200 Ang.)
Calculating surface                               ...        done! (  0.0s)
GEPOL surface points                              ...         1693
GEPOL Volume                                      ...    1815.2956
GEPOL Surface-area                                ...     966.1428
Calculating surface distance matrix               ...        done! (  0.0s)
Performing Cholesky decomposition & store         ...        done! (  0.2s)
Overall time for CPCM initialization              ...                 0.2s
--------------
SCF ITERATIONS
--------------
ITER       Energy         Delta-E        Max-DP      RMS-DP      [F,P]     Damp
               ***  Starting incremental Fock matrix formation  ***
  0   -655.2219497164   0.000000000000 0.00458785  0.00012868  0.0241637 0.7000
                      *** Initiating the SOSCF procedure ***
                      *** Re-Reading the Fockian *** 
                      *** Removing any level shift *** 
ITER      Energy       Delta-E        Grad      Rot      Max-DP    RMS-DP
  1   -655.22295052  -0.0010008060  0.002078  0.002078  0.014019  0.000417
               *** Restarting incremental Fock matrix formation ***
  2   -655.22573165  -0.0027811295  0.001063  0.001798  0.004714  0.000118
  3   -655.22582228  -0.0000906278  0.000178  0.000717  0.001150  0.000034
  4   -655.22581987   0.0000024079  0.000364  0.000498  0.000828  0.000019
  5   -655.22582482  -0.0000049528  0.000025  0.000078  0.000178  0.000004
  6   -655.22582477   0.0000000517  0.000033  0.000050  0.000107  0.000002
  7   -655.22582489  -0.0000001217  0.000004  0.000023  0.000022  0.000001
  8   -655.22582489   0.0000000009  0.000006  0.000016  0.000015  0.000000
                  ***Gradient check signals convergence***
              ***Rediagonalizing the Fockian in SOSCF/NRSCF***

               *****************************************************
               *                     SUCCESS                       *
               *           SCF CONVERGED AFTER   9 CYCLES          *
               *****************************************************

Old exchange energy                            =    -18.021801513 Eh
New exchange energy                            =    -18.021813122 Eh
Exchange energy change after final integration =     -0.000011609 Eh
Total energy after final integration           =   -655.225836505 Eh
Final COS-X integration done in                =    11.853 sec
Total Energy       :         -655.22583650 Eh          -17829.60145 eV
  Last Energy change         ...   -1.6938e-09  Tolerance :   1.0000e-08
  Last MAX-Density change    ...    4.4409e-15  Tolerance :   1.0000e-07
             **** THE GBW FILE WAS UPDATED (PQ1_2e_0H_B3LYP_631Gd_opt.gbw) ****
             **** DENSITY PQ1_2e_0H_B3LYP_631Gd_opt.scfp WAS UPDATED ****
             **** ENERGY FILE WAS UPDATED (PQ1_2e_0H_B3LYP_631Gd_opt.en.tmp) ****
             **** THE GBW FILE WAS UPDATED (PQ1_2e_0H_B3LYP_631Gd_opt.gbw) ****
             **** DENSITY PQ1_2e_0H_B3LYP_631Gd_opt.scfp WAS UPDATED ****
Total SCF time: 0 days 0 hours 1 min 22 sec 

Maximum memory used throughout the entire SCF-calculation: 93.8 MB

-------------------------   --------------------
FINAL SINGLE POINT ENERGY      -655.225836504576
-------------------------   --------------------


           ************************************************************
           *        Program running with 4 parallel MPI-processes     *
           *              working on a common directory               *
           ************************************************************
------------------------------------------------------------------------------
                         ORCA SCF GRADIENT CALCULATION
------------------------------------------------------------------------------

 ... reading COSX grid (gridx3)
Gradient of the Kohn-Sham DFT energy:
Kohn-Sham wavefunction type      ... RKS
Hartree-Fock exchange scaling    ...    0.200
Number of operators              ...    1
Number of atoms                  ...   31
Basis set dimensions             ...  242
Integral neglect threshold       ... 2.5e-11
Integral primitive cutoff        ... 2.5e-12
SHARK Integral package           ... ON

Nuc. rep. gradient       (SHARK) ... done (  0.0 sec)
HCore & Overlap gradient (SHARK) ... done (  0.3 sec)
RI-J gradient            (SHARK) ... done (  1.1 sec)
COSX-gradient                    ... done ( 15.2 sec)
Exchange-correlation gradient    ... done

------------------
CARTESIAN GRADIENT
------------------

   1   C   :   -0.000468329    0.000323546    0.000355112
   2   C   :    0.000028724   -0.000669154   -0.000308533
   3   C   :   -0.000562107    0.000668838   -0.000116883
   4   C   :    0.000765065   -0.000210302   -0.000342017
   5   C   :    0.000299338   -0.000059267    0.000796366
   6   C   :    0.000105144   -0.000328613   -0.000350578
   7   C   :    0.000209585   -0.000097947   -0.000245993
   8   C   :    0.000199725   -0.000372937    0.000224168
   9   C   :   -0.000483809    0.000222754    0.000062624
  10   C   :    0.000351473    0.000121946    0.000115371
  11   C   :   -0.000414883   -0.000304409   -0.001321555
  12   C   :    0.000131417    0.000241513   -0.000054285
  13   C   :   -0.000390684    0.000287393    0.000315730
  14   O   :    0.000369177    0.000566326   -0.000282359
  15   O   :    0.000719603    0.000713631   -0.000275190
  16   H   :   -0.000169506   -0.000359839   -0.000485071
  17   H   :    0.000385962   -0.000702214    0.000212212
  18   H   :    0.000590023   -0.000168173    0.000184538
  19   H   :   -0.000457279   -0.000178982    0.000307346
  20   H   :   -0.000289213    0.000428502   -0.000228544
  21   H   :   -0.000262816    0.000278157    0.000044576
  22   H   :   -0.000050605   -0.000341350    0.000230887
  23   H   :    0.000078472    0.000077455    0.000212508
  24   H   :   -0.000206388   -0.000197188   -0.000218959
  25   H   :   -0.000036262   -0.000008392    0.000002098
  26   H   :    0.000019180    0.000028928   -0.000119609
  27   H   :   -0.000069133   -0.000019865    0.000088150
  28   H   :   -0.000039666   -0.000182711    0.000523602
  29   H   :   -0.000132363    0.000077951    0.000228543
  30   H   :   -0.000044401   -0.000025141    0.000031205
  31   H   :   -0.000133095    0.000160007    0.000448916

Difference to translation invariance:
           :    0.0000423524   -0.0000295371    0.0000343785

Difference to rotation invariance:
           :   -0.0014064820   -0.0002406711    0.0011162498

Norm of the cartesian gradient     ...    0.0034132848
RMS gradient                       ...    0.0003539411
MAX gradient                       ...    0.0013215551

-------
TIMINGS
-------

Total SCF gradient time            ...       24.482 sec

One electron gradient       ....       0.326 sec  (  1.3%)
RI-J Coulomb gradient       ....       1.101 sec  (  4.5%)
COSX gradient               ....      15.232 sec  ( 62.2%)
XC gradient                 ....       6.486 sec  ( 26.5%)
CPCM gradient               ....       0.467 sec  (  1.9%)
   A-Matrix (El+Nuc)        ....       0.126 sec  (  0.5%)
   Potential                ....       0.341 sec  (  1.4%)

Maximum memory used throughout the entire SCFGRAD-calculation: 73.9 MB
------------------------------------------------------------------------------
                         ORCA GEOMETRY RELAXATION STEP
------------------------------------------------------------------------------

Reading the OPT-File                    .... done
Getting information on internals        .... done
Copying old internal coords+grads       .... done
Making the new internal coordinates     .... (new redundants).... done
Validating the new internal coordinates .... (new redundants).... done
Calculating the B-matrix                .... done
Calculating the G,G- and P matrices     .... done
Transforming gradient to internals      .... done
Projecting the internal gradient        .... done
Number of atoms                         ....  31
Number of internal coordinates          .... 149
Current Energy                          ....  -655.225836505 Eh
Current gradient norm                   ....     0.003413285 Eh/bohr
Maximum allowed component of the step   ....  0.300
Current trust radius                    ....  0.300
Updating the Hessian (BFGS)             .... done
Forming the augmented Hessian           .... done
Diagonalizing the augmented Hessian     .... done
Last element of RFO vector              ....  0.844925315
Lowest eigenvalues of augmented Hessian:
 -0.000542338  0.000971919  0.006494612  0.008453085  0.011022538
Length of the computed step             ....  0.633055121
Warning: the length of the step is outside the trust region - taking restricted step instead
The input lambda is                     ....    -0.000542
   iter:   1  x=   -0.000965  g=  734.420388 f(x)=     0.310759
   iter:   2  x=   -0.001399  g=  273.538001 f(x)=     0.118546
   iter:   3  x=   -0.001685  g=  128.329630 f(x)=     0.036709
   iter:   4  x=   -0.001764  g=   85.047785 f(x)=     0.006756
   iter:   5  x=   -0.001769  g=   76.584595 f(x)=     0.000344
   iter:   6  x=   -0.001769  g=   76.140341 f(x)=     0.000001
   iter:   7  x=   -0.001769  g=   76.139048 f(x)=     0.000000
   iter:   8  x=   -0.001769  g=   76.139048 f(x)=     0.000000
The output lambda is                    ....    -0.001769 (8 iterations)
The final length of the internal step   ....  0.300000000
Converting the step to cartesian space:
 Initial RMS(Int)=    0.0245769576
Transforming coordinates:
 Iter   0:  RMS(Cart)=    0.0498586279 RMS(Int)=    0.0245464042
 Iter   1:  RMS(Cart)=    0.0017402643 RMS(Int)=    0.0013020366
 Iter   2:  RMS(Cart)=    0.0001430441 RMS(Int)=    0.0000851087
 Iter   3:  RMS(Cart)=    0.0000121010 RMS(Int)=    0.0000091246
 Iter   4:  RMS(Cart)=    0.0000010372 RMS(Int)=    0.0000006330
 Iter   5:  RMS(Cart)=    0.0000000895 RMS(Int)=    0.0000000669
done
Storing new coordinates                 .... done

                                .--------------------.
          ----------------------|Geometry convergence|-------------------------
          Item                value                   Tolerance       Converged
          ---------------------------------------------------------------------
          Energy change      -0.0002101452            0.0000002000      NO
          RMS gradient        0.0004702685            0.0000080000      NO
          MAX gradient        0.0019549807            0.0000300000      NO
          RMS step            0.0245769576            0.0001000000      NO
          MAX step            0.0947415967            0.0002000000      NO
          ........................................................
          Max(Bonds)      0.0014      Max(Angles)    0.45
          Max(Dihed)        5.43      Max(Improp)    0.00
          ---------------------------------------------------------------------

The optimization has not yet converged - more geometry cycles are needed


    ---------------------------------------------------------------------------
                         Redundant Internal Coordinates
                            (Angstroem and degrees)

        Definition                    Value    dE/dq     Step     New-Value
    ----------------------------------------------------------------------------
     1. B(C   1,C   0)                1.5147  0.000203 -0.0005    1.5142   
     2. B(C   2,C   1)                1.4117  0.000801 -0.0003    1.4114   
     3. B(C   3,C   2)                1.5163  0.000227 -0.0003    1.5160   
     4. B(C   4,C   2)                1.4423 -0.000167 -0.0006    1.4417   
     5. B(C   5,C   4)                1.4350  0.001262 -0.0007    1.4342   
     6. B(C   6,C   5)                1.5242  0.000784 -0.0005    1.5236   
     7. B(C   7,C   6)                1.5153  0.000724 -0.0006    1.5147   
     8. B(C   8,C   7)                1.3453  0.000853 -0.0006    1.3447   
     9. B(C   9,C   8)                1.5129 -0.000124  0.0000    1.5129   
    10. B(C  10,C   8)                1.5141  0.000087  0.0004    1.5145   
    11. B(C  11,C   5)                1.4048 -0.000180  0.0001    1.4049   
    12. B(C  12,C  11)                1.4250 -0.000330  0.0006    1.4256   
    13. B(C  12,C   1)                1.4410 -0.001082  0.0007    1.4417   
    14. B(O  13,C  12)                1.3098 -0.000289  0.0003    1.3100   
    15. B(O  14,C   4)                1.3145  0.000189  0.0001    1.3146   
    16. B(H  15,C   0)                1.0980 -0.000588  0.0013    1.0993   
    17. B(H  16,C   0)                1.1050  0.000019  0.0001    1.1051   
    18. B(H  17,C   0)                1.0963  0.000428 -0.0011    1.0952   
    19. B(H  18,C   3)                1.0993 -0.000563  0.0014    1.1006   
    20. B(H  19,C   3)                1.1038 -0.000035 -0.0002    1.1037   
    21. B(H  20,C   3)                1.0953  0.000293 -0.0005    1.0948   
    22. B(H  21,C   6)                1.1037  0.000174 -0.0003    1.1034   
    23. B(H  22,C   6)                1.0939 -0.000092  0.0001    1.0939   
    24. B(H  23,C   7)                1.0935 -0.000029  0.0000    1.0936   
    25. B(H  24,C   9)                1.0958 -0.000002  0.0000    1.0958   
    26. B(H  25,C   9)                1.1007  0.000017  0.0001    1.1007   
    27. B(H  26,C   9)                1.1005  0.000043 -0.0001    1.1004   
    28. B(H  27,C  10)                1.0925 -0.000383  0.0007    1.0931   
    29. B(H  28,C  10)                1.0997  0.000252 -0.0004    1.0993   
    30. B(H  29,C  11)                1.0958  0.000039 -0.0000    1.0958   
    31. B(H  30,C  10)                1.1001 -0.000214  0.0003    1.1003   
    32. A(H  15,C   0,H  17)          109.22 -0.000048    0.14    109.37   
    33. A(C   1,C   0,H  16)          113.41  0.000351    0.04    113.46   
    34. A(H  16,C   0,H  17)          106.23 -0.000703    0.44    106.67   
    35. A(C   1,C   0,H  15)          112.98 -0.000303   -0.03    112.95   
    36. A(H  15,C   0,H  16)          106.12  0.000119   -0.22    105.90   
    37. A(C   1,C   0,H  17)          108.59  0.000534   -0.33    108.26   
    38. A(C   2,C   1,C  12)          122.23  0.000029    0.05    122.27   
    39. A(C   0,C   1,C   2)          121.17  0.001218   -0.42    120.75   
    40. A(C   0,C   1,C  12)          116.60 -0.001247    0.38    116.98   
    41. A(C   1,C   2,C   4)          122.79 -0.000272    0.06    122.85   
    42. A(C   1,C   2,C   3)          120.50  0.000725   -0.36    120.14   
    43. A(C   3,C   2,C   4)          116.71 -0.000455    0.30    117.01   
    44. A(H  18,C   3,H  19)          105.90 -0.000027   -0.16    105.73   
    45. A(C   2,C   3,H  18)          112.80 -0.000200   -0.06    112.74   
    46. A(H  19,C   3,H  20)          107.04 -0.000449    0.45    107.50   
    47. A(C   2,C   3,H  20)          108.37  0.000019   -0.10    108.27   
    48. A(H  18,C   3,H  20)          109.03  0.000127   -0.02    109.01   
    49. A(C   2,C   3,H  19)          113.48  0.000508   -0.07    113.41   
    50. A(C   2,C   4,C   5)          114.90  0.000161   -0.08    114.82   
    51. A(C   2,C   4,O  14)          122.24 -0.001274    0.21    122.45   
    52. A(C   5,C   4,O  14)          122.84  0.001103   -0.13    122.71   
    53. A(C   6,C   5,C  11)          119.92 -0.001399    0.14    120.07   
    54. A(C   4,C   5,C   6)          118.60  0.001955   -0.23    118.37   
    55. A(C   4,C   5,C  11)          121.47 -0.000557    0.09    121.56   
    56. A(C   5,C   6,C   7)          114.13  0.001015    0.03    114.16   
    57. A(C   7,C   6,H  22)          110.40  0.000031   -0.14    110.27   
    58. A(H  21,C   6,H  22)          107.60  0.000294   -0.01    107.58   
    59. A(C   5,C   6,H  22)          108.30 -0.000199   -0.17    108.13   
    60. A(C   7,C   6,H  21)          107.05 -0.000794    0.13    107.18   
    61. A(C   5,C   6,H  21)          109.17 -0.000382    0.16    109.32   
    62. A(C   8,C   7,H  23)          116.83 -0.000705    0.12    116.95   
    63. A(C   6,C   7,H  23)          114.01 -0.000697    0.17    114.18   
    64. A(C   6,C   7,C   8)          129.16  0.001402   -0.29    128.87   
    65. A(C   9,C   8,C  10)          114.74 -0.000445    0.16    114.90   
    66. A(C   7,C   8,C  10)          124.33  0.001067   -0.25    124.08   
    67. A(C   7,C   8,C   9)          120.93 -0.000622    0.09    121.02   
    68. A(H  25,C   9,H  26)          106.11  0.000006   -0.01    106.10   
    69. A(H  24,C   9,H  26)          108.13 -0.000058    0.00    108.13   
    70. A(C   8,C   9,H  26)          111.37  0.000199   -0.03    111.35   
    71. A(H  24,C   9,H  25)          107.93  0.000044   -0.01    107.92   
    72. A(C   8,C   9,H  25)          111.05 -0.000234    0.03    111.08   
    73. A(C   8,C   9,H  24)          111.99  0.000041    0.01    112.01   
    74. A(H  28,C  10,H  30)          106.14 -0.000134    0.06    106.20   
    75. A(H  27,C  10,H  30)          109.06  0.000392   -0.01    109.05   
    76. A(C   8,C  10,H  30)          111.63  0.000187    0.05    111.68   
    77. A(H  27,C  10,H  28)          107.74  0.000124    0.03    107.78   
    78. A(C   8,C  10,H  28)          110.17 -0.000251    0.04    110.21   
    79. A(C   8,C  10,H  27)          111.86 -0.000306   -0.17    111.68   
    80. A(C  12,C  11,H  29)          116.55 -0.000084    0.01    116.57   
    81. A(C   5,C  11,H  29)          118.95 -0.000154   -0.03    118.93   
    82. A(C   5,C  11,C  12)          124.49  0.000239    0.01    124.50   
    83. A(C  11,C  12,O  13)          122.84  0.000517   -0.10    122.74   
    84. A(C   1,C  12,O  13)          123.05 -0.000917    0.22    123.27   
    85. A(C   1,C  12,C  11)          114.11  0.000397   -0.12    113.98   
    86. D(C  12,C   1,C   0,H  16)     99.54 -0.000426    5.43    104.96   
    87. D(C  12,C   1,C   0,H  15)   -139.64 -0.000235    5.15   -134.50   
    88. D(C  12,C   1,C   0,H  17)    -18.31 -0.000119    5.07    -13.24   
    89. D(C   2,C   1,C   0,H  16)    -80.21 -0.000409    5.30    -74.91   
    90. D(C   2,C   1,C   0,H  17)    161.95 -0.000102    4.95    166.89   
    91. D(C   2,C   1,C   0,H  15)     40.61 -0.000218    5.02     45.63   
    92. D(C   3,C   2,C   1,C   0)      1.89  0.000111   -0.12      1.76   
    93. D(C   3,C   2,C   1,C  12)   -177.85  0.000132   -0.25   -178.10   
    94. D(C   4,C   2,C   1,C   0)   -178.97  0.000010    0.00   -178.97   
    95. D(C   4,C   2,C   1,C  12)      1.29  0.000032   -0.13      1.17   
    96. D(H  19,C   3,C   2,C   4)    108.21 -0.000183    4.68    112.89   
    97. D(H  20,C   3,C   2,C   1)    168.65 -0.000041    4.35    173.00   
    98. D(H  19,C   3,C   2,C   1)    -72.60 -0.000277    4.80    -67.80   
    99. D(H  18,C   3,C   2,C   4)   -131.36  0.000008    4.37   -126.99   
   100. D(H  18,C   3,C   2,C   1)     47.83 -0.000085    4.48     52.31   
   101. D(H  20,C   3,C   2,C   4)    -10.54  0.000053    4.23     -6.31   
   102. D(O  14,C   4,C   2,C   3)     -0.69  0.000136    0.32     -0.37   
   103. D(O  14,C   4,C   2,C   1)   -179.86  0.000224    0.20   -179.65   
   104. D(C   5,C   4,C   2,C   3)    177.75 -0.000263    0.19    177.94   
   105. D(C   5,C   4,C   2,C   1)     -1.42 -0.000175    0.08     -1.34   
   106. D(C  11,C   5,C   4,O  14)    179.33 -0.000294   -0.01    179.32   
   107. D(C   6,C   5,C   4,O  14)     -0.12 -0.000173   -0.18     -0.30   
   108. D(C   6,C   5,C   4,C   2)   -178.55  0.000270   -0.06   -178.61   
   109. D(C  11,C   5,C   4,C   2)      0.91  0.000149    0.10      1.01   
   110. D(H  22,C   6,C   5,C  11)   -154.06 -0.000032   -0.26   -154.32   
   111. D(H  22,C   6,C   5,C   4)     25.39 -0.000146   -0.09     25.31   
   112. D(H  21,C   6,C   5,C  11)    -37.19 -0.000002   -0.28    -37.47   
   113. D(H  21,C   6,C   5,C   4)    142.27 -0.000116   -0.12    142.16   
   114. D(C   7,C   6,C   5,C  11)     82.53 -0.000624    0.02     82.55   
   115. D(C   7,C   6,C   5,C   4)    -98.01 -0.000738    0.19    -97.82   
   116. D(C   8,C   7,C   6,C   5)    114.88  0.000573   -1.24    113.65   
   117. D(H  23,C   7,C   6,H  22)    172.57 -0.000162   -0.45    172.11   
   118. D(H  23,C   7,C   6,H  21)     55.73 -0.000074   -0.44     55.29   
   119. D(H  23,C   7,C   6,C   5)    -65.17  0.000334   -0.75    -65.92   
   120. D(C   8,C   7,C   6,H  22)     -7.38  0.000077   -0.94     -8.32   
   121. D(C   8,C   7,C   6,H  21)   -124.21  0.000165   -0.93   -125.14   
   122. D(C  10,C   8,C   7,H  23)    179.40  0.000421   -0.55    178.85   
   123. D(C  10,C   8,C   7,C   6)     -0.66  0.000176   -0.05     -0.71   
   124. D(C   9,C   8,C   7,H  23)     -1.04  0.000357   -0.53     -1.56   
   125. D(C   9,C   8,C   7,C   6)    178.90  0.000113   -0.03    178.88   
   126. D(H  26,C   9,C   8,C  10)    -60.47 -0.000004    0.30    -60.17   
   127. D(H  26,C   9,C   8,C   7)    119.94  0.000047    0.27    120.20   
   128. D(H  25,C   9,C   8,C  10)     57.56 -0.000020    0.29     57.85   
   129. D(H  25,C   9,C   8,C   7)   -122.04  0.000031    0.26   -121.78   
   130. D(H  24,C   9,C   8,C  10)    178.31 -0.000099    0.31    178.62   
   131. D(H  24,C   9,C   8,C   7)     -1.29 -0.000048    0.28     -1.01   
   132. D(H  30,C  10,C   8,C   9)    -76.46  0.000271   -1.17    -77.63   
   133. D(H  30,C  10,C   8,C   7)    103.12  0.000210   -1.15    101.98   
   134. D(H  28,C  10,C   8,C   9)     41.21  0.000060   -1.04     40.17   
   135. D(H  28,C  10,C   8,C   7)   -139.21 -0.000001   -1.01   -140.22   
   136. D(H  27,C  10,C   8,C   9)    161.02 -0.000152   -1.07    159.95   
   137. D(H  27,C  10,C   8,C   7)    -19.40 -0.000213   -1.05    -20.44   
   138. D(H  29,C  11,C   5,C   6)      0.03 -0.000074    0.05      0.07   
   139. D(H  29,C  11,C   5,C   4)   -179.42  0.000029   -0.13   -179.55   
   140. D(C  12,C  11,C   5,C   6)    179.19 -0.000076   -0.08    179.11   
   141. D(C  12,C  11,C   5,C   4)     -0.25  0.000028   -0.26     -0.51   
   142. D(C   1,C  12,C  11,H  29)    179.21 -0.000170    0.07    179.28   
   143. D(C   1,C  12,C  11,C   5)      0.03 -0.000168    0.20      0.22   
   144. D(O  13,C  12,C   1,C   2)    178.93 -0.000193    0.28    179.21   
   145. D(O  13,C  12,C   1,C   0)     -0.81 -0.000179    0.15     -0.66   
   146. D(C  11,C  12,C   1,C   2)     -0.53  0.000138   -0.01     -0.53   
   147. D(O  13,C  12,C  11,C   5)   -179.43  0.000170   -0.09   -179.53   
   148. D(C  11,C  12,C   1,C   0)    179.73  0.000152   -0.13    179.60   
   149. D(O  13,C  12,C  11,H  29)     -0.25  0.000168   -0.22     -0.47   
    ----------------------------------------------------------------------------

         *************************************************************
         *                GEOMETRY OPTIMIZATION CYCLE  57            *
         *************************************************************
---------------------------------
CARTESIAN COORDINATES (ANGSTROEM)
---------------------------------
  C      3.970331    0.390602    0.783530
  C      2.570446    0.069666    0.303676
  C      1.714456    1.091728   -0.159575
  C      2.203728    2.525387   -0.219547
  C      0.366810    0.840665   -0.606118
  C     -0.031694   -0.536707   -0.572829
  C     -1.430091   -0.897844   -1.058182
  C     -2.449956   -1.055142    0.050651
  C     -3.530856   -0.300595    0.316232
  C     -4.452826   -0.637099    1.467635
  C     -3.932361    0.919264   -0.486541
  C      0.835948   -1.542267   -0.114691
  C      2.166916   -1.313861    0.342201
  O      2.950173   -2.279829    0.754054
  O     -0.421642    1.797926   -1.042343
  H      4.004569    1.260793    1.454409
  H      4.676482    0.612859   -0.036985
  H      4.363282   -0.487322    1.307167
  H      3.154193    2.628147   -0.764953
  H      2.379753    2.970519    0.774942
  H      1.438857    3.128468   -0.719365
  H     -1.391088   -1.856328   -1.603409
  H     -1.754441   -0.128527   -1.765027
  H     -2.258860   -1.899713    0.718531
  H     -4.132337   -1.539688    2.000059
  H     -5.483019   -0.799306    1.115531
  H     -4.504842    0.188302    2.193512
  H     -3.090852    1.323365   -1.055325
  H     -4.296390    1.711597    0.182870
  H      0.489496   -2.581811   -0.114883
  H     -4.759346    0.697091   -1.177553

----------------------------
CARTESIAN COORDINATES (A.U.)
----------------------------
  NO LB      ZA    FRAG     MASS         X           Y           Z
   0 C     6.0000    0    12.011    7.502837    0.738131    1.480657
   1 C     6.0000    0    12.011    4.857439    0.131649    0.573864
   2 C     6.0000    0    12.011    3.239853    2.063066   -0.301553
   3 C     6.0000    0    12.011    4.164442    4.772290   -0.414883
   4 C     6.0000    0    12.011    0.693170    1.588626   -1.145397
   5 C     6.0000    0    12.011   -0.059893   -1.014229   -1.082491
   6 C     6.0000    0    12.011   -2.702480   -1.696680   -1.999674
   7 C     6.0000    0    12.011   -4.629745   -1.993929    0.095717
   8 C     6.0000    0    12.011   -6.672351   -0.568042    0.597592
   9 C     6.0000    0    12.011   -8.414622   -1.203942    2.773427
  10 C     6.0000    0    12.011   -7.431085    1.737158   -0.919429
  11 C     6.0000    0    12.011    1.579713   -2.914462   -0.216734
  12 C     6.0000    0    12.011    4.094878   -2.482838    0.646665
  13 O     8.0000    0    15.999    5.575020   -4.308252    1.424956
  14 O     8.0000    0    15.999   -0.796788    3.397589   -1.969743
  15 H     1.0000    0     1.008    7.567539    2.382554    2.748434
  16 H     1.0000    0     1.008    8.837269    1.158136   -0.069892
  17 H     1.0000    0     1.008    8.245409   -0.920905    2.470188
  18 H     1.0000    0     1.008    5.960562    4.966477   -1.445553
  19 H     1.0000    0     1.008    4.497082    5.613467    1.464428
  20 H     1.0000    0     1.008    2.719046    5.911948   -1.359402
  21 H     1.0000    0     1.008   -2.628775   -3.507951   -3.030004
  22 H     1.0000    0     1.008   -3.315413   -0.242880   -3.335417
  23 H     1.0000    0     1.008   -4.268627   -3.589938    1.357828
  24 H     1.0000    0     1.008   -7.808986   -2.909589    3.779563
  25 H     1.0000    0     1.008  -10.361404   -1.510470    2.108048
  26 H     1.0000    0     1.008   -8.512917    0.355839    4.145137
  27 H     1.0000    0     1.008   -5.840863    2.500798   -1.994276
  28 H     1.0000    0     1.008   -8.119000    3.234450    0.345574
  29 H     1.0000    0     1.008    0.925013   -4.878916   -0.217098
  30 H     1.0000    0     1.008   -8.993861    1.317312   -2.225253

--------------------------------
INTERNAL COORDINATES (ANGSTROEM)
--------------------------------
 C      0   0   0     0.000000000000     0.00000000     0.00000000
 C      1   0   0     1.514244383130     0.00000000     0.00000000
 C      2   1   0     1.411357852418   120.74555975     0.00000000
 C      3   2   1     1.516035069500   120.13691564     1.76408142
 C      3   2   1     1.441729551775   122.85245639   181.03123618
 C      5   3   2     1.434247550403   114.81963092   358.65632091
 C      6   5   3     1.523646899963   118.37482303   181.39022719
 C      7   6   5     1.514720638131   114.16584290   262.17865573
 C      8   7   6     1.344700800743   128.86766163   113.64780182
 C      9   8   7     1.512941474744   121.02033898   178.87819997
 C      9   8   7     1.514498694379   124.08161283   359.28883672
 C      6   5   3     1.404935809240   121.55581861     1.01023807
 C     12   6   5     1.425620775183   124.49965197   359.49086174
 O     13  12   6     1.310041362663   122.73886533   180.47479832
 O      5   3   2     1.314647846820   122.45108218   180.34240587
 H      1   2   3     1.099310258057   112.95173963    45.63292463
 H      1   2   3     1.105121164440   113.45732045   285.09357901
 H      1   2   3     1.095151631509   108.25986105   166.89280974
 H      4   3   2     1.100641843728   112.74244502    52.31512726
 H      4   3   2     1.103691680078   113.40479776   292.19767404
 H      4   3   2     1.094784374784   108.27147121   172.99624957
 H      7   6   5     1.103396216336   109.32072257   142.15765741
 H      7   6   5     1.093929719733   108.13566982    25.30534584
 H      8   7   6     1.093564104522   114.18142878   294.07822126
 H     10   9   8     1.095835915918   112.00763978   358.99121778
 H     10   9   8     1.100720403790   111.08029548   238.22337143
 H     10   9   8     1.100404358508   111.34526941   120.20697833
 H     11   9   8     1.093138194470   111.68303447   339.55730319
 H     11   9   8     1.099281406369   110.21598930   219.78442015
 H     12   6   5     1.095755894955   118.92730452   180.45571949
 H     11   9   8     1.100346828449   111.68415210   101.97958815

---------------------------
INTERNAL COORDINATES (A.U.)
---------------------------
 C      0   0   0     0.000000000000     0.00000000     0.00000000
 C      1   0   0     2.861507183945     0.00000000     0.00000000
 C      2   1   0     2.667079818030   120.74555975     0.00000000
 C      3   2   1     2.864891090774   120.13691564     1.76408142
 C      3   2   1     2.724474012035   122.85245639   181.03123618
 C      5   3   2     2.710335078509   114.81963092   358.65632091
 C      6   5   3     2.879275365729   118.37482303   181.39022719
 C      7   6   5     2.862407175467   114.16584290   262.17865573
 C      8   7   6     2.541116245468   128.86766163   113.64780182
 C      9   8   7     2.859045043917   121.02033898   178.87819997
 C      9   8   7     2.861987762558   124.08161283   359.28883672
 C      6   5   3     2.654943915203   121.55581861     1.01023807
 C     12   6   5     2.694032835925   124.49965197   359.49086174
 O     13  12   6     2.475619399541   122.73886533   180.47479832
 O      5   3   2     2.484324393039   122.45108218   180.34240587
 H      1   2   3     2.077395323938   112.95173963    45.63292463
 H      1   2   3     2.088376345592   113.45732045   285.09357901
 H      1   2   3     2.069536658670   108.25986105   166.89280974
 H      4   3   2     2.079911656179   112.74244502    52.31512726
 H      4   3   2     2.085675011634   113.40479776   292.19767404
 H      4   3   2     2.068842644038   108.27147121   172.99624957
 H      7   6   5     2.085116666081   109.32072257   142.15765741
 H      7   6   5     2.067227580052   108.13566982    25.30534584
 H      8   7   6     2.066536667433   114.18142878   294.07822126
 H     10   9   8     2.070829768799   112.00763978   358.99121778
 H     10   9   8     2.080060113183   111.08029548   238.22337143
 H     10   9   8     2.079462874154   111.34526941   120.20697833
 H     11   9   8     2.065731814077   111.68303447   339.55730319
 H     11   9   8     2.077340802148   110.21598930   219.78442015
 H     12   6   5     2.070678551094   118.92730452   180.45571949
 H     11   9   8     2.079354158097   111.68415210   101.97958815


           ************************************************************
           *        Program running with 4 parallel MPI-processes     *
           *              working on a common directory               *
           ************************************************************
------------------------------------------------------------------------------
                   ___                                                        
                  /   \      - P O W E R E D   B Y -                         
                 /     \                                                     
                 |  |  |   _    _      __       _____    __    __             
                 |  |  |  | |  | |    /  \     |  _  \  |  |  /  |          
                  \  \/   | |  | |   /    \    | | | |  |  | /  /          
                 / \  \   | |__| |  /  /\  \   | |_| |  |  |/  /          
                |  |  |   |  __  | /  /__\  \  |    /   |      \           
                |  |  |   | |  | | |   __   |  |    \   |  |\   \          
                \     /   | |  | | |  |  |  |  | |\  \  |  | \   \       
                 \___/    |_|  |_| |__|  |__|  |_| \__\ |__|  \__/        
                                                                              
                      - O R C A' S   B I G   F R I E N D -                    
                                      &                                       
                       - I N T E G R A L  F E E D E R -                       
                                                                              
 v1 FN, 2020, v2 2021                                                         
------------------------------------------------------------------------------


Reading SHARK input file PQ1_2e_0H_B3LYP_631Gd_opt.SHARKINP.tmp ... ok
----------------------
SHARK INTEGRAL PACKAGE
----------------------

Number of atoms                             ...     31
Number of basis functions                   ...    242
Number of shells                            ...    122
Maximum angular momentum                    ...      2
Integral batch strategy                     ... SHARK/LIBINT Hybrid
RI-J (if used) integral strategy            ... SPLIT-RIJ (Revised 2003 algorithm where possible)
Printlevel                                  ...      1
Contraction scheme used                     ... SEGMENTED contraction
Coulomb Range Separation                    ... NOT USED
Exchange Range Separation                   ... NOT USED
Finite Nucleus Model                        ... NOT USED
Auxiliary Coulomb fitting basis             ... AVAILABLE
   # of basis functions in Aux-J            ...    911
   # of shells in Aux-J                     ...    305
   Maximum angular momentum in Aux-J        ...      4
Auxiliary J/K fitting basis                 ... NOT available
Auxiliary Correlation fitting basis         ... NOT available
Auxiliary 'external' fitting basis          ... NOT available
Integral threshold                          ...     2.500000e-11
Primitive cut-off                           ...     2.500000e-12
Primitive pair pre-selection threshold      ...     2.500000e-12

Calculating pre-screening integrals         ... done (  0.0 sec) Dimension = 122
Organizing shell pair data                  ... done (  0.0 sec)
Shell pair information
Total number of shell pairs                 ...      7503
Shell pairs after pre-screening             ...      5980
Total number of primitive shell pairs       ...     42268
Primitive shell pairs kept                  ...     19693
          la=0 lb=0:   2264 shell pairs
          la=1 lb=0:   1975 shell pairs
          la=1 lb=1:    432 shell pairs
          la=2 lb=0:    836 shell pairs
          la=2 lb=1:    386 shell pairs
          la=2 lb=2:     87 shell pairs

Calculating one electron integrals          ... done (  0.0 sec)
Calculating RI/J V-Matrix + Cholesky decomp.... done (  0.1 sec)
Calculating Nuclear repulsion               ... done (  0.0 sec) ENN=    944.242701314760 Eh

SHARK setup successfully completed in   0.3 seconds

Maximum memory used throughout the entire GTOINT-calculation: 16.0 MB


           ************************************************************
           *        Program running with 4 parallel MPI-processes     *
           *              working on a common directory               *
           ************************************************************

Diagonalization of the overlap matrix:
Smallest eigenvalue                        ... 4.857e-04
Time for diagonalization                   ...    0.009 sec
Threshold for overlap eigenvalues          ... 1.000e-08
Number of eigenvalues below threshold      ... 0
Time for construction of square roots      ...    0.006 sec
Total time needed                          ...    0.016 sec

-------------------
DFT GRID GENERATION
-------------------

General Integration Accuracy     IntAcc      ... 4.959
Radial Grid Type                 RadialGrid  ... OptM3 with GC (2021)
Angular Grid (max. ang.)         AngularGrid ... 6 (Lebedev-590)
Angular grid pruning method      GridPruning ... 4 (adaptive)
Weight generation scheme         WeightScheme... Becke
Basis function cutoff            BFCut       ... 1.0000e-11
Integration weight cutoff        WCut        ... 1.0000e-14
Angular grids for H and He will be reduced by one unit
Partially contracted basis set               ... off
Rotationally invariant grid construction     ... off

Total number of grid points                  ...   351209
Total number of batches                      ...     5502
Average number of points per batch           ...       63
Average number of grid points per atom       ...    11329
Time for grid setup =    4.321 sec

--------------------
COSX GRID GENERATION
--------------------

GRIDX 1
-------
General Integration Accuracy     IntAcc      ... 4.020
Radial Grid Type                 RadialGrid  ... OptM3 with GC (2021)
Angular Grid (max. ang.)         AngularGrid ... 2 (Lebedev-110)
Angular grid pruning method      GridPruning ... 4 (adaptive)
Weight generation scheme         WeightScheme... Becke
Basis function cutoff            BFCut       ... 1.0000e-11
Integration weight cutoff        WCut        ... 1.0000e-14
Angular grids for H and He will be reduced by one unit
Partially contracted basis set               ... on
Rotationally invariant grid construction     ... off

Total number of grid points                  ...    38500
Total number of batches                      ...      619
Average number of points per batch           ...       62
Average number of grid points per atom       ...     1242
UseSFitting                                  ... on

GRIDX 2
-------
General Integration Accuracy     IntAcc      ... 4.338
Radial Grid Type                 RadialGrid  ... OptM3 with GC (2021)
Angular Grid (max. ang.)         AngularGrid ... 3 (Lebedev-194)
Angular grid pruning method      GridPruning ... 4 (adaptive)
Weight generation scheme         WeightScheme... Becke
Basis function cutoff            BFCut       ... 1.0000e-11
Integration weight cutoff        WCut        ... 1.0000e-14
Angular grids for H and He will be reduced by one unit
Partially contracted basis set               ... on
Rotationally invariant grid construction     ... off

Total number of grid points                  ...    84171
Total number of batches                      ...     1329
Average number of points per batch           ...       63
Average number of grid points per atom       ...     2715
UseSFitting                                  ... on

GRIDX 3
-------
General Integration Accuracy     IntAcc      ... 4.871
Radial Grid Type                 RadialGrid  ... OptM3 with GC (2021)
Angular Grid (max. ang.)         AngularGrid ... 4 (Lebedev-302)
Angular grid pruning method      GridPruning ... 4 (adaptive)
Weight generation scheme         WeightScheme... Becke
Basis function cutoff            BFCut       ... 1.0000e-11
Integration weight cutoff        WCut        ... 1.0000e-14
Angular grids for H and He will be reduced by one unit
Partially contracted basis set               ... on
Rotationally invariant grid construction     ... off

Total number of grid points                  ...   160711
Total number of batches                      ...     2526
Average number of points per batch           ...       63
Average number of grid points per atom       ...     5184
UseSFitting                                  ... on

Time for X-Grid setup             =    2.188 sec


--------------------
CPCM SOLVATION MODEL
--------------------
CPCM parameters:
  Epsilon                                         ...      80.4000
  Refrac                                          ...       1.3300
  Rsolv                                           ...       1.3000
  Surface type                                    ... GAUSSIAN VDW
  Epsilon function type                           ...         CPCM
Radii:
 Radius for C  used is    3.8550 Bohr (=   2.0400 Ang.)
 Radius for O  used is    3.4469 Bohr (=   1.8240 Ang.)
 Radius for H  used is    2.4944 Bohr (=   1.3200 Ang.)
Calculating surface                               ...        done! (  0.0s)
GEPOL surface points                              ...         1691
GEPOL Volume                                      ...    1813.9859
GEPOL Surface-area                                ...     963.4300
Calculating surface distance matrix               ...        done! (  0.0s)
Performing Cholesky decomposition & store         ...        done! (  0.2s)
Overall time for CPCM initialization              ...                 0.2s
--------------
SCF ITERATIONS
--------------
ITER       Energy         Delta-E        Max-DP      RMS-DP      [F,P]     Damp
               ***  Starting incremental Fock matrix formation  ***
  0   -655.2224987642   0.000000000000 0.00512819  0.00012042  0.0244675 0.7000
                      *** Initiating the SOSCF procedure ***
                      *** Re-Reading the Fockian *** 
                      *** Removing any level shift *** 
ITER      Energy       Delta-E        Grad      Rot      Max-DP    RMS-DP
  1   -655.22342366  -0.0009248967  0.001891  0.001891  0.015698  0.000394
               *** Restarting incremental Fock matrix formation ***
  2   -655.22599642  -0.0025727638  0.001115  0.001969  0.005291  0.000118
  3   -655.22608001  -0.0000835850  0.000365  0.001213  0.002237  0.000055
  4   -655.22607256   0.0000074497  0.000696  0.000804  0.001482  0.000033
  5   -655.22608443  -0.0000118750  0.000024  0.000058  0.000114  0.000004
  6   -655.22608439   0.0000000404  0.000026  0.000041  0.000064  0.000002
  7   -655.22608450  -0.0000001005  0.000005  0.000017  0.000017  0.000001
  8   -655.22608450  -0.0000000063  0.000008  0.000012  0.000013  0.000000
                  ***Gradient check signals convergence***
              ***Rediagonalizing the Fockian in SOSCF/NRSCF***

               *****************************************************
               *                     SUCCESS                       *
               *           SCF CONVERGED AFTER   9 CYCLES          *
               *****************************************************

Old exchange energy                            =    -18.021863770 Eh
New exchange energy                            =    -18.021873842 Eh
Exchange energy change after final integration =     -0.000010072 Eh
Total energy after final integration           =   -655.226094574 Eh
Final COS-X integration done in                =    11.849 sec
Total Energy       :         -655.22609457 Eh          -17829.60847 eV
  Last Energy change         ...   -1.0828e-09  Tolerance :   1.0000e-08
  Last MAX-Density change    ...    3.9968e-15  Tolerance :   1.0000e-07
             **** THE GBW FILE WAS UPDATED (PQ1_2e_0H_B3LYP_631Gd_opt.gbw) ****
             **** DENSITY PQ1_2e_0H_B3LYP_631Gd_opt.scfp WAS UPDATED ****
             **** ENERGY FILE WAS UPDATED (PQ1_2e_0H_B3LYP_631Gd_opt.en.tmp) ****
             **** THE GBW FILE WAS UPDATED (PQ1_2e_0H_B3LYP_631Gd_opt.gbw) ****
             **** DENSITY PQ1_2e_0H_B3LYP_631Gd_opt.scfp WAS UPDATED ****
Total SCF time: 0 days 0 hours 1 min 21 sec 

Maximum memory used throughout the entire SCF-calculation: 94.1 MB

-------------------------   --------------------
FINAL SINGLE POINT ENERGY      -655.226094574151
-------------------------   --------------------


           ************************************************************
           *        Program running with 4 parallel MPI-processes     *
           *              working on a common directory               *
           ************************************************************
------------------------------------------------------------------------------
                         ORCA SCF GRADIENT CALCULATION
------------------------------------------------------------------------------

 ... reading COSX grid (gridx3)
Gradient of the Kohn-Sham DFT energy:
Kohn-Sham wavefunction type      ... RKS
Hartree-Fock exchange scaling    ...    0.200
Number of operators              ...    1
Number of atoms                  ...   31
Basis set dimensions             ...  242
Integral neglect threshold       ... 2.5e-11
Integral primitive cutoff        ... 2.5e-12
SHARK Integral package           ... ON

Nuc. rep. gradient       (SHARK) ... done (  0.0 sec)
HCore & Overlap gradient (SHARK) ... done (  0.2 sec)
RI-J gradient            (SHARK) ... done (  0.9 sec)
COSX-gradient                    ... done ( 15.0 sec)
Exchange-correlation gradient    ... done

------------------
CARTESIAN GRADIENT
------------------

   1   C   :   -0.000478008    0.000353266    0.001084766
   2   C   :   -0.000005958   -0.000460491   -0.000172166
   3   C   :   -0.000557133    0.000336805   -0.000321615
   4   C   :    0.000756491   -0.000017090   -0.000556054
   5   C   :    0.000046439   -0.000120740    0.001220362
   6   C   :    0.000203398    0.000233930   -0.000773730
   7   C   :    0.000197576   -0.000145887    0.000114689
   8   C   :   -0.000259498   -0.000323824   -0.000114554
   9   C   :    0.000014223   -0.000119422    0.000038431
  10   C   :    0.000212295   -0.000008098    0.000125333
  11   C   :   -0.000271660   -0.000004309   -0.000722341
  12   C   :   -0.000037702    0.000054131    0.000411657
  13   C   :   -0.000080756    0.000103595   -0.000258396
  14   O   :    0.000254089    0.000155643   -0.000085520
  15   O   :    0.000057214    0.000242726   -0.000169759
  16   H   :   -0.000245677    0.000115082   -0.000558474
  17   H   :    0.000619553   -0.000557737    0.000004966
  18   H   :    0.000092595    0.000037899   -0.000427113
  19   H   :   -0.000026352   -0.000293003    0.000301012
  20   H   :   -0.000085780    0.000471565   -0.000012621
  21   H   :   -0.000180305   -0.000170913    0.000203960
  22   H   :   -0.000154280   -0.000083321    0.000114683
  23   H   :   -0.000000930    0.000207482    0.000145142
  24   H   :    0.000000446    0.000034150   -0.000006678
  25   H   :   -0.000043189    0.000009526    0.000030022
  26   H   :   -0.000024459    0.000018606   -0.000083139
  27   H   :   -0.000042737   -0.000022336    0.000027479
  28   H   :    0.000221277   -0.000149439    0.000151875
  29   H   :    0.000009573   -0.000011869    0.000050573
  30   H   :   -0.000089009   -0.000009881    0.000037273
  31   H   :   -0.000075179    0.000094379    0.000249332

Difference to translation invariance:
           :    0.0000265545   -0.0000295725    0.0000493950

Difference to rotation invariance:
           :   -0.0014431835   -0.0000884310    0.0000873801

Norm of the cartesian gradient     ...    0.0029744241
RMS gradient                       ...    0.0003084334
MAX gradient                       ...    0.0012203621

-------
TIMINGS
-------

Total SCF gradient time            ...       24.080 sec

One electron gradient       ....       0.205 sec  (  0.9%)
RI-J Coulomb gradient       ....       0.926 sec  (  3.8%)
COSX gradient               ....      14.983 sec  ( 62.2%)
XC gradient                 ....       6.644 sec  ( 27.6%)
CPCM gradient               ....       0.467 sec  (  1.9%)
   A-Matrix (El+Nuc)        ....       0.125 sec  (  0.5%)
   Potential                ....       0.342 sec  (  1.4%)

Maximum memory used throughout the entire SCFGRAD-calculation: 74.7 MB
------------------------------------------------------------------------------
                         ORCA GEOMETRY RELAXATION STEP
------------------------------------------------------------------------------

Reading the OPT-File                    .... done
Getting information on internals        .... done
Copying old internal coords+grads       .... done
Making the new internal coordinates     .... (new redundants).... done
Validating the new internal coordinates .... (new redundants).... done
Calculating the B-matrix                .... done
Calculating the G,G- and P matrices     .... done
Transforming gradient to internals      .... done
Projecting the internal gradient        .... done
Number of atoms                         ....  31
Number of internal coordinates          .... 149
Current Energy                          ....  -655.226094574 Eh
Current gradient norm                   ....     0.002974424 Eh/bohr
Maximum allowed component of the step   ....  0.300
Current trust radius                    ....  0.300
Updating the Hessian (BFGS)             .... done
Forming the augmented Hessian           .... done
Diagonalizing the augmented Hessian     .... done
Last element of RFO vector              ....  0.824585964
Lowest eigenvalues of augmented Hessian:
 -0.000531143  0.000865656  0.006500994  0.008222732  0.011234833
Length of the computed step             ....  0.686085746
Warning: the length of the step is outside the trust region - taking restricted step instead
The input lambda is                     ....    -0.000531
   iter:   1  x=   -0.000919  g=  980.465421 f(x)=     0.380714
   iter:   2  x=   -0.001343  g=  352.048279 f(x)=     0.149270
   iter:   3  x=   -0.001663  g=  154.667694 f(x)=     0.049410
   iter:   4  x=   -0.001777  g=   94.047263 f(x)=     0.010751
   iter:   5  x=   -0.001787  g=   80.179336 f(x)=     0.000821
   iter:   6  x=   -0.001788  g=   79.074420 f(x)=     0.000006
   iter:   7  x=   -0.001788  g=   79.066748 f(x)=     0.000000
   iter:   8  x=   -0.001788  g=   79.066748 f(x)=     0.000000
The output lambda is                    ....    -0.001788 (8 iterations)
The final length of the internal step   ....  0.300000000
Converting the step to cartesian space:
 Initial RMS(Int)=    0.0245769576
Transforming coordinates:
 Iter   0:  RMS(Cart)=    0.0509106513 RMS(Int)=    0.0245381614
 Iter   1:  RMS(Cart)=    0.0018896472 RMS(Int)=    0.0013996658
 Iter   2:  RMS(Cart)=    0.0001701958 RMS(Int)=    0.0001019354
 Iter   3:  RMS(Cart)=    0.0000160819 RMS(Int)=    0.0000120845
 Iter   4:  RMS(Cart)=    0.0000015487 RMS(Int)=    0.0000009556
 Iter   5:  RMS(Cart)=    0.0000001503 RMS(Int)=    0.0000001120
 Iter   6:  RMS(Cart)=    0.0000000147 RMS(Int)=    0.0000000094
done
Storing new coordinates                 .... done

                                .--------------------.
          ----------------------|Geometry convergence|-------------------------
          Item                value                   Tolerance       Converged
          ---------------------------------------------------------------------
          Energy change      -0.0002580696            0.0000002000      NO
          RMS gradient        0.0002319811            0.0000080000      NO
          MAX gradient        0.0008781664            0.0000300000      NO
          RMS step            0.0245769576            0.0001000000      NO
          MAX step            0.0995596947            0.0002000000      NO
          ........................................................
          Max(Bonds)      0.0014      Max(Angles)    0.60
          Max(Dihed)        5.70      Max(Improp)    0.00
          ---------------------------------------------------------------------

The optimization has not yet converged - more geometry cycles are needed


    ---------------------------------------------------------------------------
                         Redundant Internal Coordinates
                            (Angstroem and degrees)

        Definition                    Value    dE/dq     Step     New-Value
    ----------------------------------------------------------------------------
     1. B(C   1,C   0)                1.5142  0.000002 -0.0002    1.5140   
     2. B(C   2,C   1)                1.4114  0.000131 -0.0000    1.4113   
     3. B(C   3,C   2)                1.5160  0.000151 -0.0002    1.5158   
     4. B(C   4,C   2)                1.4417 -0.000047 -0.0005    1.4413   
     5. B(C   5,C   4)                1.4342  0.000376 -0.0005    1.4337   
     6. B(C   6,C   5)                1.5236  0.000297 -0.0005    1.5232   
     7. B(C   7,C   6)                1.5147  0.000041 -0.0004    1.5144   
     8. B(C   8,C   7)                1.3447 -0.000137 -0.0002    1.3445   
     9. B(C   9,C   8)                1.5129  0.000010  0.0000    1.5130   
    10. B(C  10,C   8)                1.5145  0.000120  0.0002    1.5147   
    11. B(C  11,C   5)                1.4049  0.000031 -0.0001    1.4048   
    12. B(C  12,C  11)                1.4256 -0.000132  0.0006    1.4263   
    13. B(C  12,C   1)                1.4417 -0.000451  0.0010    1.4426   
    14. B(O  13,C  12)                1.3100  0.000006  0.0001    1.3101   
    15. B(O  14,C   4)                1.3146  0.000203 -0.0004    1.3143   
    16. B(H  15,C   0)                1.0993 -0.000264  0.0014    1.1007   
    17. B(H  16,C   0)                1.1051  0.000282 -0.0006    1.1045   
    18. B(H  17,C   0)                1.0952 -0.000199 -0.0003    1.0948   
    19. B(H  18,C   3)                1.1006 -0.000207  0.0013    1.1019   
    20. B(H  19,C   3)                1.1037  0.000179 -0.0006    1.1031   
    21. B(H  20,C   3)                1.0948 -0.000066 -0.0002    1.0946   
    22. B(H  21,C   6)                1.1034  0.000006 -0.0002    1.1032   
    23. B(H  22,C   6)                1.0939  0.000065 -0.0001    1.0939   
    24. B(H  23,C   7)                1.0936 -0.000037  0.0000    1.0936   
    25. B(H  24,C   9)                1.0958 -0.000000  0.0000    1.0959   
    26. B(H  25,C   9)                1.1007  0.000049 -0.0000    1.1007   
    27. B(H  26,C   9)                1.1004 -0.000006 -0.0001    1.1003   
    28. B(H  27,C  10)                1.0931  0.000033  0.0003    1.0934   
    29. B(H  28,C  10)                1.0993  0.000028 -0.0003    1.0989   
    30. B(H  29,C  11)                1.0958  0.000036 -0.0001    1.0957   
    31. B(H  30,C  10)                1.1003 -0.000124  0.0004    1.1007   
    32. A(H  15,C   0,H  17)          109.37  0.000436   -0.08    109.29   
    33. A(C   1,C   0,H  16)          113.46  0.000520   -0.08    113.38   
    34. A(H  16,C   0,H  17)          106.68 -0.000569    0.60    107.28   
    35. A(C   1,C   0,H  15)          112.95 -0.000388    0.05    113.00   
    36. A(H  15,C   0,H  16)          105.90  0.000029   -0.21    105.70   
    37. A(C   1,C   0,H  17)          108.26 -0.000031   -0.25    108.01   
    38. A(C   2,C   1,C  12)          122.27  0.000189   -0.00    122.27   
    39. A(C   0,C   1,C   2)          120.75  0.000068   -0.28    120.47   
    40. A(C   0,C   1,C  12)          116.98 -0.000257    0.28    117.26   
    41. A(C   1,C   2,C   4)          122.85 -0.000141    0.10    122.95   
    42. A(C   1,C   2,C   3)          120.14 -0.000290   -0.18    119.96   
    43. A(C   3,C   2,C   4)          117.01  0.000430    0.08    117.09   
    44. A(H  18,C   3,H  19)          105.73 -0.000095   -0.11    105.62   
    45. A(C   2,C   3,H  18)          112.74 -0.000326    0.03    112.77   
    46. A(H  19,C   3,H  20)          107.50 -0.000234    0.49    107.98   
    47. A(C   2,C   3,H  20)          108.27 -0.000345    0.02    108.30   
    48. A(H  18,C   3,H  20)          109.01  0.000408   -0.18    108.82   
    49. A(C   2,C   3,H  19)          113.40  0.000610   -0.23    113.18   
    50. A(C   2,C   4,C   5)          114.82 -0.000006   -0.07    114.75   
    51. A(C   2,C   4,O  14)          122.45 -0.000229    0.15    122.60   
    52. A(C   5,C   4,O  14)          122.71  0.000223   -0.06    122.65   
    53. A(C   6,C   5,C  11)          120.07 -0.000691    0.11    120.18   
    54. A(C   4,C   5,C   6)          118.37  0.000818   -0.17    118.20   
    55. A(C   4,C   5,C  11)          121.56 -0.000128    0.06    121.61   
    56. A(C   5,C   6,C   7)          114.17  0.000878   -0.21    113.96   
    57. A(C   7,C   6,H  22)          110.27 -0.000147   -0.03    110.24   
    58. A(H  21,C   6,H  22)          107.58  0.000203   -0.02    107.56   
    59. A(C   5,C   6,H  22)          108.14 -0.000277   -0.03    108.11   
    60. A(C   7,C   6,H  21)          107.18 -0.000539    0.23    107.40   
    61. A(C   5,C   6,H  21)          109.32 -0.000144    0.08    109.40   
    62. A(C   8,C   7,H  23)          116.95  0.000035    0.03    116.98   
    63. A(C   6,C   7,H  23)          114.18  0.000024    0.05    114.23   
    64. A(C   6,C   7,C   8)          128.87 -0.000059   -0.08    128.79   
    65. A(C   9,C   8,C  10)          114.90  0.000202    0.03    114.92   
    66. A(C   7,C   8,C  10)          124.08 -0.000194   -0.04    124.04   
    67. A(C   7,C   8,C   9)          121.02 -0.000008    0.02    121.04   
    68. A(H  25,C   9,H  26)          106.10  0.000004   -0.01    106.09   
    69. A(H  24,C   9,H  26)          108.13 -0.000050   -0.00    108.13   
    70. A(C   8,C   9,H  26)          111.35  0.000106   -0.06    111.29   
    71. A(H  24,C   9,H  25)          107.92  0.000014   -0.00    107.92   
    72. A(C   8,C   9,H  25)          111.08 -0.000150    0.08    111.16   
    73. A(C   8,C   9,H  24)          112.01  0.000073   -0.02    111.99   
    74. A(H  28,C  10,H  30)          106.20 -0.000062    0.06    106.27   
    75. A(H  27,C  10,H  30)          109.05  0.000261   -0.21    108.84   
    76. A(C   8,C  10,H  30)          111.68  0.000149   -0.07    111.61   
    77. A(H  27,C  10,H  28)          107.78  0.000136    0.07    107.85   
    78. A(C   8,C  10,H  28)          110.22 -0.000083    0.10    110.32   
    79. A(C   8,C  10,H  27)          111.68 -0.000382    0.06    111.74   
    80. A(C  12,C  11,H  29)          116.57  0.000049   -0.03    116.53   
    81. A(C   5,C  11,H  29)          118.93 -0.000099   -0.01    118.92   
    82. A(C   5,C  11,C  12)          124.50  0.000049    0.04    124.54   
    83. A(C  11,C  12,O  13)          122.74  0.000313   -0.14    122.60   
    84. A(C   1,C  12,O  13)          123.28 -0.000344    0.24    123.52   
    85. A(C   1,C  12,C  11)          113.99  0.000030   -0.10    113.88   
    86. D(C  12,C   1,C   0,H  16)    104.96 -0.000404    5.70    110.67   
    87. D(C  12,C   1,C   0,H  15)   -134.50 -0.000270    5.41   -129.09   
    88. D(C  12,C   1,C   0,H  17)    -13.24  0.000010    5.17     -8.07   
    89. D(C   2,C   1,C   0,H  16)    -74.91 -0.000437    5.70    -69.21   
    90. D(C   2,C   1,C   0,H  17)    166.89 -0.000022    5.16    172.05   
    91. D(C   2,C   1,C   0,H  15)     45.63 -0.000302    5.40     51.03   
    92. D(C   3,C   2,C   1,C   0)      1.76  0.000268   -0.95      0.81   
    93. D(C   3,C   2,C   1,C  12)   -178.10  0.000234   -0.96   -179.06   
    94. D(C   4,C   2,C   1,C   0)   -178.97  0.000180   -0.55   -179.52   
    95. D(C   4,C   2,C   1,C  12)      1.17  0.000147   -0.56      0.61   
    96. D(H  19,C   3,C   2,C   4)    112.89 -0.000122    4.17    117.06   
    97. D(H  20,C   3,C   2,C   1)    173.00 -0.000057    4.06    177.06   
    98. D(H  19,C   3,C   2,C   1)    -67.80 -0.000208    4.55    -63.26   
    99. D(H  18,C   3,C   2,C   4)   -126.99 -0.000041    3.88   -123.12   
   100. D(H  18,C   3,C   2,C   1)     52.32 -0.000127    4.25     56.56   
   101. D(H  20,C   3,C   2,C   4)     -6.31  0.000029    3.69     -2.62   
   102. D(O  14,C   4,C   2,C   3)     -0.37  0.000013    0.43      0.06   
   103. D(O  14,C   4,C   2,C   1)   -179.66  0.000102    0.05   -179.60   
   104. D(C   5,C   4,C   2,C   3)    177.94 -0.000428    1.34    179.28   
   105. D(C   5,C   4,C   2,C   1)     -1.34 -0.000339    0.96     -0.38   
   106. D(C  11,C   5,C   4,O  14)    179.32 -0.000108    0.10    179.42   
   107. D(C   6,C   5,C   4,O  14)     -0.30 -0.000053   -0.01     -0.31   
   108. D(C   6,C   5,C   4,C   2)   -178.61  0.000397   -0.93   -179.54   
   109. D(C  11,C   5,C   4,C   2)      1.01  0.000343   -0.82      0.19   
   110. D(H  22,C   6,C   5,C  11)   -154.32 -0.000066    0.37   -153.95   
   111. D(H  22,C   6,C   5,C   4)     25.31 -0.000118    0.48     25.78   
   112. D(H  21,C   6,C   5,C  11)    -37.47 -0.000058    0.37    -37.10   
   113. D(H  21,C   6,C   5,C   4)    142.16 -0.000110    0.48    142.64   
   114. D(C   7,C   6,C   5,C  11)     82.55 -0.000268    0.58     83.13   
   115. D(C   7,C   6,C   5,C   4)    -97.82 -0.000320    0.69    -97.13   
   116. D(C   8,C   7,C   6,C   5)    113.65  0.000143   -0.61    113.03   
   117. D(H  23,C   7,C   6,H  22)    172.12 -0.000031   -0.20    171.92   
   118. D(H  23,C   7,C   6,H  21)     55.29  0.000113   -0.28     55.01   
   119. D(H  23,C   7,C   6,C   5)    -65.92  0.000122   -0.41    -66.33   
   120. D(C   8,C   7,C   6,H  22)     -8.32 -0.000010   -0.40     -8.72   
   121. D(C   8,C   7,C   6,H  21)   -125.14  0.000134   -0.49   -125.62   
   122. D(C  10,C   8,C   7,H  23)    178.85  0.000100   -0.00    178.84   
   123. D(C  10,C   8,C   7,C   6)     -0.71  0.000078    0.21     -0.51   
   124. D(C   9,C   8,C   7,H  23)     -1.56  0.000091   -0.20     -1.77   
   125. D(C   9,C   8,C   7,C   6)    178.88  0.000069    0.01    178.88   
   126. D(H  26,C   9,C   8,C  10)    -60.17  0.000018    0.06    -60.11   
   127. D(H  26,C   9,C   8,C   7)    120.21  0.000028    0.24    120.45   
   128. D(H  25,C   9,C   8,C  10)     57.85 -0.000006    0.07     57.91   
   129. D(H  25,C   9,C   8,C   7)   -121.78  0.000003    0.25   -121.53   
   130. D(H  24,C   9,C   8,C  10)    178.62 -0.000043    0.11    178.73   
   131. D(H  24,C   9,C   8,C   7)     -1.01 -0.000034    0.29     -0.72   
   132. D(H  30,C  10,C   8,C   9)    -77.63  0.000129   -0.98    -78.61   
   133. D(H  30,C  10,C   8,C   7)    101.98  0.000120   -1.17    100.81   
   134. D(H  28,C  10,C   8,C   9)     40.17  0.000093   -0.88     39.29   
   135. D(H  28,C  10,C   8,C   7)   -140.22  0.000083   -1.07   -141.29   
   136. D(H  27,C  10,C   8,C   9)    159.95 -0.000041   -0.69    159.25   
   137. D(H  27,C  10,C   8,C   7)    -20.44 -0.000050   -0.88    -21.32   
   138. D(H  29,C  11,C   5,C   6)      0.07 -0.000123    0.29      0.36   
   139. D(H  29,C  11,C   5,C   4)   -179.54 -0.000073    0.18   -179.36   
   140. D(C  12,C  11,C   5,C   6)    179.10 -0.000208    0.40    179.51   
   141. D(C  12,C  11,C   5,C   4)     -0.51 -0.000158    0.29     -0.22   
   142. D(C   1,C  12,C  11,H  29)    179.28 -0.000139    0.27    179.55   
   143. D(C   1,C  12,C  11,C   5)      0.22 -0.000055    0.16      0.38   
   144. D(O  13,C  12,C   1,C   2)    179.21 -0.000097    0.36    179.57   
   145. D(O  13,C  12,C   1,C   0)     -0.66 -0.000130    0.35     -0.31   
   146. D(C  11,C  12,C   1,C   2)     -0.53  0.000060   -0.03     -0.56   
   147. D(O  13,C  12,C  11,C   5)   -179.53  0.000103   -0.23   -179.75   
   148. D(C  11,C  12,C   1,C   0)    179.60  0.000027   -0.04    179.56   
   149. D(O  13,C  12,C  11,H  29)     -0.47  0.000019   -0.12     -0.59   
    ----------------------------------------------------------------------------

         *************************************************************
         *                GEOMETRY OPTIMIZATION CYCLE  58            *
         *************************************************************
---------------------------------
CARTESIAN COORDINATES (ANGSTROEM)
---------------------------------
  C      3.959715    0.402640    0.782098
  C      2.564453    0.065052    0.300858
  C      1.702036    1.081358   -0.163068
  C      2.177918    2.520079   -0.198908
  C      0.361190    0.821854   -0.623529
  C     -0.031144   -0.556564   -0.582933
  C     -1.430178   -0.921290   -1.062299
  C     -2.445659   -1.059236    0.052629
  C     -3.516750   -0.290457    0.316288
  C     -4.437539   -0.606327    1.474497
  C     -3.909806    0.924327   -0.498708
  C      0.840647   -1.557042   -0.121920
  C      2.170311   -1.322226    0.337571
  O      2.953264   -2.285936    0.755431
  O     -0.433617    1.772643   -1.061208
  H      3.973581    1.213823    1.525945
  H      4.635846    0.728668   -0.028159
  H      4.393255   -0.500454    1.223797
  H      3.096694    2.650771   -0.793091
  H      2.410316    2.925516    0.800258
  H      1.384081    3.133812   -0.636338
  H     -1.394458   -1.885456   -1.597294
  H     -1.754144   -0.159139   -1.776927
  H     -2.258630   -1.898209    0.728745
  H     -4.121815   -1.504917    2.016505
  H     -5.470604   -0.764536    1.129113
  H     -4.479688    0.228195    2.190434
  H     -3.063973    1.322575   -1.065781
  H     -4.279314    1.722524    0.160079
  H      0.498686   -2.598006   -0.119754
  H     -4.729835    0.696301   -1.196657

----------------------------
CARTESIAN COORDINATES (A.U.)
----------------------------
  NO LB      ZA    FRAG     MASS         X           Y           Z
   0 C     6.0000    0    12.011    7.482777    0.760880    1.477951
   1 C     6.0000    0    12.011    4.846113    0.122930    0.568539
   2 C     6.0000    0    12.011    3.216382    2.043470   -0.308154
   3 C     6.0000    0    12.011    4.115669    4.762259   -0.375882
   4 C     6.0000    0    12.011    0.682551    1.553079   -1.178300
   5 C     6.0000    0    12.011   -0.058854   -1.051754   -1.101583
   6 C     6.0000    0    12.011   -2.702644   -1.740985   -2.007454
   7 C     6.0000    0    12.011   -4.621626   -2.001667    0.099453
   8 C     6.0000    0    12.011   -6.645694   -0.548885    0.597698
   9 C     6.0000    0    12.011   -8.385734   -1.145793    2.786395
  10 C     6.0000    0    12.011   -7.388462    1.746724   -0.942421
  11 C     6.0000    0    12.011    1.588592   -2.942382   -0.230395
  12 C     6.0000    0    12.011    4.101293   -2.498645    0.637916
  13 O     8.0000    0    15.999    5.580861   -4.319794    1.427559
  14 O     8.0000    0    15.999   -0.819417    3.349810   -2.005392
  15 H     1.0000    0     1.008    7.508980    2.293793    2.883619
  16 H     1.0000    0     1.008    8.760480    1.376984   -0.053213
  17 H     1.0000    0     1.008    8.302049   -0.945722    2.312641
  18 H     1.0000    0     1.008    5.851904    5.009232   -1.498726
  19 H     1.0000    0     1.008    4.554837    5.528423    1.512268
  20 H     1.0000    0     1.008    2.615534    5.922046   -1.202504
  21 H     1.0000    0     1.008   -2.635144   -3.562996   -3.018448
  22 H     1.0000    0     1.008   -3.314851   -0.300730   -3.357905
  23 H     1.0000    0     1.008   -4.268192   -3.587095    1.377129
  24 H     1.0000    0     1.008   -7.789102   -2.843881    3.810641
  25 H     1.0000    0     1.008  -10.337943   -1.444764    2.133714
  26 H     1.0000    0     1.008   -8.465384    0.431226    4.139320
  27 H     1.0000    0     1.008   -5.790070    2.499304   -2.014035
  28 H     1.0000    0     1.008   -8.086732    3.255098    0.302505
  29 H     1.0000    0     1.008    0.942380   -4.909519   -0.226302
  30 H     1.0000    0     1.008   -8.938092    1.315818   -2.261355

--------------------------------
INTERNAL COORDINATES (ANGSTROEM)
--------------------------------
 C      0   0   0     0.000000000000     0.00000000     0.00000000
 C      1   0   0     1.514039467823     0.00000000     0.00000000
 C      2   1   0     1.411335347803   120.46724763     0.00000000
 C      3   2   1     1.515806067378   119.96115394     0.81406048
 C      3   2   1     1.441261089876   122.94630890   180.47618555
 C      5   3   2     1.433740186078   114.74863502   359.61782028
 C      6   5   3     1.523191318926   118.20559988   180.45963180
 C      7   6   5     1.514362923907   113.95491575   262.86563472
 C      8   7   6     1.344534659070   128.79088383   113.03366129
 C      9   8   7     1.512968733862   121.03541546   178.88471832
 C      9   8   7     1.514731441803   124.03937557   359.49475537
 C      6   5   3     1.404815690277   121.61258915     0.18910196
 C     12   6   5     1.426280865842   124.54184524   359.78262938
 O     13  12   6     1.310100070668   122.60155895   180.25078384
 O      5   3   2     1.314260457375   122.59923477   180.39028327
 H      1   2   3     1.100689830657   113.00048834    51.03010645
 H      1   2   3     1.104519746470   113.37649897   290.78953022
 H      1   2   3     1.094821920695   108.01319464   172.04952622
 H      4   3   2     1.101945165090   112.77296987    56.56455687
 H      4   3   2     1.103050236314   113.17835117   296.74282250
 H      4   3   2     1.094618799471   108.29668461   177.05674100
 H      7   6   5     1.103228101161   109.39890218   142.63574291
 H      7   6   5     1.093855711907   108.10716479    25.78459953
 H      8   7   6     1.093612640033   114.22828466   293.66999377
 H     10   9   8     1.095864045451   111.99176160   359.28452402
 H     10   9   8     1.100700904678   111.16158783   238.47262098
 H     10   9   8     1.100349629384   111.28799518   120.44684792
 H     11   9   8     1.093438244406   111.74059458   338.67646722
 H     11   9   8     1.098933440098   110.31691497   218.71258557
 H     12   6   5     1.095695133227   118.91911129   180.63575111
 H     11   9   8     1.100716695964   111.61370024   100.81102561

---------------------------
INTERNAL COORDINATES (A.U.)
---------------------------
 C      0   0   0     0.000000000000     0.00000000     0.00000000
 C      1   0   0     2.861119950133     0.00000000     0.00000000
 C      2   1   0     2.667037290471   120.46724763     0.00000000
 C      3   2   1     2.864458339481   119.96115394     0.81406048
 C      3   2   1     2.723588747343   122.94630890   180.47618555
 C      5   3   2     2.709376298884   114.74863502   359.61782028
 C      6   5   3     2.878414442336   118.20559988   180.45963180
 C      7   6   5     2.861731193548   113.95491575   262.86563472
 C      8   7   6     2.540802283207   128.79088383   113.03366129
 C      9   8   7     2.859096556185   121.03541546   178.88471832
 C      9   8   7     2.862427591448   124.03937557   359.49475537
 C      6   5   3     2.654716923259   121.61258915     0.18910196
 C     12   6   5     2.695280226494   124.54184524   359.78262938
 O     13  12   6     2.475730341593   122.60155895   180.25078384
 O      5   3   2     2.483592333080   122.59923477   180.39028327
 H      1   2   3     2.080002338334   113.00048834    51.03010645
 H      1   2   3     2.087239830336   113.37649897   290.78953022
 H      1   2   3     2.068913595527   108.01319464   172.04952622
 H      4   3   2     2.082374576619   112.77296987    56.56455687
 H      4   3   2     2.084462858591   113.17835117   296.74282250
 H      4   3   2     2.068529752041   108.29668461   177.05674100
 H      7   6   5     2.084798974441   109.39890218   142.63574291
 H      7   6   5     2.067087725530   108.10716479    25.78459953
 H      8   7   6     2.066628386256   114.22828466   293.66999377
 H     10   9   8     2.070882925913   111.99176160   359.28452402
 H     10   9   8     2.080023265201   111.16158783   238.47262098
 H     10   9   8     2.079359451098   111.28799518   120.44684792
 H     11   9   8     2.066298826282   111.74059458   338.67646722
 H     11   9   8     2.076683241193   110.31691497   218.71258557
 H     12   6   5     2.070563728070   118.91911129   180.63575111
 H     11   9   8     2.080053106407   111.61370024   100.81102561


           ************************************************************
           *        Program running with 4 parallel MPI-processes     *
           *              working on a common directory               *
           ************************************************************
------------------------------------------------------------------------------
                   ___                                                        
                  /   \      - P O W E R E D   B Y -                         
                 /     \                                                     
                 |  |  |   _    _      __       _____    __    __             
                 |  |  |  | |  | |    /  \     |  _  \  |  |  /  |          
                  \  \/   | |  | |   /    \    | | | |  |  | /  /          
                 / \  \   | |__| |  /  /\  \   | |_| |  |  |/  /          
                |  |  |   |  __  | /  /__\  \  |    /   |      \           
                |  |  |   | |  | | |   __   |  |    \   |  |\   \          
                \     /   | |  | | |  |  |  |  | |\  \  |  | \   \       
                 \___/    |_|  |_| |__|  |__|  |_| \__\ |__|  \__/        
                                                                              
                      - O R C A' S   B I G   F R I E N D -                    
                                      &                                       
                       - I N T E G R A L  F E E D E R -                       
                                                                              
 v1 FN, 2020, v2 2021                                                         
------------------------------------------------------------------------------


Reading SHARK input file PQ1_2e_0H_B3LYP_631Gd_opt.SHARKINP.tmp ... ok
----------------------
SHARK INTEGRAL PACKAGE
----------------------

Number of atoms                             ...     31
Number of basis functions                   ...    242
Number of shells                            ...    122
Maximum angular momentum                    ...      2
Integral batch strategy                     ... SHARK/LIBINT Hybrid
RI-J (if used) integral strategy            ... SPLIT-RIJ (Revised 2003 algorithm where possible)
Printlevel                                  ...      1
Contraction scheme used                     ... SEGMENTED contraction
Coulomb Range Separation                    ... NOT USED
Exchange Range Separation                   ... NOT USED
Finite Nucleus Model                        ... NOT USED
Auxiliary Coulomb fitting basis             ... AVAILABLE
   # of basis functions in Aux-J            ...    911
   # of shells in Aux-J                     ...    305
   Maximum angular momentum in Aux-J        ...      4
Auxiliary J/K fitting basis                 ... NOT available
Auxiliary Correlation fitting basis         ... NOT available
Auxiliary 'external' fitting basis          ... NOT available
Integral threshold                          ...     2.500000e-11
Primitive cut-off                           ...     2.500000e-12
Primitive pair pre-selection threshold      ...     2.500000e-12

Calculating pre-screening integrals         ... done (  0.0 sec) Dimension = 122
Organizing shell pair data                  ... done (  0.0 sec)
Shell pair information
Total number of shell pairs                 ...      7503
Shell pairs after pre-screening             ...      5995
Total number of primitive shell pairs       ...     42268
Primitive shell pairs kept                  ...     19751
          la=0 lb=0:   2275 shell pairs
          la=1 lb=0:   1977 shell pairs
          la=1 lb=1:    432 shell pairs
          la=2 lb=0:    838 shell pairs
          la=2 lb=1:    386 shell pairs
          la=2 lb=2:     87 shell pairs

Calculating one electron integrals          ... done (  0.0 sec)
Calculating RI/J V-Matrix + Cholesky decomp.... done (  0.1 sec)
Calculating Nuclear repulsion               ... done (  0.0 sec) ENN=    945.046955539377 Eh

SHARK setup successfully completed in   0.3 seconds

Maximum memory used throughout the entire GTOINT-calculation: 16.1 MB


           ************************************************************
           *        Program running with 4 parallel MPI-processes     *
           *              working on a common directory               *
           ************************************************************

Diagonalization of the overlap matrix:
Smallest eigenvalue                        ... 4.849e-04
Time for diagonalization                   ...    0.011 sec
Threshold for overlap eigenvalues          ... 1.000e-08
Number of eigenvalues below threshold      ... 0
Time for construction of square roots      ...    0.004 sec
Total time needed                          ...    0.016 sec

-------------------
DFT GRID GENERATION
-------------------

General Integration Accuracy     IntAcc      ... 4.959
Radial Grid Type                 RadialGrid  ... OptM3 with GC (2021)
Angular Grid (max. ang.)         AngularGrid ... 6 (Lebedev-590)
Angular grid pruning method      GridPruning ... 4 (adaptive)
Weight generation scheme         WeightScheme... Becke
Basis function cutoff            BFCut       ... 1.0000e-11
Integration weight cutoff        WCut        ... 1.0000e-14
Angular grids for H and He will be reduced by one unit
Partially contracted basis set               ... off
Rotationally invariant grid construction     ... off

Total number of grid points                  ...   351178
Total number of batches                      ...     5501
Average number of points per batch           ...       63
Average number of grid points per atom       ...    11328
Time for grid setup =    4.297 sec

--------------------
COSX GRID GENERATION
--------------------

GRIDX 1
-------
General Integration Accuracy     IntAcc      ... 4.020
Radial Grid Type                 RadialGrid  ... OptM3 with GC (2021)
Angular Grid (max. ang.)         AngularGrid ... 2 (Lebedev-110)
Angular grid pruning method      GridPruning ... 4 (adaptive)
Weight generation scheme         WeightScheme... Becke
Basis function cutoff            BFCut       ... 1.0000e-11
Integration weight cutoff        WCut        ... 1.0000e-14
Angular grids for H and He will be reduced by one unit
Partially contracted basis set               ... on
Rotationally invariant grid construction     ... off

Total number of grid points                  ...    38486
Total number of batches                      ...      616
Average number of points per batch           ...       62
Average number of grid points per atom       ...     1241
UseSFitting                                  ... on

GRIDX 2
-------
General Integration Accuracy     IntAcc      ... 4.338
Radial Grid Type                 RadialGrid  ... OptM3 with GC (2021)
Angular Grid (max. ang.)         AngularGrid ... 3 (Lebedev-194)
Angular grid pruning method      GridPruning ... 4 (adaptive)
Weight generation scheme         WeightScheme... Becke
Basis function cutoff            BFCut       ... 1.0000e-11
Integration weight cutoff        WCut        ... 1.0000e-14
Angular grids for H and He will be reduced by one unit
Partially contracted basis set               ... on
Rotationally invariant grid construction     ... off

Total number of grid points                  ...    84149
Total number of batches                      ...     1330
Average number of points per batch           ...       63
Average number of grid points per atom       ...     2714
UseSFitting                                  ... on

GRIDX 3
-------
General Integration Accuracy     IntAcc      ... 4.871
Radial Grid Type                 RadialGrid  ... OptM3 with GC (2021)
Angular Grid (max. ang.)         AngularGrid ... 4 (Lebedev-302)
Angular grid pruning method      GridPruning ... 4 (adaptive)
Weight generation scheme         WeightScheme... Becke
Basis function cutoff            BFCut       ... 1.0000e-11
Integration weight cutoff        WCut        ... 1.0000e-14
Angular grids for H and He will be reduced by one unit
Partially contracted basis set               ... on
Rotationally invariant grid construction     ... off

Total number of grid points                  ...   160657
Total number of batches                      ...     2527
Average number of points per batch           ...       63
Average number of grid points per atom       ...     5182
UseSFitting                                  ... on

Time for X-Grid setup             =    2.212 sec


--------------------
CPCM SOLVATION MODEL
--------------------
CPCM parameters:
  Epsilon                                         ...      80.4000
  Refrac                                          ...       1.3300
  Rsolv                                           ...       1.3000
  Surface type                                    ... GAUSSIAN VDW
  Epsilon function type                           ...         CPCM
Radii:
 Radius for C  used is    3.8550 Bohr (=   2.0400 Ang.)
 Radius for O  used is    3.4469 Bohr (=   1.8240 Ang.)
 Radius for H  used is    2.4944 Bohr (=   1.3200 Ang.)
Calculating surface                               ...        done! (  0.0s)
GEPOL surface points                              ...         1689
GEPOL Volume                                      ...    1811.3589
GEPOL Surface-area                                ...     961.7295
Calculating surface distance matrix               ...        done! (  0.0s)
Performing Cholesky decomposition & store         ...        done! (  0.2s)
Overall time for CPCM initialization              ...                 0.2s
--------------
SCF ITERATIONS
--------------
ITER       Energy         Delta-E        Max-DP      RMS-DP      [F,P]     Damp
               ***  Starting incremental Fock matrix formation  ***
  0   -655.2227066635   0.000000000000 0.00550996  0.00012356  0.0274671 0.7000
                      *** Initiating the SOSCF procedure ***
                      *** Re-Reading the Fockian *** 
                      *** Removing any level shift *** 
ITER      Energy       Delta-E        Grad      Rot      Max-DP    RMS-DP
  1   -655.22363049  -0.0009238226  0.002100  0.002100  0.016855  0.000400
               *** Restarting incremental Fock matrix formation ***
  2   -655.22620451  -0.0025740253  0.001159  0.002184  0.005663  0.000118
  3   -655.22629067  -0.0000861538  0.000253  0.000893  0.001396  0.000041
  4   -655.22628710   0.0000035611  0.000543  0.000630  0.000927  0.000023
  5   -655.22629345  -0.0000063437  0.000019  0.000047  0.000100  0.000003
  6   -655.22629342   0.0000000274  0.000024  0.000034  0.000058  0.000002
  7   -655.22629349  -0.0000000692  0.000004  0.000018  0.000019  0.000001
  8   -655.22629349  -0.0000000010  0.000006  0.000011  0.000014  0.000000
                  ***Gradient check signals convergence***
              ***Rediagonalizing the Fockian in SOSCF/NRSCF***

               *****************************************************
               *                     SUCCESS                       *
               *           SCF CONVERGED AFTER   9 CYCLES          *
               *****************************************************

Old exchange energy                            =    -18.021867984 Eh
New exchange energy                            =    -18.021876098 Eh
Exchange energy change after final integration =     -0.000008113 Eh
Total energy after final integration           =   -655.226301602 Eh
Final COS-X integration done in                =    12.052 sec
Total Energy       :         -655.22630160 Eh          -17829.61411 eV
  Last Energy change         ...    2.3914e-09  Tolerance :   1.0000e-08
  Last MAX-Density change    ...    4.8850e-15  Tolerance :   1.0000e-07
             **** THE GBW FILE WAS UPDATED (PQ1_2e_0H_B3LYP_631Gd_opt.gbw) ****
             **** DENSITY PQ1_2e_0H_B3LYP_631Gd_opt.scfp WAS UPDATED ****
             **** ENERGY FILE WAS UPDATED (PQ1_2e_0H_B3LYP_631Gd_opt.en.tmp) ****
             **** THE GBW FILE WAS UPDATED (PQ1_2e_0H_B3LYP_631Gd_opt.gbw) ****
             **** DENSITY PQ1_2e_0H_B3LYP_631Gd_opt.scfp WAS UPDATED ****
Total SCF time: 0 days 0 hours 1 min 22 sec 

Maximum memory used throughout the entire SCF-calculation: 94.0 MB

-------------------------   --------------------
FINAL SINGLE POINT ENERGY      -655.226301601582
-------------------------   --------------------


           ************************************************************
           *        Program running with 4 parallel MPI-processes     *
           *              working on a common directory               *
           ************************************************************
------------------------------------------------------------------------------
                         ORCA SCF GRADIENT CALCULATION
------------------------------------------------------------------------------

 ... reading COSX grid (gridx3)
Gradient of the Kohn-Sham DFT energy:
Kohn-Sham wavefunction type      ... RKS
Hartree-Fock exchange scaling    ...    0.200
Number of operators              ...    1
Number of atoms                  ...   31
Basis set dimensions             ...  242
Integral neglect threshold       ... 2.5e-11
Integral primitive cutoff        ... 2.5e-12
SHARK Integral package           ... ON

Nuc. rep. gradient       (SHARK) ... done (  0.0 sec)
HCore & Overlap gradient (SHARK) ... done (  0.2 sec)
RI-J gradient            (SHARK) ... done (  1.0 sec)
COSX-gradient                    ... done ( 15.1 sec)
Exchange-correlation gradient    ... done

------------------
CARTESIAN GRADIENT
------------------

   1   C   :   -0.000193624    0.000401682    0.001123010
   2   C   :    0.000023465   -0.000096369    0.000108895
   3   C   :   -0.000490577   -0.000025377   -0.000068730
   4   C   :    0.000249429    0.000370543   -0.000180063
   5   C   :    0.000205328   -0.000103094   -0.000488149
   6   C   :   -0.000001753    0.000509165   -0.000207744
   7   C   :    0.000045960   -0.000224917    0.000246612
   8   C   :   -0.000203429   -0.000079498   -0.000121243
   9   C   :    0.000291309   -0.000216322    0.000204034
  10   C   :   -0.000011500   -0.000090824   -0.000027976
  11   C   :   -0.000025840    0.000284080    0.000106444
  12   C   :   -0.000274765   -0.000061483    0.000594488
  13   C   :    0.000523865   -0.000304242   -0.000653369
  14   O   :   -0.000183374   -0.000272687    0.000102018
  15   O   :   -0.000355201   -0.000342107    0.000527058
  16   H   :   -0.000261702    0.000500328   -0.000527719
  17   H   :    0.000532856   -0.000265541   -0.000062747
  18   H   :   -0.000223527    0.000000264   -0.000607150
  19   H   :    0.000310370   -0.000352342    0.000180801
  20   H   :    0.000100479    0.000261028    0.000027541
  21   H   :   -0.000160507   -0.000208829    0.000201617
  22   H   :   -0.000033014    0.000093981   -0.000076872
  23   H   :    0.000062991    0.000184797    0.000117681
  24   H   :    0.000042786    0.000072829    0.000059323
  25   H   :   -0.000014204    0.000018978    0.000024828
  26   H   :   -0.000058100   -0.000001603    0.000025898
  27   H   :    0.000012065   -0.000012413   -0.000056396
  28   H   :    0.000048430   -0.000039813   -0.000368010
  29   H   :    0.000053830   -0.000065171   -0.000084178
  30   H   :   -0.000053323    0.000015554   -0.000000567
  31   H   :    0.000062597    0.000010231   -0.000063823

Difference to translation invariance:
           :    0.0000213153   -0.0000391717    0.0000555094

Difference to rotation invariance:
           :   -0.0011518287   -0.0005164674    0.0000491804

Norm of the cartesian gradient     ...    0.0026341178
RMS gradient                       ...    0.0002731453
MAX gradient                       ...    0.0011230102

-------
TIMINGS
-------

Total SCF gradient time            ...       23.993 sec

One electron gradient       ....       0.187 sec  (  0.8%)
RI-J Coulomb gradient       ....       0.984 sec  (  4.1%)
COSX gradient               ....      15.149 sec  ( 63.1%)
XC gradient                 ....       6.343 sec  ( 26.4%)
CPCM gradient               ....       0.466 sec  (  1.9%)
   A-Matrix (El+Nuc)        ....       0.125 sec  (  0.5%)
   Potential                ....       0.340 sec  (  1.4%)

Maximum memory used throughout the entire SCFGRAD-calculation: 74.8 MB
------------------------------------------------------------------------------
                         ORCA GEOMETRY RELAXATION STEP
------------------------------------------------------------------------------

Reading the OPT-File                    .... done
Getting information on internals        .... done
Copying old internal coords+grads       .... done
Making the new internal coordinates     .... (new redundants).... done
Validating the new internal coordinates .... (new redundants).... done
Calculating the B-matrix                .... done
Calculating the G,G- and P matrices     .... done
Transforming gradient to internals      .... done
Projecting the internal gradient        .... done
Number of atoms                         ....  31
Number of internal coordinates          .... 149
Current Energy                          ....  -655.226301602 Eh
Current gradient norm                   ....     0.002634118 Eh/bohr
Maximum allowed component of the step   ....  0.300
Current trust radius                    ....  0.300
Updating the Hessian (BFGS)             .... done
Forming the augmented Hessian           .... done
Diagonalizing the augmented Hessian     .... done
Last element of RFO vector              ....  0.900765721
Lowest eigenvalues of augmented Hessian:
 -0.000257619  0.000867087  0.006460866  0.007185625  0.010967634
Length of the computed step             ....  0.482151257
Warning: the length of the step is outside the trust region - taking restricted step instead
The input lambda is                     ....    -0.000258
   iter:   1  x=   -0.000541  g=  502.192059 f(x)=     0.142470
   iter:   2  x=   -0.000749  g=  223.731981 f(x)=     0.046522
   iter:   3  x=   -0.000820  g=  138.664950 f(x)=     0.009783
   iter:   4  x=   -0.000826  g=  119.799106 f(x)=     0.000687
   iter:   5  x=   -0.000826  g=  118.419918 f(x)=     0.000004
   iter:   6  x=   -0.000826  g=  118.411927 f(x)=     0.000000
   iter:   7  x=   -0.000826  g=  118.411927 f(x)=     0.000000
The output lambda is                    ....    -0.000826 (7 iterations)
The final length of the internal step   ....  0.300000000
Converting the step to cartesian space:
 Initial RMS(Int)=    0.0245769576
Transforming coordinates:
 Iter   0:  RMS(Cart)=    0.0417176695 RMS(Int)=    0.8876543639
 Iter   1:  RMS(Cart)=    0.0016464631 RMS(Int)=    0.0012386480
 Iter   2:  RMS(Cart)=    0.0001431685 RMS(Int)=    0.0000857329
 Iter   3:  RMS(Cart)=    0.0000128901 RMS(Int)=    0.0000096823
 Iter   4:  RMS(Cart)=    0.0000011829 RMS(Int)=    0.0000007289
 Iter   5:  RMS(Cart)=    0.0000001092 RMS(Int)=    0.0000000814
 Iter   6:  RMS(Cart)=    0.0000000102 RMS(Int)=    0.0000000065
done
Storing new coordinates                 .... done

                                .--------------------.
          ----------------------|Geometry convergence|-------------------------
          Item                value                   Tolerance       Converged
          ---------------------------------------------------------------------
          Energy change      -0.0002070274            0.0000002000      NO
          RMS gradient        0.0002475732            0.0000080000      NO
          MAX gradient        0.0007972636            0.0000300000      NO
          RMS step            0.0245769576            0.0001000000      NO
          MAX step            0.1054273072            0.0002000000      NO
          ........................................................
          Max(Bonds)      0.0014      Max(Angles)    0.62
          Max(Dihed)        6.04      Max(Improp)    0.00
          ---------------------------------------------------------------------

The optimization has not yet converged - more geometry cycles are needed


    ---------------------------------------------------------------------------
                         Redundant Internal Coordinates
                            (Angstroem and degrees)

        Definition                    Value    dE/dq     Step     New-Value
    ----------------------------------------------------------------------------
     1. B(C   1,C   0)                1.5140 -0.000026 -0.0004    1.5137   
     2. B(C   2,C   1)                1.4113 -0.000087 -0.0003    1.4111   
     3. B(C   3,C   2)                1.5158  0.000227 -0.0008    1.5151   
     4. B(C   4,C   2)                1.4413 -0.000039 -0.0002    1.4411   
     5. B(C   5,C   4)                1.4337 -0.000434  0.0002    1.4340   
     6. B(C   6,C   5)                1.5232 -0.000227  0.0000    1.5232   
     7. B(C   7,C   6)                1.5144 -0.000327  0.0001    1.5145   
     8. B(C   8,C   7)                1.3445 -0.000395  0.0000    1.3445   
     9. B(C   9,C   8)                1.5130  0.000037 -0.0000    1.5130   
    10. B(C  10,C   8)                1.5147  0.000336 -0.0003    1.5144   
    11. B(C  11,C   5)                1.4048  0.000080 -0.0001    1.4047   
    12. B(C  12,C  11)                1.4263  0.000127  0.0004    1.4267   
    13. B(C  12,C   1)                1.4426  0.000499 -0.0001    1.4426   
    14. B(O  13,C  12)                1.3101  0.000119 -0.0000    1.3101   
    15. B(O  14,C   4)                1.3143 -0.000204  0.0001    1.3143   
    16. B(H  15,C   0)                1.1007  0.000002  0.0014    1.1021   
    17. B(H  16,C   0)                1.1045  0.000298 -0.0007    1.1038   
    18. B(H  17,C   0)                1.0948 -0.000333 -0.0001    1.0947   
    19. B(H  18,C   3)                1.1019  0.000114  0.0012    1.1031   
    20. B(H  19,C   3)                1.1031  0.000152 -0.0006    1.1024   
    21. B(H  20,C   3)                1.0946 -0.000083 -0.0003    1.0943   
    22. B(H  21,C   6)                1.1032 -0.000050 -0.0001    1.1031   
    23. B(H  22,C   6)                1.0939  0.000044 -0.0001    1.0938   
    24. B(H  23,C   7)                1.0936 -0.000017  0.0000    1.0937   
    25. B(H  24,C   9)                1.0959 -0.000001  0.0000    1.0959   
    26. B(H  25,C   9)                1.1007  0.000047 -0.0000    1.1007   
    27. B(H  26,C   9)                1.1003 -0.000052  0.0000    1.1004   
    28. B(H  27,C  10)                1.0934  0.000210 -0.0000    1.0934   
    29. B(H  28,C  10)                1.0989 -0.000107 -0.0001    1.0988   
    30. B(H  29,C  11)                1.0957 -0.000000 -0.0000    1.0957   
    31. B(H  30,C  10)                1.1007 -0.000014  0.0002    1.1009   
    32. A(H  15,C   0,H  17)          109.29  0.000727   -0.18    109.11   
    33. A(C   1,C   0,H  16)          113.38  0.000469   -0.05    113.33   
    34. A(H  16,C   0,H  17)          107.28 -0.000297    0.62    107.90   
    35. A(C   1,C   0,H  15)          113.00 -0.000359    0.04    113.04   
    36. A(H  15,C   0,H  16)          105.69 -0.000089   -0.18    105.52   
    37. A(C   1,C   0,H  17)          108.01 -0.000414   -0.21    107.80   
    38. A(C   2,C   1,C  12)          122.27  0.000132    0.01    122.28   
    39. A(C   0,C   1,C   2)          120.47 -0.000797   -0.23    120.24   
    40. A(C   0,C   1,C  12)          117.26  0.000665    0.22    117.48   
    41. A(C   1,C   2,C   4)          122.95  0.000001    0.09    123.03   
    42. A(C   1,C   2,C   3)          119.96 -0.000691   -0.22    119.74   
    43. A(C   3,C   2,C   4)          117.09  0.000690    0.13    117.22   
    44. A(H  18,C   3,H  19)          105.62 -0.000089   -0.11    105.51   
    45. A(C   2,C   3,H  18)          112.77 -0.000440    0.05    112.82   
    46. A(H  19,C   3,H  20)          107.98 -0.000065    0.49    108.47   
    47. A(C   2,C   3,H  20)          108.30 -0.000260   -0.04    108.25   
    48. A(H  18,C   3,H  20)          108.83  0.000481   -0.21    108.62   
    49. A(C   2,C   3,H  19)          113.18  0.000407   -0.16    113.02   
    50. A(C   2,C   4,C   5)          114.75 -0.000058   -0.09    114.66   
    51. A(C   2,C   4,O  14)          122.60  0.000513    0.10    122.70   
    52. A(C   5,C   4,O  14)          122.65 -0.000452   -0.02    122.62   
    53. A(C   6,C   5,C  11)          120.18  0.000061    0.04    120.22   
    54. A(C   4,C   5,C   6)          118.21 -0.000323   -0.06    118.14   
    55. A(C   4,C   5,C  11)          121.61  0.000262    0.02    121.63   
    56. A(C   5,C   6,C   7)          113.95  0.000296   -0.12    113.83   
    57. A(C   7,C   6,H  22)          110.23 -0.000187    0.05    110.28   
    58. A(H  21,C   6,H  22)          107.56  0.000059   -0.01    107.55   
    59. A(C   5,C   6,H  22)          108.11 -0.000216    0.04    108.15   
    60. A(C   7,C   6,H  21)          107.41  0.000057    0.04    107.45   
    61. A(C   5,C   6,H  21)          109.40 -0.000015   -0.00    109.40   
    62. A(C   8,C   7,H  23)          116.98  0.000384   -0.02    116.96   
    63. A(C   6,C   7,H  23)          114.23  0.000399    0.00    114.23   
    64. A(C   6,C   7,C   8)          128.79 -0.000784    0.02    128.81   
    65. A(C   9,C   8,C  10)          114.92  0.000320    0.00    114.93   
    66. A(C   7,C   8,C  10)          124.04 -0.000533   -0.00    124.04   
    67. A(C   7,C   8,C   9)          121.04  0.000213   -0.00    121.03   
    68. A(H  25,C   9,H  26)          106.09 -0.000013    0.00    106.09   
    69. A(H  24,C   9,H  26)          108.13  0.000001    0.01    108.13   
    70. A(C   8,C   9,H  26)          111.29 -0.000060   -0.02    111.27   
    71. A(H  24,C   9,H  25)          107.92 -0.000027   -0.00    107.92   
    72. A(C   8,C   9,H  25)          111.16  0.000066    0.03    111.19   
    73. A(C   8,C   9,H  24)          111.99  0.000031   -0.01    111.98   
    74. A(H  28,C  10,H  30)          106.27  0.000009    0.03    106.30   
    75. A(H  27,C  10,H  30)          108.84 -0.000183   -0.03    108.81   
    76. A(C   8,C  10,H  30)          111.61 -0.000018   -0.00    111.61   
    77. A(H  27,C  10,H  28)          107.85  0.000044    0.02    107.86   
    78. A(C   8,C  10,H  28)          110.32  0.000049    0.03    110.35   
    79. A(C   8,C  10,H  27)          111.74  0.000095   -0.04    111.70   
    80. A(C  12,C  11,H  29)          116.53  0.000073   -0.04    116.49   
    81. A(C   5,C  11,H  29)          118.92 -0.000052   -0.00    118.92   
    82. A(C   5,C  11,C  12)          124.54 -0.000022    0.05    124.59   
    83. A(C  11,C  12,O  13)          122.60 -0.000216   -0.07    122.53   
    84. A(C   1,C  12,O  13)          123.52  0.000532    0.14    123.66   
    85. A(C   1,C  12,C  11)          113.88 -0.000316   -0.07    113.81   
    86. D(C  12,C   1,C   0,H  16)    110.67 -0.000273    5.74    116.41   
    87. D(C  12,C   1,C   0,H  15)   -129.09 -0.000310    5.50   -123.59   
    88. D(C  12,C   1,C   0,H  17)     -8.07  0.000090    5.15     -2.93   
    89. D(C   2,C   1,C   0,H  16)    -69.21 -0.000340    6.04    -63.17   
    90. D(C   2,C   1,C   0,H  17)    172.05  0.000023    5.44    177.49   
    91. D(C   2,C   1,C   0,H  15)     51.03 -0.000377    5.80     56.83   
    92. D(C   3,C   2,C   1,C   0)      0.81  0.000088   -0.85     -0.04   
    93. D(C   3,C   2,C   1,C  12)   -179.06  0.000017   -0.54   -179.60   
    94. D(C   4,C   2,C   1,C   0)   -179.52  0.000099   -0.73   -180.26   
    95. D(C   4,C   2,C   1,C  12)      0.60  0.000028   -0.42      0.19   
    96. D(H  19,C   3,C   2,C   4)    117.06 -0.000002    4.03    121.09   
    97. D(H  20,C   3,C   2,C   1)    177.06  0.000011    3.66    180.72   
    98. D(H  19,C   3,C   2,C   1)    -63.26  0.000006    4.14    -59.11   
    99. D(H  18,C   3,C   2,C   4)   -123.12 -0.000145    3.80   -119.31   
   100. D(H  18,C   3,C   2,C   1)     56.56 -0.000137    3.92     60.49   
   101. D(H  20,C   3,C   2,C   4)     -2.62  0.000003    3.54      0.92   
   102. D(O  14,C   4,C   2,C   3)      0.06 -0.000262    1.01      1.07   
   103. D(O  14,C   4,C   2,C   1)   -179.61 -0.000268    0.89   -178.72   
   104. D(C   5,C   4,C   2,C   3)    179.29  0.000011    0.46    179.75   
   105. D(C   5,C   4,C   2,C   1)     -0.38  0.000005    0.34     -0.04   
   106. D(C  11,C   5,C   4,O  14)    179.42  0.000335   -0.91    178.51   
   107. D(C   6,C   5,C   4,O  14)     -0.31  0.000342   -0.79     -1.11   
   108. D(C   6,C   5,C   4,C   2)   -179.54  0.000060   -0.23   -179.77   
   109. D(C  11,C   5,C   4,C   2)      0.19  0.000053   -0.35     -0.16   
   110. D(H  22,C   6,C   5,C  11)   -153.95  0.000000    0.19   -153.76   
   111. D(H  22,C   6,C   5,C   4)     25.78 -0.000006    0.08     25.87   
   112. D(H  21,C   6,C   5,C  11)    -37.10 -0.000059    0.21    -36.89   
   113. D(H  21,C   6,C   5,C   4)    142.64 -0.000064    0.10    142.73   
   114. D(C   7,C   6,C   5,C  11)     83.13  0.000201    0.18     83.31   
   115. D(C   7,C   6,C   5,C   4)    -97.13  0.000195    0.07    -97.06   
   116. D(C   8,C   7,C   6,C   5)    113.03 -0.000137   -0.38    112.65   
   117. D(H  23,C   7,C   6,H  22)    171.92  0.000150   -0.58    171.34   
   118. D(H  23,C   7,C   6,H  21)     55.01  0.000148   -0.62     54.39   
   119. D(H  23,C   7,C   6,C   5)    -66.33 -0.000062   -0.57    -66.90   
   120. D(C   8,C   7,C   6,H  22)     -8.72  0.000075   -0.39     -9.11   
   121. D(C   8,C   7,C   6,H  21)   -125.62  0.000073   -0.43   -126.05   
   122. D(C  10,C   8,C   7,H  23)    178.84  0.000045   -0.03    178.82   
   123. D(C  10,C   8,C   7,C   6)     -0.51  0.000122   -0.22     -0.73   
   124. D(C   9,C   8,C   7,H  23)     -1.77  0.000011   -0.13     -1.89   
   125. D(C   9,C   8,C   7,C   6)    178.88  0.000089   -0.32    178.56   
   126. D(H  26,C   9,C   8,C  10)    -60.11 -0.000018   -0.09    -60.20   
   127. D(H  26,C   9,C   8,C   7)    120.45  0.000018   -0.00    120.45   
   128. D(H  25,C   9,C   8,C  10)     57.92 -0.000031   -0.08     57.83   
   129. D(H  25,C   9,C   8,C   7)   -121.53  0.000005    0.00   -121.52   
   130. D(H  24,C   9,C   8,C  10)    178.73  0.000002   -0.08    178.65   
   131. D(H  24,C   9,C   8,C   7)     -0.72  0.000037    0.01     -0.70   
   132. D(H  30,C  10,C   8,C   9)    -78.61  0.000019   -1.06    -79.68   
   133. D(H  30,C  10,C   8,C   7)    100.81 -0.000013   -1.16     99.65   
   134. D(H  28,C  10,C   8,C   9)     39.29  0.000050   -1.00     38.29   
   135. D(H  28,C  10,C   8,C   7)   -141.29  0.000018   -1.10   -142.38   
   136. D(H  27,C  10,C   8,C   9)    159.25  0.000200   -0.99    158.26   
   137. D(H  27,C  10,C   8,C   7)    -21.32  0.000168   -1.09    -22.41   
   138. D(H  29,C  11,C   5,C   6)      0.36 -0.000041    0.08      0.44   
   139. D(H  29,C  11,C   5,C   4)   -179.36 -0.000033    0.19   -179.17   
   140. D(C  12,C  11,C   5,C   6)    179.51 -0.000160    0.33    179.84   
   141. D(C  12,C  11,C   5,C   4)     -0.22 -0.000153    0.44      0.23   
   142. D(C   1,C  12,C  11,H  29)    179.55  0.000053   -0.22    179.33   
   143. D(C   1,C  12,C  11,C   5)      0.38  0.000171   -0.46     -0.08   
   144. D(O  13,C  12,C   1,C   2)    179.57  0.000074   -0.01    179.56   
   145. D(O  13,C  12,C   1,C   0)     -0.31  0.000007    0.28     -0.02   
   146. D(C  11,C  12,C   1,C   2)     -0.56 -0.000108    0.44     -0.12   
   147. D(O  13,C  12,C  11,C   5)   -179.75 -0.000008   -0.01   -179.76   
   148. D(C  11,C  12,C   1,C   0)    179.56 -0.000175    0.74    180.30   
   149. D(O  13,C  12,C  11,H  29)     -0.58 -0.000126    0.24     -0.34   
    ----------------------------------------------------------------------------

         *************************************************************
         *                GEOMETRY OPTIMIZATION CYCLE  59            *
         *************************************************************
---------------------------------
CARTESIAN COORDINATES (ANGSTROEM)
---------------------------------
  C      3.956511    0.411407    0.776869
  C      2.560203    0.064703    0.306438
  C      1.696895    1.077024   -0.163700
  C      2.172161    2.515249   -0.195606
  C      0.358982    0.814304   -0.630336
  C     -0.031827   -0.564517   -0.581388
  C     -1.429846   -0.932486   -1.061367
  C     -2.445746   -1.061312    0.054413
  C     -3.512751   -0.286211    0.316165
  C     -4.438582   -0.597829    1.471492
  C     -3.897109    0.930487   -0.499505
  C      0.840680   -1.561402   -0.114419
  C      2.167420   -1.322602    0.352579
  O      2.949262   -2.284925    0.775575
  O     -0.430971    1.758864   -1.089929
  H      3.965643    1.160277    1.585386
  H      4.595052    0.829777   -0.020367
  H      4.426851   -0.509498    1.136125
  H      3.056066    2.659645   -0.839649
  H      2.465717    2.894402    0.797070
  H      1.356654    3.137310   -0.577009
  H     -1.393138   -1.900697   -1.588745
  H     -1.752582   -0.176089   -1.782547
  H     -2.264843   -1.900966    0.731414
  H     -4.129602   -1.498935    2.013246
  H     -5.471787   -0.749369    1.123665
  H     -4.477219    0.236260    2.188159
  H     -3.043074    1.334421   -1.049966
  H     -4.281404    1.724140    0.156063
  H      0.500709   -2.602982   -0.109108
  H     -4.703487    0.701890   -1.213344

----------------------------
CARTESIAN COORDINATES (A.U.)
----------------------------
  NO LB      ZA    FRAG     MASS         X           Y           Z
   0 C     6.0000    0    12.011    7.476722    0.777447    1.468071
   1 C     6.0000    0    12.011    4.838083    0.122271    0.579084
   2 C     6.0000    0    12.011    3.206666    2.035281   -0.309348
   3 C     6.0000    0    12.011    4.104790    4.753132   -0.369642
   4 C     6.0000    0    12.011    0.678378    1.538812   -1.191163
   5 C     6.0000    0    12.011   -0.060145   -1.066782   -1.098665
   6 C     6.0000    0    12.011   -2.702016   -1.762144   -2.005693
   7 C     6.0000    0    12.011   -4.621790   -2.005588    0.102826
   8 C     6.0000    0    12.011   -6.638136   -0.540860    0.597465
   9 C     6.0000    0    12.011   -8.387705   -1.129733    2.780717
  10 C     6.0000    0    12.011   -7.364469    1.758365   -0.943928
  11 C     6.0000    0    12.011    1.588654   -2.950623   -0.216220
  12 C     6.0000    0    12.011    4.095830   -2.499355    0.666278
  13 O     8.0000    0    15.999    5.573298   -4.317882    1.465623
  14 O     8.0000    0    15.999   -0.814417    3.323771   -2.059667
  15 H     1.0000    0     1.008    7.493980    2.192606    2.995946
  16 H     1.0000    0     1.008    8.683390    1.568050   -0.038488
  17 H     1.0000    0     1.008    8.365537   -0.962811    2.146966
  18 H     1.0000    0     1.008    5.775128    5.026001   -1.586708
  19 H     1.0000    0     1.008    4.659531    5.469627    1.506245
  20 H     1.0000    0     1.008    2.563704    5.928656   -1.090388
  21 H     1.0000    0     1.008   -2.632649   -3.591796   -3.002293
  22 H     1.0000    0     1.008   -3.311900   -0.332761   -3.368526
  23 H     1.0000    0     1.008   -4.279933   -3.592304    1.382171
  24 H     1.0000    0     1.008   -7.803818   -2.832577    3.804484
  25 H     1.0000    0     1.008  -10.340178   -1.416103    2.123418
  26 H     1.0000    0     1.008   -8.460718    0.446467    4.135021
  27 H     1.0000    0     1.008   -5.750576    2.521689   -1.984148
  28 H     1.0000    0     1.008   -8.090680    3.258152    0.294917
  29 H     1.0000    0     1.008    0.946203   -4.918922   -0.206184
  30 H     1.0000    0     1.008   -8.888302    1.326380   -2.292888

--------------------------------
INTERNAL COORDINATES (ANGSTROEM)
--------------------------------
 C      0   0   0     0.000000000000     0.00000000     0.00000000
 C      1   0   0     1.513665608230     0.00000000     0.00000000
 C      2   1   0     1.411072358845   120.23848632     0.00000000
 C      3   2   1     1.515053387093   119.74405895   359.96272783
 C      3   2   1     1.441104289408   123.03135988   179.74805604
 C      5   3   2     1.433972042174   114.66180343   359.96017270
 C      6   5   3     1.523231965358   118.14196067   180.22451654
 C      7   6   5     1.514468652960   113.83168295   262.93680347
 C      8   7   6     1.344542460926   128.80873752   112.65123096
 C      9   8   7     1.512961161841   121.03379590   178.56520078
 C      9   8   7     1.514398208460   124.03598003   359.27421439
 C      6   5   3     1.404674460422   121.63187269   359.84219760
 C     12   6   5     1.426657873450   124.58798237     0.22822557
 O     13  12   6     1.310064231961   122.52964001   180.24129285
 O      5   3   2     1.314322555350   122.69785863   181.28731461
 H      1   2   3     1.102083807273   113.03460535    56.82611317
 H      1   2   3     1.103790698328   113.32761412   296.82962357
 H      1   2   3     1.094692288374   107.79735311   177.49216250
 H      4   3   2     1.103145815818   112.82412016    60.48563293
 H      4   3   2     1.102423924209   113.02016530   300.88530879
 H      4   3   2     1.094294109662   108.25183941   180.71708042
 H      7   6   5     1.103134943356   109.39795800   142.73173917
 H      7   6   5     1.093799044681   108.15031453    25.86738927
 H      8   7   6     1.093651687068   114.23098693   293.09766048
 H     10   9   8     1.095882616624   111.98259245   359.29928754
 H     10   9   8     1.100663133987   111.19050255   238.47799747
 H     10   9   8     1.100367781703   111.26647682   120.44730533
 H     11   9   8     1.093410496257   111.69831351   337.59095864
 H     11   9   8     1.098789221816   110.34818730   217.61502527
 H     12   6   5     1.095671241402   118.91647213   180.82916346
 H     11   9   8     1.100939357363   111.61119603    99.65274737

---------------------------
INTERNAL COORDINATES (A.U.)
---------------------------
 C      0   0   0     0.000000000000     0.00000000     0.00000000
 C      1   0   0     2.860413457891     0.00000000     0.00000000
 C      2   1   0     2.666540313363   120.23848632     0.00000000
 C      3   2   1     2.863035979875   119.74405895   359.96272783
 C      3   2   1     2.723292437400   123.03135988   179.74805604
 C      5   3   2     2.709814443409   114.66180343   359.96017270
 C      6   5   3     2.878491252961   118.14196067   180.22451654
 C      7   6   5     2.861930992503   113.83168295   262.93680347
 C      8   7   6     2.540817026578   128.80873752   112.65123096
 C      9   8   7     2.859082247139   121.03379590   178.56520078
 C      9   8   7     2.861797871691   124.03598003   359.27421439
 C      6   5   3     2.654450037512   121.63187269   359.84219760
 C     12   6   5     2.695992667622   124.58798237     0.22822557
 O     13  12   6     2.475662616253   122.52964001   180.24129285
 O      5   3   2     2.483709681246   122.69785863   181.28731461
 H      1   2   3     2.082636572375   113.03460535    56.82611317
 H      1   2   3     2.085862129009   113.32761412   296.82962357
 H      1   2   3     2.068668625942   107.79735311   177.49216250
 H      4   3   2     2.084643477678   112.82412016    60.48563293
 H      4   3   2     2.083279300238   113.02016530   300.88530879
 H      4   3   2     2.067916177225   108.25183941   180.71708042
 H      7   6   5     2.084622931702   109.39795800   142.73173917
 H      7   6   5     2.066980639991   108.15031453    25.86738927
 H      8   7   6     2.066702174460   114.23098693   293.09766048
 H     10   9   8     2.070918020344   111.98259245   359.29928754
 H     10   9   8     2.079951888939   111.19050255   238.47799747
 H     10   9   8     2.079393754008   111.26647682   120.44730533
 H     11   9   8     2.066246389880   111.69831351   337.59095864
 H     11   9   8     2.076410708137   110.34818730   217.61502527
 H     12   6   5     2.070518579063   118.91647213   180.82916346
 H     11   9   8     2.080473875472   111.61119603    99.65274737


           ************************************************************
           *        Program running with 4 parallel MPI-processes     *
           *              working on a common directory               *
           ************************************************************
------------------------------------------------------------------------------
                   ___                                                        
                  /   \      - P O W E R E D   B Y -                         
                 /     \                                                     
                 |  |  |   _    _      __       _____    __    __             
                 |  |  |  | |  | |    /  \     |  _  \  |  |  /  |          
                  \  \/   | |  | |   /    \    | | | |  |  | /  /          
                 / \  \   | |__| |  /  /\  \   | |_| |  |  |/  /          
                |  |  |   |  __  | /  /__\  \  |    /   |      \           
                |  |  |   | |  | | |   __   |  |    \   |  |\   \          
                \     /   | |  | | |  |  |  |  | |\  \  |  | \   \       
                 \___/    |_|  |_| |__|  |__|  |_| \__\ |__|  \__/        
                                                                              
                      - O R C A' S   B I G   F R I E N D -                    
                                      &                                       
                       - I N T E G R A L  F E E D E R -                       
                                                                              
 v1 FN, 2020, v2 2021                                                         
------------------------------------------------------------------------------


Reading SHARK input file PQ1_2e_0H_B3LYP_631Gd_opt.SHARKINP.tmp ... ok
----------------------
SHARK INTEGRAL PACKAGE
----------------------

Number of atoms                             ...     31
Number of basis functions                   ...    242
Number of shells                            ...    122
Maximum angular momentum                    ...      2
Integral batch strategy                     ... SHARK/LIBINT Hybrid
RI-J (if used) integral strategy            ... SPLIT-RIJ (Revised 2003 algorithm where possible)
Printlevel                                  ...      1
Contraction scheme used                     ... SEGMENTED contraction
Coulomb Range Separation                    ... NOT USED
Exchange Range Separation                   ... NOT USED
Finite Nucleus Model                        ... NOT USED
Auxiliary Coulomb fitting basis             ... AVAILABLE
   # of basis functions in Aux-J            ...    911
   # of shells in Aux-J                     ...    305
   Maximum angular momentum in Aux-J        ...      4
Auxiliary J/K fitting basis                 ... NOT available
Auxiliary Correlation fitting basis         ... NOT available
Auxiliary 'external' fitting basis          ... NOT available
Integral threshold                          ...     2.500000e-11
Primitive cut-off                           ...     2.500000e-12
Primitive pair pre-selection threshold      ...     2.500000e-12

Calculating pre-screening integrals         ... done (  0.0 sec) Dimension = 122
Organizing shell pair data                  ... done (  0.0 sec)
Shell pair information
Total number of shell pairs                 ...      7503
Shell pairs after pre-screening             ...      6001
Total number of primitive shell pairs       ...     42268
Primitive shell pairs kept                  ...     19762
          la=0 lb=0:   2276 shell pairs
          la=1 lb=0:   1980 shell pairs
          la=1 lb=1:    432 shell pairs
          la=2 lb=0:    840 shell pairs
          la=2 lb=1:    386 shell pairs
          la=2 lb=2:     87 shell pairs

Calculating one electron integrals          ... done (  0.0 sec)
Calculating RI/J V-Matrix + Cholesky decomp.... done (  0.0 sec)
Calculating Nuclear repulsion               ... done (  0.0 sec) ENN=    945.325031340029 Eh

SHARK setup successfully completed in   0.3 seconds

Maximum memory used throughout the entire GTOINT-calculation: 16.1 MB


           ************************************************************
           *        Program running with 4 parallel MPI-processes     *
           *              working on a common directory               *
           ************************************************************

Diagonalization of the overlap matrix:
Smallest eigenvalue                        ... 4.847e-04
Time for diagonalization                   ...    0.010 sec
Threshold for overlap eigenvalues          ... 1.000e-08
Number of eigenvalues below threshold      ... 0
Time for construction of square roots      ...    0.004 sec
Total time needed                          ...    0.015 sec

-------------------
DFT GRID GENERATION
-------------------

General Integration Accuracy     IntAcc      ... 4.959
Radial Grid Type                 RadialGrid  ... OptM3 with GC (2021)
Angular Grid (max. ang.)         AngularGrid ... 6 (Lebedev-590)
Angular grid pruning method      GridPruning ... 4 (adaptive)
Weight generation scheme         WeightScheme... Becke
Basis function cutoff            BFCut       ... 1.0000e-11
Integration weight cutoff        WCut        ... 1.0000e-14
Angular grids for H and He will be reduced by one unit
Partially contracted basis set               ... off
Rotationally invariant grid construction     ... off

Total number of grid points                  ...   351179
Total number of batches                      ...     5500
Average number of points per batch           ...       63
Average number of grid points per atom       ...    11328
Time for grid setup =    4.299 sec

--------------------
COSX GRID GENERATION
--------------------

GRIDX 1
-------
General Integration Accuracy     IntAcc      ... 4.020
Radial Grid Type                 RadialGrid  ... OptM3 with GC (2021)
Angular Grid (max. ang.)         AngularGrid ... 2 (Lebedev-110)
Angular grid pruning method      GridPruning ... 4 (adaptive)
Weight generation scheme         WeightScheme... Becke
Basis function cutoff            BFCut       ... 1.0000e-11
Integration weight cutoff        WCut        ... 1.0000e-14
Angular grids for H and He will be reduced by one unit
Partially contracted basis set               ... on
Rotationally invariant grid construction     ... off

Total number of grid points                  ...    38487
Total number of batches                      ...      615
Average number of points per batch           ...       62
Average number of grid points per atom       ...     1242
UseSFitting                                  ... on

GRIDX 2
-------
General Integration Accuracy     IntAcc      ... 4.338
Radial Grid Type                 RadialGrid  ... OptM3 with GC (2021)
Angular Grid (max. ang.)         AngularGrid ... 3 (Lebedev-194)
Angular grid pruning method      GridPruning ... 4 (adaptive)
Weight generation scheme         WeightScheme... Becke
Basis function cutoff            BFCut       ... 1.0000e-11
Integration weight cutoff        WCut        ... 1.0000e-14
Angular grids for H and He will be reduced by one unit
Partially contracted basis set               ... on
Rotationally invariant grid construction     ... off

Total number of grid points                  ...    84170
Total number of batches                      ...     1330
Average number of points per batch           ...       63
Average number of grid points per atom       ...     2715
UseSFitting                                  ... on

GRIDX 3
-------
General Integration Accuracy     IntAcc      ... 4.871
Radial Grid Type                 RadialGrid  ... OptM3 with GC (2021)
Angular Grid (max. ang.)         AngularGrid ... 4 (Lebedev-302)
Angular grid pruning method      GridPruning ... 4 (adaptive)
Weight generation scheme         WeightScheme... Becke
Basis function cutoff            BFCut       ... 1.0000e-11
Integration weight cutoff        WCut        ... 1.0000e-14
Angular grids for H and He will be reduced by one unit
Partially contracted basis set               ... on
Rotationally invariant grid construction     ... off

Total number of grid points                  ...   160624
Total number of batches                      ...     2523
Average number of points per batch           ...       63
Average number of grid points per atom       ...     5181
UseSFitting                                  ... on

Time for X-Grid setup             =    3.018 sec


--------------------
CPCM SOLVATION MODEL
--------------------
CPCM parameters:
  Epsilon                                         ...      80.4000
  Refrac                                          ...       1.3300
  Rsolv                                           ...       1.3000
  Surface type                                    ... GAUSSIAN VDW
  Epsilon function type                           ...         CPCM
Radii:
 Radius for C  used is    3.8550 Bohr (=   2.0400 Ang.)
 Radius for O  used is    3.4469 Bohr (=   1.8240 Ang.)
 Radius for H  used is    2.4944 Bohr (=   1.3200 Ang.)
Calculating surface                               ...        done! (  0.0s)
GEPOL surface points                              ...         1689
GEPOL Volume                                      ...    1810.3520
GEPOL Surface-area                                ...     961.7993
Calculating surface distance matrix               ...        done! (  0.0s)
Performing Cholesky decomposition & store         ...        done! (  0.2s)
Overall time for CPCM initialization              ...                 0.2s
--------------
SCF ITERATIONS
--------------
ITER       Energy         Delta-E        Max-DP      RMS-DP      [F,P]     Damp
               ***  Starting incremental Fock matrix formation  ***
  0   -655.2232784926   0.000000000000 0.00492421  0.00010974  0.0257494 0.7000
                      *** Initiating the SOSCF procedure ***
                      *** Re-Reading the Fockian *** 
                      *** Removing any level shift *** 
ITER      Energy       Delta-E        Grad      Rot      Max-DP    RMS-DP
  1   -655.22407781  -0.0007993132  0.002004  0.002004  0.015086  0.000362
               *** Restarting incremental Fock matrix formation ***
  2   -655.22631209  -0.0022342827  0.001030  0.001967  0.005099  0.000111
  3   -655.22638990  -0.0000778119  0.000127  0.000419  0.000861  0.000024
  4   -655.22638976   0.0000001369  0.000264  0.000340  0.000542  0.000013
  5   -655.22639141  -0.0000016432  0.000040  0.000068  0.000179  0.000005
  6   -655.22639144  -0.0000000339  0.000026  0.000037  0.000069  0.000002
  7   -655.22639149  -0.0000000493  0.000006  0.000019  0.000040  0.000001
  8   -655.22639150  -0.0000000055  0.000005  0.000014  0.000016  0.000000
                 **** Energy Check signals convergence ****
              ***Rediagonalizing the Fockian in SOSCF/NRSCF***

               *****************************************************
               *                     SUCCESS                       *
               *           SCF CONVERGED AFTER   9 CYCLES          *
               *****************************************************

Old exchange energy                            =    -18.021908328 Eh
New exchange energy                            =    -18.021913694 Eh
Exchange energy change after final integration =     -0.000005366 Eh
Total energy after final integration           =   -655.226396857 Eh
Final COS-X integration done in                =    11.858 sec
Total Energy       :         -655.22639686 Eh          -17829.61670 eV
  Last Energy change         ...    4.5922e-09  Tolerance :   1.0000e-08
  Last MAX-Density change    ...    3.5527e-15  Tolerance :   1.0000e-07
             **** THE GBW FILE WAS UPDATED (PQ1_2e_0H_B3LYP_631Gd_opt.gbw) ****
             **** DENSITY PQ1_2e_0H_B3LYP_631Gd_opt.scfp WAS UPDATED ****
             **** ENERGY FILE WAS UPDATED (PQ1_2e_0H_B3LYP_631Gd_opt.en.tmp) ****
             **** THE GBW FILE WAS UPDATED (PQ1_2e_0H_B3LYP_631Gd_opt.gbw) ****
             **** DENSITY PQ1_2e_0H_B3LYP_631Gd_opt.scfp WAS UPDATED ****
Total SCF time: 0 days 0 hours 1 min 22 sec 

Maximum memory used throughout the entire SCF-calculation: 94.0 MB

-------------------------   --------------------
FINAL SINGLE POINT ENERGY      -655.226396856938
-------------------------   --------------------


           ************************************************************
           *        Program running with 4 parallel MPI-processes     *
           *              working on a common directory               *
           ************************************************************
------------------------------------------------------------------------------
                         ORCA SCF GRADIENT CALCULATION
------------------------------------------------------------------------------

 ... reading COSX grid (gridx3)
Gradient of the Kohn-Sham DFT energy:
Kohn-Sham wavefunction type      ... RKS
Hartree-Fock exchange scaling    ...    0.200
Number of operators              ...    1
Number of atoms                  ...   31
Basis set dimensions             ...  242
Integral neglect threshold       ... 2.5e-11
Integral primitive cutoff        ... 2.5e-12
SHARK Integral package           ... ON

Nuc. rep. gradient       (SHARK) ... done (  0.0 sec)
HCore & Overlap gradient (SHARK) ... done (  0.2 sec)
RI-J gradient            (SHARK) ... done (  1.7 sec)
COSX-gradient                    ... done ( 15.0 sec)
Exchange-correlation gradient    ... done

------------------
CARTESIAN GRADIENT
------------------

   1   C   :   -0.000009335    0.000401911    0.000738211
   2   C   :    0.000073385   -0.000119489    0.000219281
   3   C   :   -0.000108022   -0.000161887   -0.000357120
   4   C   :   -0.000008191    0.000409599    0.000214849
   5   C   :   -0.000406579    0.000434262    0.000447697
   6   C   :    0.000026474    0.000262241   -0.000104389
   7   C   :   -0.000126730   -0.000196634    0.000035963
   8   C   :    0.000060956    0.000201978    0.000028032
   9   C   :    0.000310432    0.000010675    0.000151054
  10   C   :   -0.000203882   -0.000130659   -0.000206075
  11   C   :   -0.000001940    0.000152612    0.000431080
  12   C   :   -0.000103361   -0.000103124   -0.000010813
  13   C   :    0.000457585   -0.000171201    0.000370858
  14   O   :   -0.000314290   -0.000413619   -0.000164962
  15   O   :   -0.000127213   -0.000780008   -0.000297272
  16   H   :   -0.000369864    0.000839222   -0.000454232
  17   H   :    0.000491353    0.000136324   -0.000040965
  18   H   :   -0.000529184   -0.000189670   -0.000853241
  19   H   :    0.000680765   -0.000372937    0.000075489
  20   H   :    0.000358038    0.000052780    0.000046001
  21   H   :   -0.000223586   -0.000435984    0.000345528
  22   H   :    0.000067303    0.000140257   -0.000131641
  23   H   :    0.000078694    0.000067287    0.000025016
  24   H   :    0.000027206    0.000062669    0.000088010
  25   H   :    0.000007578    0.000012899    0.000000681
  26   H   :   -0.000070825   -0.000008448    0.000094635
  27   H   :    0.000054472    0.000011349   -0.000086237
  28   H   :   -0.000185698   -0.000013261   -0.000254307
  29   H   :    0.000082548   -0.000070523   -0.000112255
  30   H   :   -0.000014575    0.000021604   -0.000008038
  31   H   :    0.000039913   -0.000077434   -0.000166584

Difference to translation invariance:
           :    0.0000134271   -0.0000272075    0.0000642531

Difference to rotation invariance:
           :   -0.0008403932   -0.0009429257    0.0005475925

Norm of the cartesian gradient     ...    0.0027259459
RMS gradient                       ...    0.0002826674
MAX gradient                       ...    0.0008532413

-------
TIMINGS
-------

Total SCF gradient time            ...       24.413 sec

One electron gradient       ....       0.208 sec  (  0.9%)
RI-J Coulomb gradient       ....       1.659 sec  (  6.8%)
COSX gradient               ....      15.004 sec  ( 61.5%)
XC gradient                 ....       6.215 sec  ( 25.5%)
CPCM gradient               ....       0.471 sec  (  1.9%)
   A-Matrix (El+Nuc)        ....       0.127 sec  (  0.5%)
   Potential                ....       0.345 sec  (  1.4%)

Maximum memory used throughout the entire SCFGRAD-calculation: 74.3 MB
------------------------------------------------------------------------------
                         ORCA GEOMETRY RELAXATION STEP
------------------------------------------------------------------------------

Reading the OPT-File                    .... done
Getting information on internals        .... done
Copying old internal coords+grads       .... done
Making the new internal coordinates     .... (new redundants).... done
Validating the new internal coordinates .... (new redundants).... done
Calculating the B-matrix                .... done
Calculating the G,G- and P matrices     .... done
Transforming gradient to internals      .... done
Projecting the internal gradient        .... done
Number of atoms                         ....  31
Number of internal coordinates          .... 149
Current Energy                          ....  -655.226396857 Eh
Current gradient norm                   ....     0.002725946 Eh/bohr
Maximum allowed component of the step   ....  0.300
Current trust radius                    ....  0.300
Updating the Hessian (BFGS)             .... done
Forming the augmented Hessian           .... done
Diagonalizing the augmented Hessian     .... done
Last element of RFO vector              ....  0.996410605
Lowest eigenvalues of augmented Hessian:
 -0.000062749  0.001305683  0.005960246  0.006669820  0.011030978
Length of the computed step             ....  0.084956617
The final length of the internal step   ....  0.084956617
Converting the step to cartesian space:
 Initial RMS(Int)=    0.0069599172
Transforming coordinates:
 Iter   0:  RMS(Cart)=    0.0165422079 RMS(Int)=    1.0284655241
 Iter   1:  RMS(Cart)=    0.0001930041 RMS(Int)=    0.0001443180
 Iter   2:  RMS(Cart)=    0.0000062671 RMS(Int)=    0.0000038192
 Iter   3:  RMS(Cart)=    0.0000002099 RMS(Int)=    0.0000001601
 Iter   4:  RMS(Cart)=    0.0000000071 RMS(Int)=    0.0000000045
done
Storing new coordinates                 .... done

                                .--------------------.
          ----------------------|Geometry convergence|-------------------------
          Item                value                   Tolerance       Converged
          ---------------------------------------------------------------------
          Energy change      -0.0000952554            0.0000002000      NO
          RMS gradient        0.0003572141            0.0000080000      NO
          MAX gradient        0.0016157200            0.0000300000      NO
          RMS step            0.0069599172            0.0001000000      NO
          MAX step            0.0355517262            0.0002000000      NO
          ........................................................
          Max(Bonds)      0.0009      Max(Angles)    0.40
          Max(Dihed)        2.04      Max(Improp)    0.00
          ---------------------------------------------------------------------

The optimization has not yet converged - more geometry cycles are needed


    ---------------------------------------------------------------------------
                         Redundant Internal Coordinates
                            (Angstroem and degrees)

        Definition                    Value    dE/dq     Step     New-Value
    ----------------------------------------------------------------------------
     1. B(C   1,C   0)                1.5137 -0.000315  0.0002    1.5138   
     2. B(C   2,C   1)                1.4111 -0.000707  0.0002    1.4113   
     3. B(C   3,C   2)                1.5151 -0.000089 -0.0004    1.5147   
     4. B(C   4,C   2)                1.4411  0.000284 -0.0001    1.4410   
     5. B(C   5,C   4)                1.4340 -0.000407  0.0002    1.4342   
     6. B(C   6,C   5)                1.5232 -0.000145  0.0000    1.5233   
     7. B(C   7,C   6)                1.5145 -0.000088 -0.0001    1.5144   
     8. B(C   8,C   7)                1.3445 -0.000103 -0.0001    1.3445   
     9. B(C   9,C   8)                1.5130  0.000009  0.0000    1.5130   
    10. B(C  10,C   8)                1.5144  0.000067 -0.0003    1.5141   
    11. B(C  11,C   5)                1.4047  0.000143 -0.0001    1.4046   
    12. B(C  12,C  11)                1.4267  0.000202 -0.0000    1.4266   
    13. B(C  12,C   1)                1.4426  0.000547 -0.0003    1.4423   
    14. B(O  13,C  12)                1.3101  0.000060 -0.0000    1.3100   
    15. B(O  14,C   4)                1.3143 -0.000377  0.0001    1.3145   
    16. B(H  15,C   0)                1.1021  0.000223  0.0006    1.1027   
    17. B(H  16,C   0)                1.1038  0.000371 -0.0009    1.1029   
    18. B(H  17,C   0)                1.0947 -0.000345  0.0003    1.0950   
    19. B(H  18,C   3)                1.1031  0.000451  0.0001    1.1033   
    20. B(H  19,C   3)                1.1024  0.000159 -0.0005    1.1019   
    21. B(H  20,C   3)                1.0943 -0.000204  0.0000    1.0943   
    22. B(H  21,C   6)                1.1031 -0.000062 -0.0000    1.1031   
    23. B(H  22,C   6)                1.0938  0.000016  0.0000    1.0938   
    24. B(H  23,C   7)                1.0937  0.000006 -0.0000    1.0936   
    25. B(H  24,C   9)                1.0959 -0.000004 -0.0000    1.0959   
    26. B(H  25,C   9)                1.1007  0.000036 -0.0001    1.1006   
    27. B(H  26,C   9)                1.1004 -0.000050  0.0000    1.1004   
    28. B(H  27,C  10)                1.0934 -0.000025  0.0001    1.0935   
    29. B(H  28,C  10)                1.0988 -0.000136  0.0000    1.0988   
    30. B(H  29,C  11)                1.0957 -0.000016  0.0000    1.0957   
    31. B(H  30,C  10)                1.1009  0.000088  0.0000    1.1009   
    32. A(H  15,C   0,H  17)          109.11  0.001120   -0.40    108.70   
    33. A(C   1,C   0,H  16)          113.33  0.000582   -0.13    113.20   
    34. A(H  16,C   0,H  17)          107.90 -0.000027    0.35    108.25   
    35. A(C   1,C   0,H  15)          113.03 -0.000433    0.09    113.13   
    36. A(H  15,C   0,H  16)          105.52 -0.000241    0.01    105.53   
    37. A(C   1,C   0,H  17)          107.80 -0.000917    0.07    107.87   
    38. A(C   2,C   1,C  12)          122.28  0.000247   -0.04    122.23   
    39. A(C   0,C   1,C   2)          120.24 -0.001611    0.12    120.36   
    40. A(C   0,C   1,C  12)          117.48  0.001364   -0.08    117.40   
    41. A(C   1,C   2,C   4)          123.03  0.000231    0.02    123.05   
    42. A(C   1,C   2,C   3)          119.74 -0.001616    0.14    119.88   
    43. A(C   3,C   2,C   4)          117.22  0.001384   -0.15    117.07   
    44. A(H  18,C   3,H  19)          105.51 -0.000148    0.05    105.56   
    45. A(C   2,C   3,H  18)          112.82 -0.000440    0.13    112.95   
    46. A(H  19,C   3,H  20)          108.47  0.000172    0.18    108.65   
    47. A(C   2,C   3,H  20)          108.25 -0.000448    0.06    108.31   
    48. A(H  18,C   3,H  20)          108.62  0.000707   -0.30    108.31   
    49. A(C   2,C   3,H  19)          113.02  0.000220   -0.12    112.90   
    50. A(C   2,C   4,C   5)          114.66 -0.000318    0.01    114.67   
    51. A(C   2,C   4,O  14)          122.70  0.000984   -0.06    122.63   
    52. A(C   5,C   4,O  14)          122.63 -0.000671    0.07    122.70   
    53. A(C   6,C   5,C  11)          120.23  0.000003    0.00    120.23   
    54. A(C   4,C   5,C   6)          118.14 -0.000258    0.02    118.16   
    55. A(C   4,C   5,C  11)          121.63  0.000255   -0.03    121.60   
    56. A(C   5,C   6,C   7)          113.83 -0.000074   -0.11    113.72   
    57. A(C   7,C   6,H  22)          110.28 -0.000015    0.02    110.30   
    58. A(H  21,C   6,H  22)          107.55 -0.000042   -0.02    107.53   
    59. A(C   5,C   6,H  22)          108.15  0.000025    0.07    108.22   
    60. A(C   7,C   6,H  21)          107.45  0.000217    0.03    107.48   
    61. A(C   5,C   6,H  21)          109.40 -0.000112    0.01    109.41   
    62. A(C   8,C   7,H  23)          116.96 -0.000030    0.00    116.96   
    63. A(C   6,C   7,H  23)          114.23  0.000044   -0.02    114.21   
    64. A(C   6,C   7,C   8)          128.81 -0.000014    0.01    128.82   
    65. A(C   9,C   8,C  10)          114.93 -0.000107   -0.01    114.92   
    66. A(C   7,C   8,C  10)          124.04  0.000098    0.00    124.04   
    67. A(C   7,C   8,C   9)          121.03  0.000008    0.00    121.04   
    68. A(H  25,C   9,H  26)          106.09 -0.000020    0.00    106.10   
    69. A(H  24,C   9,H  26)          108.13  0.000044    0.00    108.14   
    70. A(C   8,C   9,H  26)          111.27 -0.000163    0.00    111.27   
    71. A(H  24,C   9,H  25)          107.92 -0.000047   -0.00    107.92   
    72. A(C   8,C   9,H  25)          111.19  0.000203   -0.00    111.19   
    73. A(C   8,C   9,H  24)          111.98 -0.000018   -0.01    111.98   
    74. A(H  28,C  10,H  30)          106.30  0.000058    0.01    106.31   
    75. A(H  27,C  10,H  30)          108.81 -0.000226   -0.07    108.74   
    76. A(C   8,C  10,H  30)          111.61 -0.000121   -0.03    111.58   
    77. A(H  27,C  10,H  28)          107.86 -0.000046    0.02    107.88   
    78. A(C   8,C  10,H  28)          110.35  0.000062    0.04    110.38   
    79. A(C   8,C  10,H  27)          111.70  0.000262    0.04    111.74   
    80. A(C  12,C  11,H  29)          116.49 -0.000016   -0.01    116.48   
    81. A(C   5,C  11,H  29)          118.92 -0.000081    0.01    118.93   
    82. A(C   5,C  11,C  12)          124.59  0.000097    0.00    124.59   
    83. A(C  11,C  12,O  13)          122.53 -0.000414    0.01    122.54   
    84. A(C   1,C  12,O  13)          123.66  0.000925   -0.05    123.61   
    85. A(C   1,C  12,C  11)          113.81 -0.000512    0.04    113.85   
    86. D(C  12,C   1,C   0,H  16)    116.41 -0.000127    1.88    118.29   
    87. D(C  12,C   1,C   0,H  15)   -123.59 -0.000335    1.87   -121.73   
    88. D(C  12,C   1,C   0,H  17)     -2.92  0.000171    1.47     -1.46   
    89. D(C   2,C   1,C   0,H  16)    -63.17 -0.000111    2.04    -61.13   
    90. D(C   2,C   1,C   0,H  17)    177.49  0.000187    1.63    179.12   
    91. D(C   2,C   1,C   0,H  15)     56.83 -0.000319    2.03     58.85   
    92. D(C   3,C   2,C   1,C   0)     -0.04 -0.000084   -0.42     -0.45   
    93. D(C   3,C   2,C   1,C  12)   -179.60 -0.000071   -0.25   -179.85   
    94. D(C   4,C   2,C   1,C   0)    179.75 -0.000066   -0.30    179.45   
    95. D(C   4,C   2,C   1,C  12)      0.19 -0.000053   -0.13      0.06   
    96. D(H  19,C   3,C   2,C   4)    121.09  0.000170    0.06    121.15   
    97. D(H  20,C   3,C   2,C   1)   -179.28  0.000136   -0.01   -179.29   
    98. D(H  19,C   3,C   2,C   1)    -59.11  0.000185    0.18    -58.94   
    99. D(H  18,C   3,C   2,C   4)   -119.31 -0.000183    0.14   -119.17   
   100. D(H  18,C   3,C   2,C   1)     60.49 -0.000169    0.25     60.74   
   101. D(H  20,C   3,C   2,C   4)      0.92  0.000122   -0.12      0.80   
   102. D(O  14,C   4,C   2,C   3)      1.08  0.000239   -0.17      0.90   
   103. D(O  14,C   4,C   2,C   1)   -178.71  0.000227   -0.29   -179.00   
   104. D(C   5,C   4,C   2,C   3)    179.75 -0.000033    0.31    180.06   
   105. D(C   5,C   4,C   2,C   1)     -0.04 -0.000044    0.19      0.15   
   106. D(C  11,C   5,C   4,O  14)    178.52 -0.000139    0.24    178.75   
   107. D(C   6,C   5,C   4,O  14)     -1.10 -0.000099    0.10     -1.00   
   108. D(C   6,C   5,C   4,C   2)   -179.78  0.000148   -0.38   -180.16   
   109. D(C  11,C   5,C   4,C   2)     -0.16  0.000108   -0.25     -0.40   
   110. D(H  22,C   6,C   5,C  11)   -153.76  0.000067    0.22   -153.54   
   111. D(H  22,C   6,C   5,C   4)     25.87  0.000029    0.36     26.22   
   112. D(H  21,C   6,C   5,C  11)    -36.89 -0.000030    0.24    -36.65   
   113. D(H  21,C   6,C   5,C   4)    142.73 -0.000069    0.38    143.11   
   114. D(C   7,C   6,C   5,C  11)     83.31  0.000117    0.22     83.53   
   115. D(C   7,C   6,C   5,C   4)    -97.06  0.000079    0.36    -96.71   
   116. D(C   8,C   7,C   6,C   5)    112.65  0.000143   -0.24    112.41   
   117. D(H  23,C   7,C   6,H  22)    171.34  0.000136   -0.03    171.31   
   118. D(H  23,C   7,C   6,H  21)     54.39  0.000069   -0.04     54.36   
   119. D(H  23,C   7,C   6,C   5)    -66.90  0.000105   -0.01    -66.91   
   120. D(C   8,C   7,C   6,H  22)     -9.11  0.000174   -0.27     -9.37   
   121. D(C   8,C   7,C   6,H  21)   -126.05  0.000107   -0.27   -126.32   
   122. D(C  10,C   8,C   7,H  23)    178.82  0.000116   -0.17    178.65   
   123. D(C  10,C   8,C   7,C   6)     -0.73  0.000077    0.07     -0.65   
   124. D(C   9,C   8,C   7,H  23)     -1.89  0.000008   -0.06     -1.95   
   125. D(C   9,C   8,C   7,C   6)    178.57 -0.000031    0.18    178.75   
   126. D(H  26,C   9,C   8,C  10)    -60.20 -0.000076    0.23    -59.97   
   127. D(H  26,C   9,C   8,C   7)    120.45  0.000022    0.13    120.58   
   128. D(H  25,C   9,C   8,C  10)     57.83 -0.000075    0.23     58.06   
   129. D(H  25,C   9,C   8,C   7)   -121.52  0.000023    0.14   -121.39   
   130. D(H  24,C   9,C   8,C  10)    178.65 -0.000005    0.22    178.87   
   131. D(H  24,C   9,C   8,C   7)     -0.70  0.000093    0.13     -0.57   
   132. D(H  30,C  10,C   8,C   9)    -79.68  0.000016   -0.25    -79.93   
   133. D(H  30,C  10,C   8,C   7)     99.65 -0.000086   -0.15     99.50   
   134. D(H  28,C  10,C   8,C   9)     38.28  0.000051   -0.24     38.05   
   135. D(H  28,C  10,C   8,C   7)   -142.38 -0.000051   -0.13   -142.52   
   136. D(H  27,C  10,C   8,C   9)    158.26  0.000207   -0.17    158.09   
   137. D(H  27,C  10,C   8,C   7)    -22.41  0.000105   -0.07    -22.48   
   138. D(H  29,C  11,C   5,C   6)      0.44 -0.000039    0.13      0.56   
   139. D(H  29,C  11,C   5,C   4)   -179.17  0.000002   -0.01   -179.18   
   140. D(C  12,C  11,C   5,C   6)    179.84 -0.000122    0.39    180.23   
   141. D(C  12,C  11,C   5,C   4)      0.23 -0.000081    0.26      0.48   
   142. D(C   1,C  12,C  11,H  29)    179.33 -0.000100    0.10    179.43   
   143. D(C   1,C  12,C  11,C   5)     -0.08 -0.000018   -0.17     -0.25   
   144. D(O  13,C  12,C   1,C   2)    179.55 -0.000058    0.30    179.85   
   145. D(O  13,C  12,C   1,C   0)     -0.02 -0.000033    0.46      0.44   
   146. D(C  11,C  12,C   1,C   2)     -0.12  0.000084    0.10     -0.02   
   147. D(O  13,C  12,C  11,C   5)   -179.76  0.000116   -0.37   -180.12   
   148. D(C  11,C  12,C   1,C   0)   -179.70  0.000108    0.27   -179.43   
   149. D(O  13,C  12,C  11,H  29)     -0.35  0.000035   -0.10     -0.45   
    ----------------------------------------------------------------------------

         *************************************************************
         *                GEOMETRY OPTIMIZATION CYCLE  60            *
         *************************************************************
---------------------------------
CARTESIAN COORDINATES (ANGSTROEM)
---------------------------------
  C      3.953620    0.409930    0.778272
  C      2.557177    0.063912    0.307187
  C      1.692444    1.074718   -0.164283
  C      2.159145    2.515461   -0.190070
  C      0.357251    0.809395   -0.636785
  C     -0.031675   -0.570204   -0.588527
  C     -1.429983   -0.940163   -1.066210
  C     -2.443385   -1.062694    0.052415
  C     -3.506971   -0.283359    0.315203
  C     -4.428555   -0.586731    1.476167
  C     -3.890253    0.931604   -0.502975
  C      0.842434   -1.565506   -0.121445
  C      2.166663   -1.323777    0.350977
  O      2.947838   -2.283760    0.780403
  O     -0.434483    1.754764   -1.091994
  H      3.963128    1.132725    1.610969
  H      4.579184    0.860101   -0.010587
  H      4.434869   -0.515591    1.111147
  H      3.042883    2.669980   -0.832222
  H      2.447658    2.890573    0.805048
  H      1.342554    3.134492   -0.574133
  H     -1.394043   -1.911075   -1.588643
  H     -1.753945   -0.187765   -1.791062
  H     -2.261155   -1.899003    0.733176
  H     -4.118362   -1.484843    2.022171
  H     -5.463214   -0.739318    1.133342
  H     -4.463450    0.251827    2.187849
  H     -3.036917    1.332307   -1.057110
  H     -4.272131    1.728135    0.150519
  H      0.504531   -2.607773   -0.116201
  H     -4.698019    0.701976   -1.214923

----------------------------
CARTESIAN COORDINATES (A.U.)
----------------------------
  NO LB      ZA    FRAG     MASS         X           Y           Z
   0 C     6.0000    0    12.011    7.471258    0.774656    1.470722
   1 C     6.0000    0    12.011    4.832364    0.120776    0.580499
   2 C     6.0000    0    12.011    3.198255    2.030923   -0.310451
   3 C     6.0000    0    12.011    4.080193    4.753533   -0.359180
   4 C     6.0000    0    12.011    0.675107    1.529536   -1.203349
   5 C     6.0000    0    12.011   -0.059856   -1.077528   -1.112155
   6 C     6.0000    0    12.011   -2.702276   -1.776651   -2.014845
   7 C     6.0000    0    12.011   -4.617328   -2.008200    0.099051
   8 C     6.0000    0    12.011   -6.627214   -0.535471    0.595648
   9 C     6.0000    0    12.011   -8.368757   -1.108761    2.789551
  10 C     6.0000    0    12.011   -7.351513    1.760476   -0.950485
  11 C     6.0000    0    12.011    1.591969   -2.958378   -0.229499
  12 C     6.0000    0    12.011    4.094400   -2.501576    0.663250
  13 O     8.0000    0    15.999    5.570607   -4.315680    1.474748
  14 O     8.0000    0    15.999   -0.821054    3.316024   -2.063570
  15 H     1.0000    0     1.008    7.489227    2.140541    3.044290
  16 H     1.0000    0     1.008    8.653403    1.625355   -0.020007
  17 H     1.0000    0     1.008    8.380688   -0.974326    2.099763
  18 H     1.0000    0     1.008    5.750216    5.045531   -1.572672
  19 H     1.0000    0     1.008    4.625403    5.462392    1.521321
  20 H     1.0000    0     1.008    2.537059    5.923331   -1.084955
  21 H     1.0000    0     1.008   -2.634359   -3.611408   -3.002099
  22 H     1.0000    0     1.008   -3.314475   -0.354824   -3.384618
  23 H     1.0000    0     1.008   -4.272964   -3.588596    1.385502
  24 H     1.0000    0     1.008   -7.782576   -2.805946    3.821349
  25 H     1.0000    0     1.008  -10.323979   -1.397108    2.141707
  26 H     1.0000    0     1.008   -8.434698    0.475884    4.134434
  27 H     1.0000    0     1.008   -5.738941    2.517695   -1.997648
  28 H     1.0000    0     1.008   -8.073157    3.265701    0.284439
  29 H     1.0000    0     1.008    0.953425   -4.927976   -0.219588
  30 H     1.0000    0     1.008   -8.877969    1.326543   -2.295872

--------------------------------
INTERNAL COORDINATES (ANGSTROEM)
--------------------------------
 C      0   0   0     0.000000000000     0.00000000     0.00000000
 C      1   0   0     1.513837148292     0.00000000     0.00000000
 C      2   1   0     1.411303179007   120.36153996     0.00000000
 C      3   2   1     1.514666770264   119.87844533   359.54632833
 C      3   2   1     1.440969527799   123.05252916   179.45124037
 C      5   3   2     1.434184493161   114.66818136     0.15038432
 C      6   5   3     1.523258426684   118.16524081   179.84163799
 C      7   6   5     1.514371243678   113.72244276   263.29286471
 C      8   7   6     1.344482853151   128.81857467   112.40874787
 C      9   8   7     1.513006663049   121.03769161   178.74505363
 C      9   8   7     1.514085784219   124.04010589   359.34757911
 C      6   5   3     1.404585113711   121.60536533   359.59588461
 C     12   6   5     1.426604219704   124.59125500     0.48275054
 O     13  12   6     1.310041213585   122.54015586   179.87846546
 O      5   3   2     1.314450822299   122.63231313   180.99530865
 H      1   2   3     1.102681540578   113.12722633    58.85160221
 H      1   2   3     1.102852592185   113.20038408   298.86715063
 H      1   2   3     1.094987153157   107.86796745   179.12104683
 H      4   3   2     1.103280741929   112.95051226    60.73712890
 H      4   3   2     1.101911244495   112.89890028   301.06301535
 H      4   3   2     1.094314978735   108.30777860   180.70645220
 H      7   6   5     1.103130388300   109.41271636   143.10854406
 H      7   6   5     1.093830885675   108.21747072    26.22242206
 H      8   7   6     1.093643449991   114.21555095   293.09011211
 H     10   9   8     1.095876492930   111.97614448   359.42567940
 H     10   9   8     1.100604575257   111.18616619   238.61269132
 H     10   9   8     1.100403751048   111.27105657   120.57675190
 H     11   9   8     1.093531670046   111.73582408   337.52296168
 H     11   9   8     1.098793130074   110.38310343   217.47999465
 H     12   6   5     1.095684850388   118.92946984   180.81629426
 H     11   9   8     1.100946786545   111.58067240    99.50354411

---------------------------
INTERNAL COORDINATES (A.U.)
---------------------------
 C      0   0   0     0.000000000000     0.00000000     0.00000000
 C      1   0   0     2.860737621628     0.00000000     0.00000000
 C      2   1   0     2.666976500255   120.36153996     0.00000000
 C      3   2   1     2.862305379950   119.87844533   359.54632833
 C      3   2   1     2.723037774866   123.05252916   179.45124037
 C      5   3   2     2.710215917591   114.66818136     0.15038432
 C      6   5   3     2.878541257621   118.16524081   179.84163799
 C      7   6   5     2.861746915638   113.72244276   263.29286471
 C      8   7   6     2.540704384209   128.81857467   112.40874787
 C      9   8   7     2.859168231961   121.03769161   178.74505363
 C      9   8   7     2.861207475438   124.04010589   359.34757911
 C      6   5   3     2.654281196696   121.60536533   359.59588461
 C     12   6   5     2.695891276738   124.59125500     0.48275054
 O     13  12   6     2.475619117826   122.54015586   179.87846546
 O      5   3   2     2.483952070652   122.63231313   180.99530865
 H      1   2   3     2.083766124623   113.12722633    58.85160221
 H      1   2   3     2.084089365315   113.20038408   298.86715063
 H      1   2   3     2.069225839629   107.86796745   179.12104683
 H      4   3   2     2.084898451075   112.95051226    60.73712890
 H      4   3   2     2.082310475983   112.89890028   301.06301535
 H      4   3   2     2.067955614058   108.30777860   180.70645220
 H      7   6   5     2.084614323893   109.41271636   143.10854406
 H      7   6   5     2.067040810750   108.21747072    26.22242206
 H      8   7   6     2.066686608640   114.21555095   293.09011211
 H     10   9   8     2.070906448240   111.97614448   359.42567940
 H     10   9   8     2.079841228977   111.18616619   238.61269132
 H     10   9   8     2.079461726220   111.27105657   120.57675190
 H     11   9   8     2.066475375156   111.73582408   337.52296168
 H     11   9   8     2.076418093674   110.38310343   217.47999465
 H     12   6   5     2.070544296320   118.92946984   180.81629426
 H     11   9   8     2.080487914590   111.58067240    99.50354411


           ************************************************************
           *        Program running with 4 parallel MPI-processes     *
           *              working on a common directory               *
           ************************************************************
------------------------------------------------------------------------------
                   ___                                                        
                  /   \      - P O W E R E D   B Y -                         
                 /     \                                                     
                 |  |  |   _    _      __       _____    __    __             
                 |  |  |  | |  | |    /  \     |  _  \  |  |  /  |          
                  \  \/   | |  | |   /    \    | | | |  |  | /  /          
                 / \  \   | |__| |  /  /\  \   | |_| |  |  |/  /          
                |  |  |   |  __  | /  /__\  \  |    /   |      \           
                |  |  |   | |  | | |   __   |  |    \   |  |\   \          
                \     /   | |  | | |  |  |  |  | |\  \  |  | \   \       
                 \___/    |_|  |_| |__|  |__|  |_| \__\ |__|  \__/        
                                                                              
                      - O R C A' S   B I G   F R I E N D -                    
                                      &                                       
                       - I N T E G R A L  F E E D E R -                       
                                                                              
 v1 FN, 2020, v2 2021                                                         
------------------------------------------------------------------------------


Reading SHARK input file PQ1_2e_0H_B3LYP_631Gd_opt.SHARKINP.tmp ... ok
----------------------
SHARK INTEGRAL PACKAGE
----------------------

Number of atoms                             ...     31
Number of basis functions                   ...    242
Number of shells                            ...    122
Maximum angular momentum                    ...      2
Integral batch strategy                     ... SHARK/LIBINT Hybrid
RI-J (if used) integral strategy            ... SPLIT-RIJ (Revised 2003 algorithm where possible)
Printlevel                                  ...      1
Contraction scheme used                     ... SEGMENTED contraction
Coulomb Range Separation                    ... NOT USED
Exchange Range Separation                   ... NOT USED
Finite Nucleus Model                        ... NOT USED
Auxiliary Coulomb fitting basis             ... AVAILABLE
   # of basis functions in Aux-J            ...    911
   # of shells in Aux-J                     ...    305
   Maximum angular momentum in Aux-J        ...      4
Auxiliary J/K fitting basis                 ... NOT available
Auxiliary Correlation fitting basis         ... NOT available
Auxiliary 'external' fitting basis          ... NOT available
Integral threshold                          ...     2.500000e-11
Primitive cut-off                           ...     2.500000e-12
Primitive pair pre-selection threshold      ...     2.500000e-12

Calculating pre-screening integrals         ... done (  0.0 sec) Dimension = 122
Organizing shell pair data                  ... done (  0.0 sec)
Shell pair information
Total number of shell pairs                 ...      7503
Shell pairs after pre-screening             ...      6001
Total number of primitive shell pairs       ...     42268
Primitive shell pairs kept                  ...     19766
          la=0 lb=0:   2277 shell pairs
          la=1 lb=0:   1980 shell pairs
          la=1 lb=1:    432 shell pairs
          la=2 lb=0:    839 shell pairs
          la=2 lb=1:    386 shell pairs
          la=2 lb=2:     87 shell pairs

Calculating one electron integrals          ... done (  0.0 sec)
Calculating RI/J V-Matrix + Cholesky decomp.... done (  0.0 sec)
Calculating Nuclear repulsion               ... done (  0.0 sec) ENN=    945.637306223383 Eh

SHARK setup successfully completed in   0.3 seconds

Maximum memory used throughout the entire GTOINT-calculation: 16.1 MB


           ************************************************************
           *        Program running with 4 parallel MPI-processes     *
           *              working on a common directory               *
           ************************************************************

Diagonalization of the overlap matrix:
Smallest eigenvalue                        ... 4.844e-04
Time for diagonalization                   ...    0.009 sec
Threshold for overlap eigenvalues          ... 1.000e-08
Number of eigenvalues below threshold      ... 0
Time for construction of square roots      ...    0.005 sec
Total time needed                          ...    0.014 sec

-------------------
DFT GRID GENERATION
-------------------

General Integration Accuracy     IntAcc      ... 4.959
Radial Grid Type                 RadialGrid  ... OptM3 with GC (2021)
Angular Grid (max. ang.)         AngularGrid ... 6 (Lebedev-590)
Angular grid pruning method      GridPruning ... 4 (adaptive)
Weight generation scheme         WeightScheme... Becke
Basis function cutoff            BFCut       ... 1.0000e-11
Integration weight cutoff        WCut        ... 1.0000e-14
Angular grids for H and He will be reduced by one unit
Partially contracted basis set               ... off
Rotationally invariant grid construction     ... off

Total number of grid points                  ...   351176
Total number of batches                      ...     5501
Average number of points per batch           ...       63
Average number of grid points per atom       ...    11328
Time for grid setup =    4.278 sec

--------------------
COSX GRID GENERATION
--------------------

GRIDX 1
-------
General Integration Accuracy     IntAcc      ... 4.020
Radial Grid Type                 RadialGrid  ... OptM3 with GC (2021)
Angular Grid (max. ang.)         AngularGrid ... 2 (Lebedev-110)
Angular grid pruning method      GridPruning ... 4 (adaptive)
Weight generation scheme         WeightScheme... Becke
Basis function cutoff            BFCut       ... 1.0000e-11
Integration weight cutoff        WCut        ... 1.0000e-14
Angular grids for H and He will be reduced by one unit
Partially contracted basis set               ... on
Rotationally invariant grid construction     ... off

Total number of grid points                  ...    38497
Total number of batches                      ...      615
Average number of points per batch           ...       62
Average number of grid points per atom       ...     1242
UseSFitting                                  ... on

GRIDX 2
-------
General Integration Accuracy     IntAcc      ... 4.338
Radial Grid Type                 RadialGrid  ... OptM3 with GC (2021)
Angular Grid (max. ang.)         AngularGrid ... 3 (Lebedev-194)
Angular grid pruning method      GridPruning ... 4 (adaptive)
Weight generation scheme         WeightScheme... Becke
Basis function cutoff            BFCut       ... 1.0000e-11
Integration weight cutoff        WCut        ... 1.0000e-14
Angular grids for H and He will be reduced by one unit
Partially contracted basis set               ... on
Rotationally invariant grid construction     ... off

Total number of grid points                  ...    84180
Total number of batches                      ...     1331
Average number of points per batch           ...       63
Average number of grid points per atom       ...     2715
UseSFitting                                  ... on

GRIDX 3
-------
General Integration Accuracy     IntAcc      ... 4.871
Radial Grid Type                 RadialGrid  ... OptM3 with GC (2021)
Angular Grid (max. ang.)         AngularGrid ... 4 (Lebedev-302)
Angular grid pruning method      GridPruning ... 4 (adaptive)
Weight generation scheme         WeightScheme... Becke
Basis function cutoff            BFCut       ... 1.0000e-11
Integration weight cutoff        WCut        ... 1.0000e-14
Angular grids for H and He will be reduced by one unit
Partially contracted basis set               ... on
Rotationally invariant grid construction     ... off

Total number of grid points                  ...   160632
Total number of batches                      ...     2527
Average number of points per batch           ...       63
Average number of grid points per atom       ...     5182
UseSFitting                                  ... on

Time for X-Grid setup             =    2.184 sec


--------------------
CPCM SOLVATION MODEL
--------------------
CPCM parameters:
  Epsilon                                         ...      80.4000
  Refrac                                          ...       1.3300
  Rsolv                                           ...       1.3000
  Surface type                                    ... GAUSSIAN VDW
  Epsilon function type                           ...         CPCM
Radii:
 Radius for C  used is    3.8550 Bohr (=   2.0400 Ang.)
 Radius for O  used is    3.4469 Bohr (=   1.8240 Ang.)
 Radius for H  used is    2.4944 Bohr (=   1.3200 Ang.)
Calculating surface                               ...        done! (  0.0s)
GEPOL surface points                              ...         1692
GEPOL Volume                                      ...    1810.2295
GEPOL Surface-area                                ...     961.6238
Calculating surface distance matrix               ...        done! (  0.0s)
Performing Cholesky decomposition & store         ...        done! (  0.1s)
Overall time for CPCM initialization              ...                 0.2s
--------------
SCF ITERATIONS
--------------
ITER       Energy         Delta-E        Max-DP      RMS-DP      [F,P]     Damp
               ***  Starting incremental Fock matrix formation  ***
                      *** Initiating the SOSCF procedure ***
                      *** Re-Reading the Fockian *** 
                      *** Removing any level shift *** 
ITER      Energy       Delta-E        Grad      Rot      Max-DP    RMS-DP
  0   -655.22608426 -655.2260842595  0.002211  0.002211  0.005742  0.000120
               *** Restarting incremental Fock matrix formation ***
  1   -655.22639079  -0.0003065263  0.000643  0.001112  0.003356  0.000066
  2   -655.22642704  -0.0000362513  0.000074  0.000198  0.000531  0.000013
  3   -655.22642721  -0.0000001702  0.000108  0.000147  0.000355  0.000007
  4   -655.22642763  -0.0000004227  0.000030  0.000050  0.000148  0.000003
  5   -655.22642767  -0.0000000448  0.000011  0.000031  0.000063  0.000001
  6   -655.22642769  -0.0000000155  0.000008  0.000013  0.000033  0.000001
  7   -655.22642770  -0.0000000087  0.000003  0.000010  0.000016  0.000000
  8   -655.22642770   0.0000000035  0.000003  0.000007  0.000008  0.000000
                  ***Gradient check signals convergence***
              ***Rediagonalizing the Fockian in SOSCF/NRSCF***

               *****************************************************
               *                     SUCCESS                       *
               *           SCF CONVERGED AFTER   9 CYCLES          *
               *****************************************************

Old exchange energy                            =    -18.021958213 Eh
New exchange energy                            =    -18.021963245 Eh
Exchange energy change after final integration =     -0.000005032 Eh
Total energy after final integration           =   -655.226432731 Eh
Final COS-X integration done in                =    12.269 sec
Total Energy       :         -655.22643273 Eh          -17829.61767 eV
  Last Energy change         ...   -2.9304e-09  Tolerance :   1.0000e-08
  Last MAX-Density change    ...    3.9968e-15  Tolerance :   1.0000e-07
             **** THE GBW FILE WAS UPDATED (PQ1_2e_0H_B3LYP_631Gd_opt.gbw) ****
             **** DENSITY PQ1_2e_0H_B3LYP_631Gd_opt.scfp WAS UPDATED ****
             **** ENERGY FILE WAS UPDATED (PQ1_2e_0H_B3LYP_631Gd_opt.en.tmp) ****
             **** THE GBW FILE WAS UPDATED (PQ1_2e_0H_B3LYP_631Gd_opt.gbw) ****
             **** DENSITY PQ1_2e_0H_B3LYP_631Gd_opt.scfp WAS UPDATED ****
Total SCF time: 0 days 0 hours 1 min 22 sec 

Maximum memory used throughout the entire SCF-calculation: 93.9 MB

-------------------------   --------------------
FINAL SINGLE POINT ENERGY      -655.226432730542
-------------------------   --------------------


           ************************************************************
           *        Program running with 4 parallel MPI-processes     *
           *              working on a common directory               *
           ************************************************************
------------------------------------------------------------------------------
                         ORCA SCF GRADIENT CALCULATION
------------------------------------------------------------------------------

 ... reading COSX grid (gridx3)
Gradient of the Kohn-Sham DFT energy:
Kohn-Sham wavefunction type      ... RKS
Hartree-Fock exchange scaling    ...    0.200
Number of operators              ...    1
Number of atoms                  ...   31
Basis set dimensions             ...  242
Integral neglect threshold       ... 2.5e-11
Integral primitive cutoff        ... 2.5e-12
SHARK Integral package           ... ON

Nuc. rep. gradient       (SHARK) ... done (  0.0 sec)
HCore & Overlap gradient (SHARK) ... done (  0.2 sec)
RI-J gradient            (SHARK) ... done (  1.0 sec)
COSX-gradient                    ... done ( 14.8 sec)
Exchange-correlation gradient    ... done

------------------
CARTESIAN GRADIENT
------------------

   1   C   :    0.000342014    0.000087156   -0.000071108
   2   C   :    0.000038104   -0.000189414    0.000480756
   3   C   :   -0.000181130   -0.000095730   -0.000022674
   4   C   :   -0.000515238    0.000316635    0.000689177
   5   C   :   -0.000033708    0.000396558   -0.000416894
   6   C   :   -0.000039105    0.000012098    0.000241777
   7   C   :   -0.000205649   -0.000188023    0.000119520
   8   C   :    0.000004402    0.000172570   -0.000086833
   9   C   :    0.000220238   -0.000086491   -0.000066202
  10   C   :   -0.000237171   -0.000078852   -0.000177765
  11   C   :    0.000128568    0.000106277    0.000821114
  12   C   :   -0.000066735   -0.000002362   -0.000106542
  13   C   :    0.000509535   -0.000082565   -0.000023846
  14   O   :   -0.000303568   -0.000140334    0.000142932
  15   O   :   -0.000100332   -0.000350141    0.000110461
  16   H   :   -0.000174248    0.000621212   -0.000169432
  17   H   :    0.000067543    0.000186736    0.000100489
  18   H   :   -0.000414952   -0.000277180   -0.000398402
  19   H   :    0.000444659   -0.000065412   -0.000114564
  20   H   :    0.000281678   -0.000291236   -0.000111731
  21   H   :   -0.000014588   -0.000322525   -0.000117201
  22   H   :    0.000060654    0.000130432   -0.000145673
  23   H   :    0.000099562    0.000035440   -0.000004860
  24   H   :    0.000084804    0.000128876    0.000144758
  25   H   :    0.000023274    0.000027453   -0.000003877
  26   H   :   -0.000018032   -0.000011710    0.000089027
  27   H   :    0.000034427    0.000035676   -0.000057386
  28   H   :   -0.000255184    0.000039135   -0.000453901
  29   H   :    0.000065421   -0.000035022   -0.000124498
  30   H   :    0.000019252    0.000003868   -0.000000754
  31   H   :    0.000139516   -0.000115897   -0.000196273

Difference to translation invariance:
           :    0.0000040108   -0.0000327722    0.0000695950

Difference to rotation invariance:
           :   -0.0008479916   -0.0010966117    0.0004178396

Norm of the cartesian gradient     ...    0.0022605514
RMS gradient                       ...    0.0002344083
MAX gradient                       ...    0.0008211139

-------
TIMINGS
-------

Total SCF gradient time            ...       23.501 sec

One electron gradient       ....       0.216 sec  (  0.9%)
RI-J Coulomb gradient       ....       0.954 sec  (  4.1%)
COSX gradient               ....      14.829 sec  ( 63.1%)
XC gradient                 ....       6.195 sec  ( 26.4%)
CPCM gradient               ....       0.465 sec  (  2.0%)
   A-Matrix (El+Nuc)        ....       0.125 sec  (  0.5%)
   Potential                ....       0.340 sec  (  1.4%)

Maximum memory used throughout the entire SCFGRAD-calculation: 76.1 MB
------------------------------------------------------------------------------
                         ORCA GEOMETRY RELAXATION STEP
------------------------------------------------------------------------------

Reading the OPT-File                    .... done
Getting information on internals        .... done
Copying old internal coords+grads       .... done
Making the new internal coordinates     .... (new redundants).... done
Validating the new internal coordinates .... (new redundants).... done
Calculating the B-matrix                .... done
Calculating the G,G- and P matrices     .... done
Transforming gradient to internals      .... done
Projecting the internal gradient        .... done
Number of atoms                         ....  31
Number of internal coordinates          .... 149
Current Energy                          ....  -655.226432731 Eh
Current gradient norm                   ....     0.002260551 Eh/bohr
Maximum allowed component of the step   ....  0.300
Current trust radius                    ....  0.300
Updating the Hessian (BFGS)             .... done
Forming the augmented Hessian           .... done
Diagonalizing the augmented Hessian     .... done
Last element of RFO vector              ....  0.998779422
Lowest eigenvalues of augmented Hessian:
 -0.000036025  0.001318498  0.005171267  0.006770117  0.011050275
Length of the computed step             ....  0.049453345
The final length of the internal step   ....  0.049453345
Converting the step to cartesian space:
 Initial RMS(Int)=    0.0040513759
Transforming coordinates:
 Iter   0:  RMS(Cart)=    0.0149924935 RMS(Int)=    0.5145496598
 Iter   1:  RMS(Cart)=    0.0000789676 RMS(Int)=    0.0000433320
 Iter   2:  RMS(Cart)=    0.0000008768 RMS(Int)=    0.0000003054
 Iter   3:  RMS(Cart)=    0.0000000100 RMS(Int)=    0.0000000063
done
Storing new coordinates                 .... done

                                .--------------------.
          ----------------------|Geometry convergence|-------------------------
          Item                value                   Tolerance       Converged
          ---------------------------------------------------------------------
          Energy change      -0.0000358736            0.0000002000      NO
          RMS gradient        0.0002110993            0.0000080000      NO
          MAX gradient        0.0007822433            0.0000300000      NO
          RMS step            0.0040513759            0.0001000000      NO
          MAX step            0.0173623442            0.0002000000      NO
          ........................................................
          Max(Bonds)      0.0004      Max(Angles)    0.33
          Max(Dihed)        0.99      Max(Improp)    0.00
          ---------------------------------------------------------------------

The optimization has not yet converged - more geometry cycles are needed


    ---------------------------------------------------------------------------
                         Redundant Internal Coordinates
                            (Angstroem and degrees)

        Definition                    Value    dE/dq     Step     New-Value
    ----------------------------------------------------------------------------
     1. B(C   1,C   0)                1.5138 -0.000204  0.0001    1.5140   
     2. B(C   2,C   1)                1.4113 -0.000265 -0.0002    1.4111   
     3. B(C   3,C   2)                1.5147 -0.000286  0.0000    1.5147   
     4. B(C   4,C   2)                1.4410 -0.000021  0.0002    1.4412   
     5. B(C   5,C   4)                1.4342 -0.000194  0.0002    1.4344   
     6. B(C   6,C   5)                1.5233 -0.000143  0.0001    1.5233   
     7. B(C   7,C   6)                1.5144 -0.000192  0.0002    1.5146   
     8. B(C   8,C   7)                1.3445 -0.000170  0.0000    1.3445   
     9. B(C   9,C   8)                1.5130  0.000018  0.0000    1.5130   
    10. B(C  10,C   8)                1.5141 -0.000050 -0.0001    1.5140   
    11. B(C  11,C   5)                1.4046  0.000094 -0.0001    1.4045   
    12. B(C  12,C  11)                1.4266  0.000157 -0.0001    1.4265   
    13. B(C  12,C   1)                1.4423  0.000135 -0.0002    1.4420   
    14. B(O  13,C  12)                1.3100 -0.000035 -0.0000    1.3100   
    15. B(O  14,C   4)                1.3145 -0.000226  0.0004    1.3148   
    16. B(H  15,C   0)                1.1027  0.000266  0.0003    1.1030   
    17. B(H  16,C   0)                1.1029  0.000049 -0.0004    1.1025   
    18. B(H  17,C   0)                1.0950 -0.000067 -0.0000    1.0950   
    19. B(H  18,C   3)                1.1033  0.000412 -0.0001    1.1032   
    20. B(H  19,C   3)                1.1019 -0.000122  0.0001    1.1020   
    21. B(H  20,C   3)                1.0943 -0.000132 -0.0000    1.0943   
    22. B(H  21,C   6)                1.1031 -0.000048  0.0000    1.1031   
    23. B(H  22,C   6)                1.0938  0.000008 -0.0000    1.0938   
    24. B(H  23,C   7)                1.0936  0.000002  0.0000    1.0937   
    25. B(H  24,C   9)                1.0959 -0.000012  0.0000    1.0959   
    26. B(H  25,C   9)                1.1006 -0.000012 -0.0000    1.1006   
    27. B(H  26,C   9)                1.1004 -0.000011  0.0000    1.1004   
    28. B(H  27,C  10)                1.0935  0.000042  0.0001    1.0936   
    29. B(H  28,C  10)                1.0988 -0.000111  0.0002    1.0990   
    30. B(H  29,C  11)                1.0957 -0.000010  0.0000    1.0957   
    31. B(H  30,C  10)                1.1009  0.000042 -0.0000    1.1009   
    32. A(H  15,C   0,H  17)          108.70  0.000695   -0.33    108.37   
    33. A(C   1,C   0,H  16)          113.20  0.000247   -0.04    113.16   
    34. A(H  16,C   0,H  17)          108.25  0.000205    0.15    108.40   
    35. A(C   1,C   0,H  15)          113.13 -0.000167    0.03    113.16   
    36. A(H  15,C   0,H  16)          105.53 -0.000198    0.06    105.59   
    37. A(C   1,C   0,H  17)          107.87 -0.000716    0.12    107.99   
    38. A(C   2,C   1,C  12)          122.23  0.000074   -0.01    122.23   
    39. A(C   0,C   1,C   2)          120.36 -0.000767    0.04    120.40   
    40. A(C   0,C   1,C  12)          117.40  0.000693   -0.03    117.37   
    41. A(C   1,C   2,C   4)          123.05  0.000303   -0.03    123.02   
    42. A(C   1,C   2,C   3)          119.88 -0.000782    0.04    119.92   
    43. A(C   3,C   2,C   4)          117.07  0.000479   -0.01    117.06   
    44. A(H  18,C   3,H  19)          105.56 -0.000052    0.05    105.61   
    45. A(C   2,C   3,H  18)          112.95 -0.000109    0.06    113.01   
    46. A(H  19,C   3,H  20)          108.65  0.000400   -0.00    108.65   
    47. A(C   2,C   3,H  20)          108.31 -0.000247   -0.00    108.30   
    48. A(H  18,C   3,H  20)          108.31  0.000206   -0.13    108.18   
    49. A(C   2,C   3,H  19)          112.90 -0.000153    0.02    112.92   
    50. A(C   2,C   4,C   5)          114.67 -0.000308    0.03    114.69   
    51. A(C   2,C   4,O  14)          122.63  0.000509   -0.04    122.60   
    52. A(C   5,C   4,O  14)          122.69 -0.000199    0.01    122.70   
    53. A(C   6,C   5,C  11)          120.23  0.000046    0.05    120.27   
    54. A(C   4,C   5,C   6)          118.17 -0.000201   -0.03    118.14   
    55. A(C   4,C   5,C  11)          121.61  0.000155   -0.02    121.59   
    56. A(C   5,C   6,C   7)          113.72 -0.000287    0.02    113.74   
    57. A(C   7,C   6,H  22)          110.30  0.000026    0.02    110.32   
    58. A(H  21,C   6,H  22)          107.53 -0.000082    0.01    107.55   
    59. A(C   5,C   6,H  22)          108.22  0.000090    0.01    108.23   
    60. A(C   7,C   6,H  21)          107.48  0.000318   -0.10    107.38   
    61. A(C   5,C   6,H  21)          109.41 -0.000060    0.04    109.45   
    62. A(C   8,C   7,H  23)          116.96 -0.000006    0.01    116.98   
    63. A(C   6,C   7,H  23)          114.22  0.000068    0.00    114.22   
    64. A(C   6,C   7,C   8)          128.82 -0.000062   -0.02    128.80   
    65. A(C   9,C   8,C  10)          114.92 -0.000164    0.05    114.97   
    66. A(C   7,C   8,C  10)          124.04  0.000116   -0.05    123.99   
    67. A(C   7,C   8,C   9)          121.04  0.000048    0.00    121.04   
    68. A(H  25,C   9,H  26)          106.10 -0.000016    0.00    106.10   
    69. A(H  24,C   9,H  26)          108.14  0.000040    0.01    108.14   
    70. A(C   8,C   9,H  26)          111.27 -0.000128    0.04    111.31   
    71. A(H  24,C   9,H  25)          107.92 -0.000030   -0.01    107.91   
    72. A(C   8,C   9,H  25)          111.19  0.000174   -0.05    111.13   
    73. A(C   8,C   9,H  24)          111.98 -0.000039    0.01    111.99   
    74. A(H  28,C  10,H  30)          106.31  0.000084   -0.03    106.28   
    75. A(H  27,C  10,H  30)          108.74 -0.000372    0.16    108.90   
    76. A(C   8,C  10,H  30)          111.58 -0.000241    0.10    111.68   
    77. A(H  27,C  10,H  28)          107.88 -0.000090   -0.04    107.84   
    78. A(C   8,C  10,H  28)          110.38  0.000119   -0.06    110.32   
    79. A(C   8,C  10,H  27)          111.74  0.000477   -0.13    111.61   
    80. A(C  12,C  11,H  29)          116.48 -0.000057    0.01    116.48   
    81. A(C   5,C  11,H  29)          118.93 -0.000044    0.02    118.95   
    82. A(C   5,C  11,C  12)          124.59  0.000101   -0.02    124.57   
    83. A(C  11,C  12,O  13)          122.54 -0.000201    0.03    122.57   
    84. A(C   1,C  12,O  13)          123.61  0.000526   -0.07    123.54   
    85. A(C   1,C  12,C  11)          113.85 -0.000325    0.04    113.89   
    86. D(C  12,C   1,C   0,H  16)    118.29 -0.000027    0.93    119.22   
    87. D(C  12,C   1,C   0,H  15)   -121.73 -0.000229    0.99   -120.73   
    88. D(C  12,C   1,C   0,H  17)     -1.46  0.000049    0.68     -0.77   
    89. D(C   2,C   1,C   0,H  16)    -61.13  0.000041    0.87    -60.26   
    90. D(C   2,C   1,C   0,H  17)    179.12  0.000117    0.62    179.74   
    91. D(C   2,C   1,C   0,H  15)     58.85 -0.000161    0.94     59.79   
    92. D(C   3,C   2,C   1,C   0)     -0.45 -0.000209    0.19     -0.26   
    93. D(C   3,C   2,C   1,C  12)   -179.85 -0.000141    0.13   -179.72   
    94. D(C   4,C   2,C   1,C   0)    179.45 -0.000184    0.23    179.68   
    95. D(C   4,C   2,C   1,C  12)      0.06 -0.000116    0.17      0.22   
    96. D(H  19,C   3,C   2,C   4)    121.15  0.000168   -0.40    120.76   
    97. D(H  20,C   3,C   2,C   1)   -179.29 -0.000045   -0.37   -179.66   
    98. D(H  19,C   3,C   2,C   1)    -58.94  0.000192   -0.36    -59.30   
    99. D(H  18,C   3,C   2,C   4)   -119.17 -0.000091   -0.27   -119.44   
   100. D(H  18,C   3,C   2,C   1)     60.74 -0.000068   -0.24     60.50   
   101. D(H  20,C   3,C   2,C   4)      0.80 -0.000069   -0.40      0.40   
   102. D(O  14,C   4,C   2,C   3)      0.90  0.000006   -0.03      0.88   
   103. D(O  14,C   4,C   2,C   1)   -179.00 -0.000018   -0.06   -179.07   
   104. D(C   5,C   4,C   2,C   3)   -179.94  0.000124   -0.14   -180.09   
   105. D(C   5,C   4,C   2,C   1)      0.15  0.000101   -0.18     -0.03   
   106. D(C  11,C   5,C   4,O  14)    178.75  0.000093   -0.10    178.65   
   107. D(C   6,C   5,C   4,O  14)     -1.00  0.000093   -0.13     -1.14   
   108. D(C   6,C   5,C   4,C   2)    179.84 -0.000032   -0.01    179.83   
   109. D(C  11,C   5,C   4,C   2)     -0.40 -0.000032    0.02     -0.38   
   110. D(H  22,C   6,C   5,C  11)   -153.54  0.000081   -0.11   -153.64   
   111. D(H  22,C   6,C   5,C   4)     26.22  0.000081   -0.08     26.15   
   112. D(H  21,C   6,C   5,C  11)    -36.65  0.000001   -0.07    -36.71   
   113. D(H  21,C   6,C   5,C   4)    143.11  0.000001   -0.03    143.07   
   114. D(C   7,C   6,C   5,C  11)     83.54  0.000175   -0.16     83.38   
   115. D(C   7,C   6,C   5,C   4)    -96.71  0.000174   -0.12    -96.83   
   116. D(C   8,C   7,C   6,C   5)    112.41  0.000099   -0.48    111.93   
   117. D(H  23,C   7,C   6,H  22)    171.31  0.000213   -0.61    170.70   
   118. D(H  23,C   7,C   6,H  21)     54.36  0.000113   -0.58     53.78   
   119. D(H  23,C   7,C   6,C   5)    -66.91  0.000147   -0.57    -67.48   
   120. D(C   8,C   7,C   6,H  22)     -9.37  0.000165   -0.52     -9.89   
   121. D(C   8,C   7,C   6,H  21)   -126.32  0.000065   -0.49   -126.81   
   122. D(C  10,C   8,C   7,H  23)    178.65  0.000078   -0.18    178.47   
   123. D(C  10,C   8,C   7,C   6)     -0.65  0.000127   -0.27     -0.92   
   124. D(C   9,C   8,C   7,H  23)     -1.95  0.000011    0.03     -1.93   
   125. D(C   9,C   8,C   7,C   6)    178.75  0.000060   -0.07    178.68   
   126. D(H  26,C   9,C   8,C  10)    -59.97 -0.000046   -0.00    -59.98   
   127. D(H  26,C   9,C   8,C   7)    120.58  0.000014   -0.19    120.39   
   128. D(H  25,C   9,C   8,C  10)     58.06 -0.000036   -0.01     58.06   
   129. D(H  25,C   9,C   8,C   7)   -121.39  0.000024   -0.19   -121.58   
   130. D(H  24,C   9,C   8,C  10)    178.88  0.000020   -0.05    178.83   
   131. D(H  24,C   9,C   8,C   7)     -0.57  0.000080   -0.23     -0.81   
   132. D(H  30,C  10,C   8,C   9)    -79.93 -0.000030   -0.18    -80.11   
   133. D(H  30,C  10,C   8,C   7)     99.50 -0.000093    0.01     99.51   
   134. D(H  28,C  10,C   8,C   9)     38.05 -0.000000   -0.20     37.85   
   135. D(H  28,C  10,C   8,C   7)   -142.52 -0.000063   -0.01   -142.53   
   136. D(H  27,C  10,C   8,C   9)    158.09  0.000281   -0.37    157.72   
   137. D(H  27,C  10,C   8,C   7)    -22.48  0.000219   -0.18    -22.65   
   138. D(H  29,C  11,C   5,C   6)      0.57 -0.000010    0.04      0.61   
   139. D(H  29,C  11,C   5,C   4)   -179.18 -0.000008    0.01   -179.17   
   140. D(C  12,C  11,C   5,C   6)   -179.77 -0.000025    0.19   -179.57   
   141. D(C  12,C  11,C   5,C   4)      0.48 -0.000023    0.16      0.64   
   142. D(C   1,C  12,C  11,H  29)    179.43  0.000001   -0.03    179.40   
   143. D(C   1,C  12,C  11,C   5)     -0.25  0.000016   -0.17     -0.42   
   144. D(O  13,C  12,C   1,C   2)    179.85  0.000116   -0.12    179.73   
   145. D(O  13,C  12,C   1,C   0)      0.44  0.000190   -0.17      0.27   
   146. D(C  11,C  12,C   1,C   2)     -0.02  0.000053    0.01     -0.01   
   147. D(O  13,C  12,C  11,C   5)    179.88 -0.000047   -0.04    179.84   
   148. D(C  11,C  12,C   1,C   0)   -179.43  0.000127   -0.05   -179.48   
   149. D(O  13,C  12,C  11,H  29)     -0.45 -0.000062    0.11     -0.34   
    ----------------------------------------------------------------------------

         *************************************************************
         *                GEOMETRY OPTIMIZATION CYCLE  61            *
         *************************************************************
---------------------------------
CARTESIAN COORDINATES (ANGSTROEM)
---------------------------------
  C      3.947981    0.413168    0.784260
  C      2.553523    0.065601    0.308044
  C      1.689879    1.074286   -0.169377
  C      2.155976    2.515132   -0.201191
  C      0.355107    0.806436   -0.642204
  C     -0.033009   -0.573549   -0.591478
  C     -1.431030   -0.944617   -1.069310
  C     -2.444913   -1.068447    0.049028
  C     -3.504242   -0.284865    0.316404
  C     -4.428277   -0.590628    1.474799
  C     -3.876466    0.939890   -0.492016
  C      0.841480   -1.566942   -0.121395
  C      2.163676   -1.321959    0.354760
  O      2.945926   -2.279358    0.787938
  O     -0.436176    1.750436   -1.102044
  H      3.953751    1.125409    1.626422
  H      4.570918    0.875563    0.000959
  H      4.434051   -0.511887    1.111254
  H      3.043082    2.667478   -0.838986
  H      2.436766    2.897358    0.793523
  H      1.341998    3.131005   -0.595668
  H     -1.395206   -1.916111   -1.590677
  H     -1.755457   -0.192901   -1.794632
  H     -2.267843   -1.910619    0.723913
  H     -4.126050   -1.496345    2.012667
  H     -5.463852   -0.731484    1.129814
  H     -4.456745    0.241639    2.194135
  H     -3.016431    1.339713   -1.036519
  H     -4.254930    1.732539    0.168442
  H      0.504912   -2.609632   -0.114232
  H     -4.683558    0.724032   -1.208959

----------------------------
CARTESIAN COORDINATES (A.U.)
----------------------------
  NO LB      ZA    FRAG     MASS         X           Y           Z
   0 C     6.0000    0    12.011    7.460602    0.780774    1.482036
   1 C     6.0000    0    12.011    4.825459    0.123968    0.582119
   2 C     6.0000    0    12.011    3.193408    2.030107   -0.320077
   3 C     6.0000    0    12.011    4.074204    4.752911   -0.380195
   4 C     6.0000    0    12.011    0.671054    1.523943   -1.213590
   5 C     6.0000    0    12.011   -0.062379   -1.083851   -1.117731
   6 C     6.0000    0    12.011   -2.704255   -1.785067   -2.020704
   7 C     6.0000    0    12.011   -4.620217   -2.019073    0.092649
   8 C     6.0000    0    12.011   -6.622058   -0.538317    0.597916
   9 C     6.0000    0    12.011   -8.368230   -1.116126    2.786967
  10 C     6.0000    0    12.011   -7.325459    1.776135   -0.929775
  11 C     6.0000    0    12.011    1.590167   -2.961091   -0.229403
  12 C     6.0000    0    12.011    4.088755   -2.498140    0.670400
  13 O     8.0000    0    15.999    5.566993   -4.307361    1.488988
  14 O     8.0000    0    15.999   -0.824253    3.307845   -2.082562
  15 H     1.0000    0     1.008    7.471506    2.126715    3.073493
  16 H     1.0000    0     1.008    8.637782    1.654575    0.001811
  17 H     1.0000    0     1.008    8.379143   -0.967327    2.099965
  18 H     1.0000    0     1.008    5.750592    5.040804   -1.585453
  19 H     1.0000    0     1.008    4.604819    5.475213    1.499542
  20 H     1.0000    0     1.008    2.536009    5.916741   -1.125650
  21 H     1.0000    0     1.008   -2.636558   -3.620924   -3.005943
  22 H     1.0000    0     1.008   -3.317333   -0.364530   -3.391363
  23 H     1.0000    0     1.008   -4.285601   -3.610547    1.367998
  24 H     1.0000    0     1.008   -7.797104   -2.827683    3.803390
  25 H     1.0000    0     1.008  -10.325185   -1.382305    2.135038
  26 H     1.0000    0     1.008   -8.422027    0.456632    4.146314
  27 H     1.0000    0     1.008   -5.700228    2.531691   -1.958737
  28 H     1.0000    0     1.008   -8.040652    3.274024    0.318309
  29 H     1.0000    0     1.008    0.954146   -4.931490   -0.215868
  30 H     1.0000    0     1.008   -8.850643    1.368223   -2.284602

--------------------------------
INTERNAL COORDINATES (ANGSTROEM)
--------------------------------
 C      0   0   0     0.000000000000     0.00000000     0.00000000
 C      1   0   0     1.513967021502     0.00000000     0.00000000
 C      2   1   0     1.411119693347   120.40000249     0.00000000
 C      3   2   1     1.514693075025   119.91645563   359.73680576
 C      3   2   1     1.441154219200   123.02448476   179.67820642
 C      5   3   2     1.434421692410   114.69594819   359.97150611
 C      6   5   3     1.523310832393   118.13655276   179.82971183
 C      7   6   5     1.514587010675   113.74429203   263.16874463
 C      8   7   6     1.344495754819   128.80118108   111.93144048
 C      9   8   7     1.513014045989   121.04210466   178.67909624
 C      9   8   7     1.513974195978   123.98631312   359.07605938
 C      6   5   3     1.404471163376   121.58948224   359.61669705
 C     12   6   5     1.426514487034   124.56668117     0.64436033
 O     13  12   6     1.310026528890   122.56948869   179.83461528
 O      5   3   2     1.314807000757   122.59539732   180.93537522
 H      1   2   3     1.102977029831   113.15583170    59.78843480
 H      1   2   3     1.102461219087   113.15622911   299.73741539
 H      1   2   3     1.094950690632   107.99063058   179.74441117
 H      4   3   2     1.103154467455   113.01442870    60.50072970
 H      4   3   2     1.101996093296   112.91634709   300.70140818
 H      4   3   2     1.094290566046   108.30318876   180.34039469
 H      7   6   5     1.103135076909   109.44930894   143.07481854
 H      7   6   5     1.093810318860   108.22838760    26.14540014
 H      8   7   6     1.093653283979   114.21887119   292.52234461
 H     10   9   8     1.095886075959   111.98505126   359.19283312
 H     10   9   8     1.100578174735   111.13256070   238.41903285
 H     10   9   8     1.100419863726   111.31138362   120.38671029
 H     11   9   8     1.093619076615   111.60890554   337.34539770
 H     11   9   8     1.098968365422   110.31881591   217.47422721
 H     12   6   5     1.095688111257   118.94842392   180.82562822
 H     11   9   8     1.100909294974   111.67639887    99.51456315

---------------------------
INTERNAL COORDINATES (A.U.)
---------------------------
 C      0   0   0     0.000000000000     0.00000000     0.00000000
 C      1   0   0     2.860983046427     0.00000000     0.00000000
 C      2   1   0     2.666629762608   120.40000249     0.00000000
 C      3   2   1     2.862355088743   119.91645563   359.73680576
 C      3   2   1     2.723386791033   123.02448476   179.67820642
 C      5   3   2     2.710664159210   114.69594819   359.97150611
 C      6   5   3     2.878640290059   118.13655276   179.82971183
 C      7   6   5     2.862154656170   113.74429203   263.16874463
 C      8   7   6     2.540728764828   128.80118108   111.93144048
 C      9   8   7     2.859182183695   121.04210466   178.67909624
 C      9   8   7     2.860996604223   123.98631312   359.07605938
 C      6   5   3     2.654065861771   121.58948224   359.61669705
 C     12   6   5     2.695721706566   124.56668117     0.64436033
 O     13  12   6     2.475591367774   122.56948869   179.83461528
 O      5   3   2     2.484625150393   122.59539732   180.93537522
 H      1   2   3     2.084324518386   113.15583170    59.78843480
 H      1   2   3     2.083349777343   113.15622911   299.73741539
 H      1   2   3     2.069156935443   107.99063058   179.74441117
 H      4   3   2     2.084659826902   113.01442870    60.50072970
 H      4   3   2     2.082470816981   112.91634709   300.70140818
 H      4   3   2     2.067909480761   108.30318876   180.34039469
 H      7   6   5     2.084623184081   109.44930894   143.07481854
 H      7   6   5     2.067001945103   108.22838760    26.14540014
 H      8   7   6     2.066705192184   114.21887119   292.52234461
 H     10   9   8     2.070924557539   111.98505126   359.19283312
 H     10   9   8     2.079791339220   111.13256070   238.41903285
 H     10   9   8     2.079492174769   111.31138362   120.38671029
 H     11   9   8     2.066640549635   111.60890554   337.34539770
 H     11   9   8     2.076749240491   110.31881591   217.47422721
 H     12   6   5     2.070550458469   118.94842392   180.82562822
 H     11   9   8     2.080417065790   111.67639887    99.51456315


           ************************************************************
           *        Program running with 4 parallel MPI-processes     *
           *              working on a common directory               *
           ************************************************************
------------------------------------------------------------------------------
                   ___                                                        
                  /   \      - P O W E R E D   B Y -                         
                 /     \                                                     
                 |  |  |   _    _      __       _____    __    __             
                 |  |  |  | |  | |    /  \     |  _  \  |  |  /  |          
                  \  \/   | |  | |   /    \    | | | |  |  | /  /          
                 / \  \   | |__| |  /  /\  \   | |_| |  |  |/  /          
                |  |  |   |  __  | /  /__\  \  |    /   |      \           
                |  |  |   | |  | | |   __   |  |    \   |  |\   \          
                \     /   | |  | | |  |  |  |  | |\  \  |  | \   \       
                 \___/    |_|  |_| |__|  |__|  |_| \__\ |__|  \__/        
                                                                              
                      - O R C A' S   B I G   F R I E N D -                    
                                      &                                       
                       - I N T E G R A L  F E E D E R -                       
                                                                              
 v1 FN, 2020, v2 2021                                                         
------------------------------------------------------------------------------


Reading SHARK input file PQ1_2e_0H_B3LYP_631Gd_opt.SHARKINP.tmp ... ok
----------------------
SHARK INTEGRAL PACKAGE
----------------------

Number of atoms                             ...     31
Number of basis functions                   ...    242
Number of shells                            ...    122
Maximum angular momentum                    ...      2
Integral batch strategy                     ... SHARK/LIBINT Hybrid
RI-J (if used) integral strategy            ... SPLIT-RIJ (Revised 2003 algorithm where possible)
Printlevel                                  ...      1
Contraction scheme used                     ... SEGMENTED contraction
Coulomb Range Separation                    ... NOT USED
Exchange Range Separation                   ... NOT USED
Finite Nucleus Model                        ... NOT USED
Auxiliary Coulomb fitting basis             ... AVAILABLE
   # of basis functions in Aux-J            ...    911
   # of shells in Aux-J                     ...    305
   Maximum angular momentum in Aux-J        ...      4
Auxiliary J/K fitting basis                 ... NOT available
Auxiliary Correlation fitting basis         ... NOT available
Auxiliary 'external' fitting basis          ... NOT available
Integral threshold                          ...     2.500000e-11
Primitive cut-off                           ...     2.500000e-12
Primitive pair pre-selection threshold      ...     2.500000e-12

Calculating pre-screening integrals         ... done (  0.0 sec) Dimension = 122
Organizing shell pair data                  ... done (  0.0 sec)
Shell pair information
Total number of shell pairs                 ...      7503
Shell pairs after pre-screening             ...      6005
Total number of primitive shell pairs       ...     42268
Primitive shell pairs kept                  ...     19787
          la=0 lb=0:   2282 shell pairs
          la=1 lb=0:   1980 shell pairs
          la=1 lb=1:    432 shell pairs
          la=2 lb=0:    838 shell pairs
          la=2 lb=1:    386 shell pairs
          la=2 lb=2:     87 shell pairs

Calculating one electron integrals          ... done (  0.0 sec)
Calculating RI/J V-Matrix + Cholesky decomp.... done (  0.0 sec)
Calculating Nuclear repulsion               ... done (  0.0 sec) ENN=    945.834353118170 Eh

SHARK setup successfully completed in   0.3 seconds

Maximum memory used throughout the entire GTOINT-calculation: 16.1 MB


           ************************************************************
           *        Program running with 4 parallel MPI-processes     *
           *              working on a common directory               *
           ************************************************************

Diagonalization of the overlap matrix:
Smallest eigenvalue                        ... 4.837e-04
Time for diagonalization                   ...    0.008 sec
Threshold for overlap eigenvalues          ... 1.000e-08
Number of eigenvalues below threshold      ... 0
Time for construction of square roots      ...    0.004 sec
Total time needed                          ...    0.013 sec

-------------------
DFT GRID GENERATION
-------------------

General Integration Accuracy     IntAcc      ... 4.959
Radial Grid Type                 RadialGrid  ... OptM3 with GC (2021)
Angular Grid (max. ang.)         AngularGrid ... 6 (Lebedev-590)
Angular grid pruning method      GridPruning ... 4 (adaptive)
Weight generation scheme         WeightScheme... Becke
Basis function cutoff            BFCut       ... 1.0000e-11
Integration weight cutoff        WCut        ... 1.0000e-14
Angular grids for H and He will be reduced by one unit
Partially contracted basis set               ... off
Rotationally invariant grid construction     ... off

Total number of grid points                  ...   351159
Total number of batches                      ...     5503
Average number of points per batch           ...       63
Average number of grid points per atom       ...    11328
Time for grid setup =    4.280 sec

--------------------
COSX GRID GENERATION
--------------------

GRIDX 1
-------
General Integration Accuracy     IntAcc      ... 4.020
Radial Grid Type                 RadialGrid  ... OptM3 with GC (2021)
Angular Grid (max. ang.)         AngularGrid ... 2 (Lebedev-110)
Angular grid pruning method      GridPruning ... 4 (adaptive)
Weight generation scheme         WeightScheme... Becke
Basis function cutoff            BFCut       ... 1.0000e-11
Integration weight cutoff        WCut        ... 1.0000e-14
Angular grids for H and He will be reduced by one unit
Partially contracted basis set               ... on
Rotationally invariant grid construction     ... off

Total number of grid points                  ...    38494
Total number of batches                      ...      616
Average number of points per batch           ...       62
Average number of grid points per atom       ...     1242
UseSFitting                                  ... on

GRIDX 2
-------
General Integration Accuracy     IntAcc      ... 4.338
Radial Grid Type                 RadialGrid  ... OptM3 with GC (2021)
Angular Grid (max. ang.)         AngularGrid ... 3 (Lebedev-194)
Angular grid pruning method      GridPruning ... 4 (adaptive)
Weight generation scheme         WeightScheme... Becke
Basis function cutoff            BFCut       ... 1.0000e-11
Integration weight cutoff        WCut        ... 1.0000e-14
Angular grids for H and He will be reduced by one unit
Partially contracted basis set               ... on
Rotationally invariant grid construction     ... off

Total number of grid points                  ...    84179
Total number of batches                      ...     1329
Average number of points per batch           ...       63
Average number of grid points per atom       ...     2715
UseSFitting                                  ... on

GRIDX 3
-------
General Integration Accuracy     IntAcc      ... 4.871
Radial Grid Type                 RadialGrid  ... OptM3 with GC (2021)
Angular Grid (max. ang.)         AngularGrid ... 4 (Lebedev-302)
Angular grid pruning method      GridPruning ... 4 (adaptive)
Weight generation scheme         WeightScheme... Becke
Basis function cutoff            BFCut       ... 1.0000e-11
Integration weight cutoff        WCut        ... 1.0000e-14
Angular grids for H and He will be reduced by one unit
Partially contracted basis set               ... on
Rotationally invariant grid construction     ... off

Total number of grid points                  ...   160619
Total number of batches                      ...     2528
Average number of points per batch           ...       63
Average number of grid points per atom       ...     5181
UseSFitting                                  ... on

Time for X-Grid setup             =    2.510 sec


--------------------
CPCM SOLVATION MODEL
--------------------
CPCM parameters:
  Epsilon                                         ...      80.4000
  Refrac                                          ...       1.3300
  Rsolv                                           ...       1.3000
  Surface type                                    ... GAUSSIAN VDW
  Epsilon function type                           ...         CPCM
Radii:
 Radius for C  used is    3.8550 Bohr (=   2.0400 Ang.)
 Radius for O  used is    3.4469 Bohr (=   1.8240 Ang.)
 Radius for H  used is    2.4944 Bohr (=   1.3200 Ang.)
Calculating surface                               ...        done! (  0.0s)
GEPOL surface points                              ...         1691
GEPOL Volume                                      ...    1809.8218
GEPOL Surface-area                                ...     961.1503
Calculating surface distance matrix               ...        done! (  0.0s)
Performing Cholesky decomposition & store         ...        done! (  0.1s)
Overall time for CPCM initialization              ...                 0.2s
--------------
SCF ITERATIONS
--------------
ITER       Energy         Delta-E        Max-DP      RMS-DP      [F,P]     Damp
               ***  Starting incremental Fock matrix formation  ***
                      *** Initiating the SOSCF procedure ***
                      *** Re-Reading the Fockian *** 
                      *** Removing any level shift *** 
ITER      Energy       Delta-E        Grad      Rot      Max-DP    RMS-DP
  0   -655.22624519 -655.2262451886  0.001172  0.001172  0.002583  0.000084
               *** Restarting incremental Fock matrix formation ***
  1   -655.22643700  -0.0001918105  0.000379  0.000655  0.001553  0.000049
  2   -655.22645904  -0.0000220442  0.000132  0.000515  0.001068  0.000021
  3   -655.22645779   0.0000012547  0.000270  0.000358  0.000704  0.000013
  4   -655.22645986  -0.0000020691  0.000008  0.000033  0.000060  0.000001
  5   -655.22645985   0.0000000094  0.000010  0.000016  0.000035  0.000001
                  ***Gradient check signals convergence***
              ***Rediagonalizing the Fockian in SOSCF/NRSCF***

               *****************************************************
               *                     SUCCESS                       *
               *           SCF CONVERGED AFTER   6 CYCLES          *
               *****************************************************

Old exchange energy                            =    -18.021879847 Eh
New exchange energy                            =    -18.021884680 Eh
Exchange energy change after final integration =     -0.000004833 Eh
Total energy after final integration           =   -655.226464695 Eh
Final COS-X integration done in                =    11.886 sec
Total Energy       :         -655.22646470 Eh          -17829.61854 eV
  Last Energy change         ...   -1.3225e-08  Tolerance :   1.0000e-08
  Last MAX-Density change    ...    3.1086e-15  Tolerance :   1.0000e-07
             **** THE GBW FILE WAS UPDATED (PQ1_2e_0H_B3LYP_631Gd_opt.gbw) ****
             **** DENSITY PQ1_2e_0H_B3LYP_631Gd_opt.scfp WAS UPDATED ****
             **** ENERGY FILE WAS UPDATED (PQ1_2e_0H_B3LYP_631Gd_opt.en.tmp) ****
             **** THE GBW FILE WAS UPDATED (PQ1_2e_0H_B3LYP_631Gd_opt.gbw) ****
             **** DENSITY PQ1_2e_0H_B3LYP_631Gd_opt.scfp WAS UPDATED ****
Total SCF time: 0 days 0 hours 1 min 6 sec 

Maximum memory used throughout the entire SCF-calculation: 93.9 MB

-------------------------   --------------------
FINAL SINGLE POINT ENERGY      -655.226464695036
-------------------------   --------------------


           ************************************************************
           *        Program running with 4 parallel MPI-processes     *
           *              working on a common directory               *
           ************************************************************
------------------------------------------------------------------------------
                         ORCA SCF GRADIENT CALCULATION
------------------------------------------------------------------------------

 ... reading COSX grid (gridx3)
Gradient of the Kohn-Sham DFT energy:
Kohn-Sham wavefunction type      ... RKS
Hartree-Fock exchange scaling    ...    0.200
Number of operators              ...    1
Number of atoms                  ...   31
Basis set dimensions             ...  242
Integral neglect threshold       ... 2.5e-11
Integral primitive cutoff        ... 2.5e-12
SHARK Integral package           ... ON

Nuc. rep. gradient       (SHARK) ... done (  0.0 sec)
HCore & Overlap gradient (SHARK) ... done (  0.2 sec)
RI-J gradient            (SHARK) ... done (  0.9 sec)
COSX-gradient                    ... done ( 15.1 sec)
Exchange-correlation gradient    ... done

------------------
CARTESIAN GRADIENT
------------------

   1   C   :    0.000393246   -0.000081311   -0.000466885
   2   C   :   -0.000061242   -0.000150201    0.000277029
   3   C   :   -0.000005474   -0.000134462   -0.000027228
   4   C   :   -0.000415657    0.000187218    0.000736425
   5   C   :   -0.000111359    0.000356424   -0.000117874
   6   C   :    0.000006299   -0.000344541    0.000271036
   7   C   :   -0.000166084   -0.000012814    0.000011424
   8   C   :    0.000083636    0.000199729   -0.000021467
   9   C   :    0.000055204   -0.000082340   -0.000228218
  10   C   :   -0.000174616   -0.000010699   -0.000069651
  11   C   :   -0.000024277   -0.000143377    0.000527726
  12   C   :   -0.000004997    0.000040386   -0.000297181
  13   C   :    0.000161516    0.000066318    0.000163059
  14   O   :   -0.000106938    0.000041218    0.000056682
  15   O   :    0.000076295   -0.000099112    0.000050776
  16   H   :   -0.000017864    0.000353571    0.000090701
  17   H   :   -0.000125380    0.000185046    0.000089197
  18   H   :   -0.000316961   -0.000103001   -0.000014388
  19   H   :    0.000275142    0.000111783   -0.000200086
  20   H   :    0.000238888   -0.000287871   -0.000050271
  21   H   :    0.000136659   -0.000322792   -0.000291951
  22   H   :   -0.000044207    0.000080418   -0.000072820
  23   H   :    0.000091577    0.000000981   -0.000030569
  24   H   :    0.000100163    0.000122129    0.000146078
  25   H   :    0.000009335    0.000015824   -0.000013587
  26   H   :    0.000028515   -0.000002271    0.000032414
  27   H   :    0.000008200    0.000022545   -0.000018155
  28   H   :   -0.000253869    0.000025136   -0.000299209
  29   H   :    0.000081494    0.000005258   -0.000066101
  30   H   :    0.000027510   -0.000011692    0.000008437
  31   H   :    0.000052099   -0.000059654   -0.000109130

Difference to translation invariance:
           :   -0.0000031471   -0.0000321550    0.0000662149

Difference to rotation invariance:
           :   -0.0007957154   -0.0013689203    0.0003470426

Norm of the cartesian gradient     ...    0.0018137421
RMS gradient                       ...    0.0001880763
MAX gradient                       ...    0.0007364252

-------
TIMINGS
-------

Total SCF gradient time            ...       24.003 sec

One electron gradient       ....       0.199 sec  (  0.8%)
RI-J Coulomb gradient       ....       0.923 sec  (  3.8%)
COSX gradient               ....      15.077 sec  ( 62.8%)
XC gradient                 ....       6.490 sec  ( 27.0%)
CPCM gradient               ....       0.472 sec  (  2.0%)
   A-Matrix (El+Nuc)        ....       0.126 sec  (  0.5%)
   Potential                ....       0.346 sec  (  1.4%)

Maximum memory used throughout the entire SCFGRAD-calculation: 74.2 MB
------------------------------------------------------------------------------
                         ORCA GEOMETRY RELAXATION STEP
------------------------------------------------------------------------------

Reading the OPT-File                    .... done
Getting information on internals        .... done
Copying old internal coords+grads       .... done
Making the new internal coordinates     .... (new redundants).... done
Validating the new internal coordinates .... (new redundants).... done
Calculating the B-matrix                .... done
Calculating the G,G- and P matrices     .... done
Transforming gradient to internals      .... done
Projecting the internal gradient        .... done
Number of atoms                         ....  31
Number of internal coordinates          .... 149
Current Energy                          ....  -655.226464695 Eh
Current gradient norm                   ....     0.001813742 Eh/bohr
Maximum allowed component of the step   ....  0.300
Current trust radius                    ....  0.300
Updating the Hessian (BFGS)             .... done
Forming the augmented Hessian           .... done
Diagonalizing the augmented Hessian     .... done
Last element of RFO vector              ....  0.821512457
Lowest eigenvalues of augmented Hessian:
 -0.000486681  0.000755792  0.001754317  0.006790405  0.010480919
Length of the computed step             ....  0.694074157
Warning: the length of the step is outside the trust region - taking restricted step instead
The input lambda is                     ....    -0.000487
   iter:   1  x=   -0.000850  g= 1078.228406 f(x)=     0.391739
   iter:   2  x=   -0.001255  g=  382.607015 f(x)=     0.155125
   iter:   3  x=   -0.001571  g=  165.517087 f(x)=     0.052179
   iter:   4  x=   -0.001689  g=   98.786490 f(x)=     0.011732
   iter:   5  x=   -0.001701  g=   83.120848 f(x)=     0.000966
   iter:   6  x=   -0.001701  g=   81.772307 f(x)=     0.000008
   iter:   7  x=   -0.001701  g=   81.761270 f(x)=     0.000000
   iter:   8  x=   -0.001701  g=   81.761269 f(x)=     0.000000
The output lambda is                    ....    -0.001701 (8 iterations)
The final length of the internal step   ....  0.300000000
Converting the step to cartesian space:
 Initial RMS(Int)=    0.0245769576
Transforming coordinates:
 Iter   0:  RMS(Cart)=    0.1182498544 RMS(Int)=    0.8865753161
 Iter   1:  RMS(Cart)=    0.0051579649 RMS(Int)=    0.0024980924
 Iter   2:  RMS(Cart)=    0.0004593698 RMS(Int)=    0.0001265259
 Iter   3:  RMS(Cart)=    0.0000444495 RMS(Int)=    0.0000224747
 Iter   4:  RMS(Cart)=    0.0000043735 RMS(Int)=    0.0000018484
 Iter   5:  RMS(Cart)=    0.0000004586 RMS(Int)=    0.0000002369
 Iter   6:  RMS(Cart)=    0.0000000480 RMS(Int)=    0.0000000272
done
Storing new coordinates                 .... done

                                .--------------------.
          ----------------------|Geometry convergence|-------------------------
          Item                value                   Tolerance       Converged
          ---------------------------------------------------------------------
          Energy change      -0.0000319645            0.0000002000      NO
          RMS gradient        0.0001733092            0.0000080000      NO
          MAX gradient        0.0006244772            0.0000300000      NO
          RMS step            0.0245769576            0.0001000000      NO
          MAX step            0.0828228049            0.0002000000      NO
          ........................................................
          Max(Bonds)      0.0025      Max(Angles)    1.98
          Max(Dihed)        4.75      Max(Improp)    0.00
          ---------------------------------------------------------------------

The optimization has not yet converged - more geometry cycles are needed


    ---------------------------------------------------------------------------
                         Redundant Internal Coordinates
                            (Angstroem and degrees)

        Definition                    Value    dE/dq     Step     New-Value
    ----------------------------------------------------------------------------
     1. B(C   1,C   0)                1.5140 -0.000087  0.0006    1.5146   
     2. B(C   2,C   1)                1.4111 -0.000368 -0.0010    1.4101   
     3. B(C   3,C   2)                1.5147 -0.000224  0.0003    1.5150   
     4. B(C   4,C   2)                1.4412  0.000119  0.0008    1.4420   
     5. B(C   5,C   4)                1.4344  0.000208  0.0010    1.4355   
     6. B(C   6,C   5)                1.5233  0.000143 -0.0003    1.5230   
     7. B(C   7,C   6)                1.5146 -0.000030  0.0015    1.5161   
     8. B(C   8,C   7)                1.3445  0.000001  0.0000    1.3445   
     9. B(C   9,C   8)                1.5130  0.000032 -0.0001    1.5129   
    10. B(C  10,C   8)                1.5140 -0.000138 -0.0004    1.5135   
    11. B(C  11,C   5)                1.4045  0.000042 -0.0007    1.4038   
    12. B(C  12,C  11)                1.4265  0.000102 -0.0005    1.4260   
    13. B(C  12,C   1)                1.4420 -0.000180 -0.0011    1.4410   
    14. B(O  13,C  12)                1.3100 -0.000079 -0.0001    1.3099   
    15. B(O  14,C   4)                1.3148 -0.000131  0.0025    1.3173   
    16. B(H  15,C   0)                1.1030  0.000285  0.0016    1.1046   
    17. B(H  16,C   0)                1.1025 -0.000048 -0.0022    1.1003   
    18. B(H  17,C   0)                1.0950 -0.000057 -0.0002    1.0947   
    19. B(H  18,C   3)                1.1032  0.000352 -0.0010    1.1021   
    20. B(H  19,C   3)                1.1020 -0.000082  0.0007    1.1027   
    21. B(H  20,C   3)                1.0943 -0.000179  0.0001    1.0944   
    22. B(H  21,C   6)                1.1031 -0.000042  0.0001    1.1032   
    23. B(H  22,C   6)                1.0938  0.000003 -0.0003    1.0935   
    24. B(H  23,C   7)                1.0937  0.000009  0.0001    1.0937   
    25. B(H  24,C   9)                1.0959 -0.000011  0.0001    1.0960   
    26. B(H  25,C   9)                1.1006 -0.000041 -0.0001    1.1005   
    27. B(H  26,C   9)                1.1004  0.000006  0.0001    1.1005   
    28. B(H  27,C  10)                1.0936 -0.000046  0.0008    1.0944   
    29. B(H  28,C  10)                1.0990 -0.000053  0.0012    1.1002   
    30. B(H  29,C  11)                1.0957  0.000002 -0.0000    1.0957   
    31. B(H  30,C  10)                1.1009  0.000037 -0.0002    1.1007   
    32. A(H  15,C   0,H  17)          108.37  0.000229   -1.98    106.39   
    33. A(C   1,C   0,H  16)          113.16  0.000013   -0.23    112.93   
    34. A(H  16,C   0,H  17)          108.40  0.000287    0.83    109.23   
    35. A(C   1,C   0,H  15)          113.16  0.000008    0.13    113.28   
    36. A(H  15,C   0,H  16)          105.59 -0.000110    0.38    105.96   
    37. A(C   1,C   0,H  17)          107.99 -0.000388    0.80    108.79   
    38. A(C   2,C   1,C  12)          122.23  0.000043    0.01    122.24   
    39. A(C   0,C   1,C   2)          120.40 -0.000447    0.18    120.58   
    40. A(C   0,C   1,C  12)          117.37  0.000403   -0.18    117.18   
    41. A(C   1,C   2,C   4)          123.02  0.000268   -0.22    122.81   
    42. A(C   1,C   2,C   3)          119.92 -0.000624    0.24    120.15   
    43. A(C   3,C   2,C   4)          117.06  0.000356   -0.02    117.04   
    44. A(H  18,C   3,H  19)          105.61 -0.000037    0.31    105.92   
    45. A(C   2,C   3,H  18)          113.01  0.000092    0.36    113.38   
    46. A(H  19,C   3,H  20)          108.65  0.000436   -0.15    108.49   
    47. A(C   2,C   3,H  20)          108.30 -0.000225   -0.04    108.27   
    48. A(H  18,C   3,H  20)          108.18 -0.000051   -0.68    107.50   
    49. A(C   2,C   3,H  19)          112.92 -0.000186    0.14    113.06   
    50. A(C   2,C   4,C   5)          114.70 -0.000242    0.20    114.89   
    51. A(C   2,C   4,O  14)          122.60  0.000121   -0.18    122.41   
    52. A(C   5,C   4,O  14)          122.70  0.000121   -0.03    122.67   
    53. A(C   6,C   5,C  11)          120.27 -0.000272    0.47    120.74   
    54. A(C   4,C   5,C   6)          118.14  0.000356   -0.41    117.72   
    55. A(C   4,C   5,C  11)          121.59 -0.000083   -0.05    121.54   
    56. A(C   5,C   6,C   7)          113.74 -0.000146    0.21    113.95   
    57. A(C   7,C   6,H  22)          110.32  0.000060    0.03    110.35   
    58. A(H  21,C   6,H  22)          107.55 -0.000064    0.12    107.67   
    59. A(C   5,C   6,H  22)          108.23  0.000212   -0.16    108.07   
    60. A(C   7,C   6,H  21)          107.38  0.000104   -0.62    106.76   
    61. A(C   5,C   6,H  21)          109.45 -0.000170    0.42    109.87   
    62. A(C   8,C   7,H  23)          116.98 -0.000238    0.17    117.15   
    63. A(C   6,C   7,H  23)          114.22 -0.000193    0.12    114.34   
    64. A(C   6,C   7,C   8)          128.80  0.000432   -0.29    128.51   
    65. A(C   9,C   8,C  10)          114.97 -0.000306    0.43    115.40   
    66. A(C   7,C   8,C  10)          123.99  0.000435   -0.50    123.48   
    67. A(C   7,C   8,C   9)          121.04 -0.000130    0.08    121.12   
    68. A(H  25,C   9,H  26)          106.10 -0.000002    0.02    106.12   
    69. A(H  24,C   9,H  26)          108.14  0.000019    0.04    108.18   
    70. A(C   8,C   9,H  26)          111.31 -0.000036    0.27    111.58   
    71. A(H  24,C   9,H  25)          107.91 -0.000006   -0.05    107.87   
    72. A(C   8,C   9,H  25)          111.13  0.000057   -0.36    110.77   
    73. A(C   8,C   9,H  24)          111.99 -0.000030    0.07    112.06   
    74. A(H  28,C  10,H  30)          106.28  0.000053   -0.20    106.08   
    75. A(H  27,C  10,H  30)          108.90 -0.000263    1.22    110.12   
    76. A(C   8,C  10,H  30)          111.68 -0.000152    0.72    112.40   
    77. A(H  27,C  10,H  28)          107.84 -0.000090   -0.25    107.59   
    78. A(C   8,C  10,H  28)          110.32  0.000048   -0.47    109.85   
    79. A(C   8,C  10,H  27)          111.61  0.000386   -1.00    110.61   
    80. A(C  12,C  11,H  29)          116.48 -0.000088    0.08    116.56   
    81. A(C   5,C  11,H  29)          118.95 -0.000042    0.13    119.08   
    82. A(C   5,C  11,C  12)          124.57  0.000130   -0.20    124.36   
    83. A(C  11,C  12,O  13)          122.57  0.000001    0.19    122.76   
    84. A(C   1,C  12,O  13)          123.54  0.000114   -0.46    123.08   
    85. A(C   1,C  12,C  11)          113.89 -0.000116    0.27    114.16   
    86. D(C  12,C   1,C   0,H  16)    119.22  0.000025    4.32    123.54   
    87. D(C  12,C   1,C   0,H  15)   -120.73 -0.000104    4.75   -115.99   
    88. D(C  12,C   1,C   0,H  17)     -0.78 -0.000077    2.88      2.11   
    89. D(C   2,C   1,C   0,H  16)    -60.26  0.000099    3.87    -56.39   
    90. D(C   2,C   1,C   0,H  17)    179.74 -0.000004    2.43    182.17   
    91. D(C   2,C   1,C   0,H  15)     59.79 -0.000031    4.29     64.08   
    92. D(C   3,C   2,C   1,C   0)     -0.26 -0.000137    1.17      0.91   
    93. D(C   3,C   2,C   1,C  12)   -179.72 -0.000062    0.70   -179.02   
    94. D(C   4,C   2,C   1,C   0)    179.68 -0.000125    1.36    181.04   
    95. D(C   4,C   2,C   1,C  12)      0.22 -0.000050    0.89      1.11   
    96. D(H  19,C   3,C   2,C   4)    120.76  0.000118   -2.94    117.82   
    97. D(H  20,C   3,C   2,C   1)   -179.66 -0.000147   -2.63   -182.29   
    98. D(H  19,C   3,C   2,C   1)    -59.30  0.000129   -2.76    -62.06   
    99. D(H  18,C   3,C   2,C   4)   -119.44  0.000001   -2.16   -121.60   
   100. D(H  18,C   3,C   2,C   1)     60.50  0.000012   -1.98     58.52   
   101. D(H  20,C   3,C   2,C   4)      0.40 -0.000159   -2.81     -2.42   
   102. D(O  14,C   4,C   2,C   3)      0.88  0.000017    0.18      1.06   
   103. D(O  14,C   4,C   2,C   1)   -179.06  0.000005   -0.00   -179.07   
   104. D(C   5,C   4,C   2,C   3)    179.91  0.000010   -0.72    179.20   
   105. D(C   5,C   4,C   2,C   1)     -0.03 -0.000001   -0.90     -0.93   
   106. D(C  11,C   5,C   4,O  14)    178.65  0.000007   -0.82    177.83   
   107. D(C   6,C   5,C   4,O  14)     -1.14  0.000039   -1.13     -2.26   
   108. D(C   6,C   5,C   4,C   2)    179.83  0.000045   -0.22    179.61   
   109. D(C  11,C   5,C   4,C   2)     -0.38  0.000013    0.08     -0.30   
   110. D(H  22,C   6,C   5,C  11)   -153.64  0.000137   -1.13   -154.77   
   111. D(H  22,C   6,C   5,C   4)     26.15  0.000106   -0.83     25.32   
   112. D(H  21,C   6,C   5,C  11)    -36.72  0.000087   -0.83    -37.55   
   113. D(H  21,C   6,C   5,C   4)    143.07  0.000056   -0.53    142.54   
   114. D(C   7,C   6,C   5,C  11)     83.38  0.000002   -1.19     82.19   
   115. D(C   7,C   6,C   5,C   4)    -96.83 -0.000029   -0.88    -97.72   
   116. D(C   8,C   7,C   6,C   5)    111.93  0.000440   -4.22    107.71   
   117. D(H  23,C   7,C   6,H  22)    170.70  0.000199   -4.57    166.13   
   118. D(H  23,C   7,C   6,H  21)     53.78  0.000183   -4.38     49.40   
   119. D(H  23,C   7,C   6,C   5)    -67.48  0.000417   -4.61    -72.09   
   120. D(C   8,C   7,C   6,H  22)     -9.89  0.000222   -4.18    -14.08   
   121. D(C   8,C   7,C   6,H  21)   -126.81  0.000207   -3.99   -130.80   
   122. D(C  10,C   8,C   7,H  23)    178.47  0.000241   -1.67    176.81   
   123. D(C  10,C   8,C   7,C   6)     -0.92  0.000216   -2.06     -2.98   
   124. D(C   9,C   8,C   7,H  23)     -1.93  0.000156   -0.27     -2.19   
   125. D(C   9,C   8,C   7,C   6)    178.68  0.000132   -0.66    178.02   
   126. D(H  26,C   9,C   8,C  10)    -59.98 -0.000046    0.25    -59.73   
   127. D(H  26,C   9,C   8,C   7)    120.39  0.000029   -1.03    119.36   
   128. D(H  25,C   9,C   8,C  10)     58.06 -0.000035    0.22     58.27   
   129. D(H  25,C   9,C   8,C   7)   -121.58  0.000040   -1.06   -122.64   
   130. D(H  24,C   9,C   8,C  10)    178.83 -0.000023   -0.04    178.79   
   131. D(H  24,C   9,C   8,C   7)     -0.81  0.000052   -1.32     -2.13   
   132. D(H  30,C  10,C   8,C   9)    -80.11  0.000054   -1.29    -81.40   
   133. D(H  30,C  10,C   8,C   7)     99.51 -0.000025    0.03     99.54   
   134. D(H  28,C  10,C   8,C   9)     37.85  0.000055   -1.39     36.46   
   135. D(H  28,C  10,C   8,C   7)   -142.53 -0.000024   -0.07   -142.59   
   136. D(H  27,C  10,C   8,C   9)    157.72  0.000226   -2.68    155.05   
   137. D(H  27,C  10,C   8,C   7)    -22.65  0.000147   -1.35    -24.01   
   138. D(H  29,C  11,C   5,C   6)      0.61 -0.000024    0.31      0.92   
   139. D(H  29,C  11,C   5,C   4)   -179.17  0.000007   -0.00   -179.18   
   140. D(C  12,C  11,C   5,C   6)   -179.57 -0.000003    1.13   -178.45   
   141. D(C  12,C  11,C   5,C   4)      0.64  0.000029    0.82      1.46   
   142. D(C   1,C  12,C  11,H  29)    179.40 -0.000054   -0.04    179.36   
   143. D(C   1,C  12,C  11,C   5)     -0.42 -0.000075   -0.84     -1.26   
   144. D(O  13,C  12,C   1,C   2)    179.73  0.000028   -0.64    179.10   
   145. D(O  13,C  12,C   1,C   0)      0.26  0.000105   -1.10     -0.84   
   146. D(C  11,C  12,C   1,C   2)     -0.01  0.000084    0.00     -0.00   
   147. D(O  13,C  12,C  11,C   5)    179.83 -0.000020   -0.21    179.63   
   148. D(C  11,C  12,C   1,C   0)   -179.48  0.000161   -0.46   -179.94   
   149. D(O  13,C  12,C  11,H  29)     -0.34  0.000001    0.59      0.25   
    ----------------------------------------------------------------------------

         *************************************************************
         *                GEOMETRY OPTIMIZATION CYCLE  62            *
         *************************************************************
---------------------------------
CARTESIAN COORDINATES (ANGSTROEM)
---------------------------------
  C      3.900826    0.444666    0.821145
  C      2.522493    0.078494    0.311133
  C      1.662384    1.069038   -0.205995
  C      2.118414    2.512071   -0.275569
  C      0.333442    0.777687   -0.683778
  C     -0.044156   -0.605430   -0.613332
  C     -1.439078   -0.984382   -1.093183
  C     -2.458278   -1.117406    0.021250
  C     -3.477141   -0.294922    0.326494
  C     -4.428135   -0.615044    1.458790
  C     -3.747460    1.004778   -0.400488
  C      0.834503   -1.582152   -0.118822
  C      2.142790   -1.309907    0.379030
  O      2.934685   -2.245956    0.840156
  O     -0.457151    1.706178   -1.182041
  H      3.877717    1.111461    1.701430
  H      4.513929    0.960314    0.066939
  H      4.413282   -0.468977    1.139038
  H      3.031446    2.653668   -0.876410
  H      2.338263    2.943705    0.715004
  H      1.322814    3.101169   -0.742136
  H     -1.405820   -1.957572   -1.611695
  H     -1.764225   -0.232995   -1.818111
  H     -2.327217   -2.003729    0.648547
  H     -4.195814   -1.575812    1.932157
  H     -5.466109   -0.659668    1.095939
  H     -4.409248    0.164086    2.235765
  H     -2.832358    1.382667   -0.866898
  H     -4.095614    1.766320    0.313093
  H      0.509404   -2.628231   -0.095821
  H     -4.543748    0.906225   -1.153955

----------------------------
CARTESIAN COORDINATES (A.U.)
----------------------------
  NO LB      ZA    FRAG     MASS         X           Y           Z
   0 C     6.0000    0    12.011    7.371492    0.840296    1.551739
   1 C     6.0000    0    12.011    4.766822    0.148331    0.587956
   2 C     6.0000    0    12.011    3.141450    2.020189   -0.389275
   3 C     6.0000    0    12.011    4.003223    4.747126   -0.520751
   4 C     6.0000    0    12.011    0.630114    1.469615   -1.292152
   5 C     6.0000    0    12.011   -0.083443   -1.144096   -1.159029
   6 C     6.0000    0    12.011   -2.719463   -1.860213   -2.065817
   7 C     6.0000    0    12.011   -4.645471   -2.111591    0.040156
   8 C     6.0000    0    12.011   -6.570845   -0.557322    0.616985
   9 C     6.0000    0    12.011   -8.367963   -1.162265    2.756714
  10 C     6.0000    0    12.011   -7.081673    1.898756   -0.756813
  11 C     6.0000    0    12.011    1.576981   -2.989835   -0.224541
  12 C     6.0000    0    12.011    4.049286   -2.475365    0.716262
  13 O     8.0000    0    15.999    5.545751   -4.244241    1.587664
  14 O     8.0000    0    15.999   -0.863890    3.224209   -2.233734
  15 H     1.0000    0     1.008    7.327824    2.100356    3.215237
  16 H     1.0000    0     1.008    8.530090    1.814730    0.126496
  17 H     1.0000    0     1.008    8.339894   -0.886238    2.152470
  18 H     1.0000    0     1.008    5.728602    5.014705   -1.656175
  19 H     1.0000    0     1.008    4.418676    5.562796    1.351161
  20 H     1.0000    0     1.008    2.499757    5.860360   -1.402434
  21 H     1.0000    0     1.008   -2.656614   -3.699274   -3.045663
  22 H     1.0000    0     1.008   -3.333903   -0.440296   -3.435733
  23 H     1.0000    0     1.008   -4.397802   -3.786500    1.225576
  24 H     1.0000    0     1.008   -7.928940   -2.977854    3.651247
  25 H     1.0000    0     1.008  -10.329449   -1.246592    2.071024
  26 H     1.0000    0     1.008   -8.332271    0.310078    4.224983
  27 H     1.0000    0     1.008   -5.352381    2.612862   -1.638200
  28 H     1.0000    0     1.008   -7.739589    3.337861    0.591661
  29 H     1.0000    0     1.008    0.962634   -4.966637   -0.181075
  30 H     1.0000    0     1.008   -8.586440    1.712516   -2.180658

--------------------------------
INTERNAL COORDINATES (ANGSTROEM)
--------------------------------
 C      0   0   0     0.000000000000     0.00000000     0.00000000
 C      1   0   0     1.514593904199     0.00000000     0.00000000
 C      2   1   0     1.410102400079   120.58045054     0.00000000
 C      3   2   1     1.514974202625   120.15485432     0.90612757
 C      3   2   1     1.441959688844   122.80175751   181.03768513
 C      5   3   2     1.435462913135   114.88863791   359.06910614
 C      6   5   3     1.523045847699   117.72305751   179.60676193
 C      7   6   5     1.516055557345   113.95076260   262.28441734
 C      8   7   6     1.344521127347   128.50993875   107.71016574
 C      9   8   7     1.512931607312   121.11808118   178.01519239
 C      9   8   7     1.513537604726   123.47669769   357.01907967
 C      6   5   3     1.403769502733   121.53709339   359.69953855
 C     12   6   5     1.426039572899   124.36023919     1.46043175
 O     13  12   6     1.309932492277   122.75784208   179.63023765
 O      5   3   2     1.317345391122   122.41290730   180.93326262
 H      1   2   3     1.104559730851   113.28267943    64.08248869
 H      1   2   3     1.100279657545   112.92819959   303.61039653
 H      1   2   3     1.094719235951   108.78465907   182.17202061
 H      4   3   2     1.102127644126   113.37704692    58.52155092
 H      4   3   2     1.102667852849   113.05514420   297.94264599
 H      4   3   2     1.094395004477   108.26862522   177.70733248
 H      7   6   5     1.103203652959   109.87437494   142.54313209
 H      7   6   5     1.093537841371   108.07245812    25.31990151
 H      8   7   6     1.093731583755   114.33979147   287.91485296
 H     10   9   8     1.095958167681   112.05513968   357.86859448
 H     10   9   8     1.100473559649   110.77437105   237.35499941
 H     10   9   8     1.100495066190   111.58033033   119.35757427
 H     11   9   8     1.094417229873   110.60148731   335.99630531
 H     11   9   8     1.100161627787   109.83959577   217.39983059
 H     12   6   5     1.095672670461   119.07585577   180.82421950
 H     11   9   8     1.100681588068   112.40311882    99.54033476

---------------------------
INTERNAL COORDINATES (A.U.)
---------------------------
 C      0   0   0     0.000000000000     0.00000000     0.00000000
 C      1   0   0     2.862167683042     0.00000000     0.00000000
 C      2   1   0     2.664707356934   120.58045054     0.00000000
 C      3   2   1     2.862886342918   120.15485432     0.90612757
 C      3   2   1     2.724908908069   122.80175751   181.03768513
 C      5   3   2     2.712631781226   114.88863791   359.06910614
 C      6   5   3     2.878139541557   117.72305751   179.60676193
 C      7   6   5     2.864929807192   113.95076260   262.28441734
 C      8   7   6     2.540776711956   128.50993875   107.71016574
 C      9   8   7     2.859026397173   121.11808118   178.01519239
 C      9   8   7     2.860171566323   123.47669769   357.01907967
 C      6   5   3     2.652739915316   121.53709339   359.69953855
 C     12   6   5     2.694824248913   124.36023919     1.46043175
 O     13  12   6     2.475413664329   122.75784208   179.63023765
 O      5   3   2     2.489422013003   122.41290730   180.93326262
 H      1   2   3     2.087315389866   113.28267943    64.08248869
 H      1   2   3     2.079227223484   112.92819959   303.61039653
 H      1   2   3     2.068719549483   108.78465907   182.17202061
 H      4   3   2     2.082719412022   113.37704692    58.52155092
 H      4   3   2     2.083740258563   113.05514420   297.94264599
 H      4   3   2     2.068106840794   108.26862522   177.70733248
 H      7   6   5     2.084752774033   109.87437494   142.54313209
 H      7   6   5     2.066487037270   108.07245812    25.31990151
 H      8   7   6     2.066853157317   114.33979147   287.91485296
 H     10   9   8     2.071060791151   112.05513968   357.86859448
 H     10   9   8     2.079593645358   110.77437105   237.35499941
 H     10   9   8     2.079634286831   111.58033033   119.35757427
 H     11   9   8     2.068148840705   110.60148731   335.99630531
 H     11   9   8     2.079004179566   109.83959577   217.39983059
 H     12   6   5     2.070521279593   119.07585577   180.82421950
 H     11   9   8     2.079986762098   112.40311882    99.54033476


           ************************************************************
           *        Program running with 4 parallel MPI-processes     *
           *              working on a common directory               *
           ************************************************************
------------------------------------------------------------------------------
                   ___                                                        
                  /   \      - P O W E R E D   B Y -                         
                 /     \                                                     
                 |  |  |   _    _      __       _____    __    __             
                 |  |  |  | |  | |    /  \     |  _  \  |  |  /  |          
                  \  \/   | |  | |   /    \    | | | |  |  | /  /          
                 / \  \   | |__| |  /  /\  \   | |_| |  |  |/  /          
                |  |  |   |  __  | /  /__\  \  |    /   |      \           
                |  |  |   | |  | | |   __   |  |    \   |  |\   \          
                \     /   | |  | | |  |  |  |  | |\  \  |  | \   \       
                 \___/    |_|  |_| |__|  |__|  |_| \__\ |__|  \__/        
                                                                              
                      - O R C A' S   B I G   F R I E N D -                    
                                      &                                       
                       - I N T E G R A L  F E E D E R -                       
                                                                              
 v1 FN, 2020, v2 2021                                                         
------------------------------------------------------------------------------


Reading SHARK input file PQ1_2e_0H_B3LYP_631Gd_opt.SHARKINP.tmp ... ok
----------------------
SHARK INTEGRAL PACKAGE
----------------------

Number of atoms                             ...     31
Number of basis functions                   ...    242
Number of shells                            ...    122
Maximum angular momentum                    ...      2
Integral batch strategy                     ... SHARK/LIBINT Hybrid
RI-J (if used) integral strategy            ... SPLIT-RIJ (Revised 2003 algorithm where possible)
Printlevel                                  ...      1
Contraction scheme used                     ... SEGMENTED contraction
Coulomb Range Separation                    ... NOT USED
Exchange Range Separation                   ... NOT USED
Finite Nucleus Model                        ... NOT USED
Auxiliary Coulomb fitting basis             ... AVAILABLE
   # of basis functions in Aux-J            ...    911
   # of shells in Aux-J                     ...    305
   Maximum angular momentum in Aux-J        ...      4
Auxiliary J/K fitting basis                 ... NOT available
Auxiliary Correlation fitting basis         ... NOT available
Auxiliary 'external' fitting basis          ... NOT available
Integral threshold                          ...     2.500000e-11
Primitive cut-off                           ...     2.500000e-12
Primitive pair pre-selection threshold      ...     2.500000e-12

Calculating pre-screening integrals         ... done (  0.0 sec) Dimension = 122
Organizing shell pair data                  ... done (  0.0 sec)
Shell pair information
Total number of shell pairs                 ...      7503
Shell pairs after pre-screening             ...      6037
Total number of primitive shell pairs       ...     42268
Primitive shell pairs kept                  ...     19846
          la=0 lb=0:   2294 shell pairs
          la=1 lb=0:   1989 shell pairs
          la=1 lb=1:    433 shell pairs
          la=2 lb=0:    846 shell pairs
          la=2 lb=1:    388 shell pairs
          la=2 lb=2:     87 shell pairs

Calculating one electron integrals          ... done (  0.0 sec)
Calculating RI/J V-Matrix + Cholesky decomp.... done (  0.0 sec)
Calculating Nuclear repulsion               ... done (  0.0 sec) ENN=    947.922076576875 Eh

SHARK setup successfully completed in   0.3 seconds

Maximum memory used throughout the entire GTOINT-calculation: 16.1 MB


           ************************************************************
           *        Program running with 4 parallel MPI-processes     *
           *              working on a common directory               *
           ************************************************************

Diagonalization of the overlap matrix:
Smallest eigenvalue                        ... 4.782e-04
Time for diagonalization                   ...    0.008 sec
Threshold for overlap eigenvalues          ... 1.000e-08
Number of eigenvalues below threshold      ... 0
Time for construction of square roots      ...    0.005 sec
Total time needed                          ...    0.014 sec

-------------------
DFT GRID GENERATION
-------------------

General Integration Accuracy     IntAcc      ... 4.959
Radial Grid Type                 RadialGrid  ... OptM3 with GC (2021)
Angular Grid (max. ang.)         AngularGrid ... 6 (Lebedev-590)
Angular grid pruning method      GridPruning ... 4 (adaptive)
Weight generation scheme         WeightScheme... Becke
Basis function cutoff            BFCut       ... 1.0000e-11
Integration weight cutoff        WCut        ... 1.0000e-14
Angular grids for H and He will be reduced by one unit
Partially contracted basis set               ... off
Rotationally invariant grid construction     ... off

Total number of grid points                  ...   351122
Total number of batches                      ...     5504
Average number of points per batch           ...       63
Average number of grid points per atom       ...    11327
Time for grid setup =    4.335 sec

--------------------
COSX GRID GENERATION
--------------------

GRIDX 1
-------
General Integration Accuracy     IntAcc      ... 4.020
Radial Grid Type                 RadialGrid  ... OptM3 with GC (2021)
Angular Grid (max. ang.)         AngularGrid ... 2 (Lebedev-110)
Angular grid pruning method      GridPruning ... 4 (adaptive)
Weight generation scheme         WeightScheme... Becke
Basis function cutoff            BFCut       ... 1.0000e-11
Integration weight cutoff        WCut        ... 1.0000e-14
Angular grids for H and He will be reduced by one unit
Partially contracted basis set               ... on
Rotationally invariant grid construction     ... off

Total number of grid points                  ...    38506
Total number of batches                      ...      615
Average number of points per batch           ...       62
Average number of grid points per atom       ...     1242
UseSFitting                                  ... on

GRIDX 2
-------
General Integration Accuracy     IntAcc      ... 4.338
Radial Grid Type                 RadialGrid  ... OptM3 with GC (2021)
Angular Grid (max. ang.)         AngularGrid ... 3 (Lebedev-194)
Angular grid pruning method      GridPruning ... 4 (adaptive)
Weight generation scheme         WeightScheme... Becke
Basis function cutoff            BFCut       ... 1.0000e-11
Integration weight cutoff        WCut        ... 1.0000e-14
Angular grids for H and He will be reduced by one unit
Partially contracted basis set               ... on
Rotationally invariant grid construction     ... off

Total number of grid points                  ...    84163
Total number of batches                      ...     1330
Average number of points per batch           ...       63
Average number of grid points per atom       ...     2715
UseSFitting                                  ... on

GRIDX 3
-------
General Integration Accuracy     IntAcc      ... 4.871
Radial Grid Type                 RadialGrid  ... OptM3 with GC (2021)
Angular Grid (max. ang.)         AngularGrid ... 4 (Lebedev-302)
Angular grid pruning method      GridPruning ... 4 (adaptive)
Weight generation scheme         WeightScheme... Becke
Basis function cutoff            BFCut       ... 1.0000e-11
Integration weight cutoff        WCut        ... 1.0000e-14
Angular grids for H and He will be reduced by one unit
Partially contracted basis set               ... on
Rotationally invariant grid construction     ... off

Total number of grid points                  ...   160537
Total number of batches                      ...     2523
Average number of points per batch           ...       63
Average number of grid points per atom       ...     5179
UseSFitting                                  ... on

Time for X-Grid setup             =    2.557 sec


--------------------
CPCM SOLVATION MODEL
--------------------
CPCM parameters:
  Epsilon                                         ...      80.4000
  Refrac                                          ...       1.3300
  Rsolv                                           ...       1.3000
  Surface type                                    ... GAUSSIAN VDW
  Epsilon function type                           ...         CPCM
Radii:
 Radius for C  used is    3.8550 Bohr (=   2.0400 Ang.)
 Radius for O  used is    3.4469 Bohr (=   1.8240 Ang.)
 Radius for H  used is    2.4944 Bohr (=   1.3200 Ang.)
Calculating surface                               ...        done! (  0.0s)
GEPOL surface points                              ...         1682
GEPOL Volume                                      ...    1809.7754
GEPOL Surface-area                                ...     959.1918
Calculating surface distance matrix               ...        done! (  0.0s)
Performing Cholesky decomposition & store         ...        done! (  0.2s)
Overall time for CPCM initialization              ...                 0.2s
--------------
SCF ITERATIONS
--------------
ITER       Energy         Delta-E        Max-DP      RMS-DP      [F,P]     Damp
               ***  Starting incremental Fock matrix formation  ***
  0   -655.2136868338   0.000000000000 0.00619671  0.00019668  0.0302630 0.7000
                      *** Initiating the SOSCF procedure ***
                      *** Re-Reading the Fockian *** 
                      *** Removing any level shift *** 
ITER      Energy       Delta-E        Grad      Rot      Max-DP    RMS-DP
  1   -655.21696501  -0.0032781770  0.001899  0.001899  0.019194  0.000646
               *** Restarting incremental Fock matrix formation ***
  2   -655.22605956  -0.0090945456  0.001266  0.003278  0.006282  0.000200
  3   -655.22635484  -0.0002952841  0.000653  0.002786  0.005299  0.000105
  4   -655.22632308   0.0000317574  0.001180  0.001848  0.003348  0.000065
  5   -655.22637398  -0.0000508956  0.000040  0.000144  0.000283  0.000007
  6   -655.22637387   0.0000001109  0.000050  0.000072  0.000165  0.000004
  7   -655.22637416  -0.0000002951  0.000011  0.000038  0.000039  0.000001
  8   -655.22637416  -0.0000000014  0.000019  0.000026  0.000023  0.000001
                  ***Gradient check signals convergence***
              ***Rediagonalizing the Fockian in SOSCF/NRSCF***

               *****************************************************
               *                     SUCCESS                       *
               *           SCF CONVERGED AFTER   9 CYCLES          *
               *****************************************************

Old exchange energy                            =    -18.021569567 Eh
New exchange energy                            =    -18.021574535 Eh
Exchange energy change after final integration =     -0.000004968 Eh
Total energy after final integration           =   -655.226379137 Eh
Final COS-X integration done in                =    11.839 sec
Total Energy       :         -655.22637914 Eh          -17829.61622 eV
  Last Energy change         ...   -4.3716e-09  Tolerance :   1.0000e-08
  Last MAX-Density change    ...    3.5527e-15  Tolerance :   1.0000e-07
             **** THE GBW FILE WAS UPDATED (PQ1_2e_0H_B3LYP_631Gd_opt.gbw) ****
             **** DENSITY PQ1_2e_0H_B3LYP_631Gd_opt.scfp WAS UPDATED ****
             **** ENERGY FILE WAS UPDATED (PQ1_2e_0H_B3LYP_631Gd_opt.en.tmp) ****
             **** THE GBW FILE WAS UPDATED (PQ1_2e_0H_B3LYP_631Gd_opt.gbw) ****
             **** DENSITY PQ1_2e_0H_B3LYP_631Gd_opt.scfp WAS UPDATED ****
Total SCF time: 0 days 0 hours 1 min 24 sec 

Maximum memory used throughout the entire SCF-calculation: 93.2 MB

-------------------------   --------------------
FINAL SINGLE POINT ENERGY      -655.226379136731
-------------------------   --------------------


           ************************************************************
           *        Program running with 4 parallel MPI-processes     *
           *              working on a common directory               *
           ************************************************************
------------------------------------------------------------------------------
                         ORCA SCF GRADIENT CALCULATION
------------------------------------------------------------------------------

 ... reading COSX grid (gridx3)
Gradient of the Kohn-Sham DFT energy:
Kohn-Sham wavefunction type      ... RKS
Hartree-Fock exchange scaling    ...    0.200
Number of operators              ...    1
Number of atoms                  ...   31
Basis set dimensions             ...  242
Integral neglect threshold       ... 2.5e-11
Integral primitive cutoff        ... 2.5e-12
SHARK Integral package           ... ON

Nuc. rep. gradient       (SHARK) ... done (  0.0 sec)
HCore & Overlap gradient (SHARK) ... done (  0.2 sec)
RI-J gradient            (SHARK) ... done (  0.9 sec)
COSX-gradient                    ... done ( 14.9 sec)
Exchange-correlation gradient    ... done

------------------
CARTESIAN GRADIENT
------------------

   1   C   :    0.000692787   -0.000850376   -0.003049583
   2   C   :   -0.000575143    0.000006300   -0.001114532
   3   C   :    0.001065297   -0.000233698   -0.000002667
   4   C   :    0.000468151   -0.000612675    0.001132585
   5   C   :   -0.001268390    0.000271041    0.001987196
   6   C   :    0.000316428   -0.002438889    0.000342161
   7   C   :    0.000199919    0.001435295   -0.000641977
   8   C   :    0.000551568    0.000400718    0.000211055
   9   C   :   -0.000742805    0.000236550   -0.001132341
  10   C   :    0.000201139    0.000279163    0.000555815
  11   C   :   -0.000094078   -0.001448815   -0.002113601
  12   C   :    0.000446844    0.000175982   -0.001234215
  13   C   :   -0.002030806    0.000811895    0.000959599
  14   O   :    0.001176686    0.001010368   -0.000395974
  15   O   :   -0.000336139    0.000421290   -0.001209244
  16   H   :    0.000950060   -0.001315231    0.001575071
  17   H   :   -0.001269021    0.000119033    0.000005155
  18   H   :    0.000091837    0.001045117    0.002516681
  19   H   :   -0.000715933    0.001015976   -0.000709906
  20   H   :   -0.000049350   -0.000144803    0.000340303
  21   H   :    0.000863198   -0.000309967   -0.001183630
  22   H   :   -0.000845907   -0.000263487    0.000290007
  23   H   :    0.000176857   -0.000212176   -0.000050940
  24   H   :    0.000416828    0.000203577    0.000315001
  25   H   :   -0.000098428   -0.000035254   -0.000073609
  26   H   :    0.000288934    0.000047835   -0.000322099
  27   H   :   -0.000151001   -0.000071181    0.000201195
  28   H   :    0.000434126   -0.000052688    0.001937194
  29   H   :    0.000344615    0.000234872    0.000298431
  30   H   :    0.000078204   -0.000110710    0.000055286
  31   H   :   -0.000595498    0.000344925    0.000552384

Difference to translation invariance:
           :   -0.0000090205   -0.0000400112    0.0000407986

Difference to rotation invariance:
           :   -0.0007328616    0.0008490022   -0.0006198967

Norm of the cartesian gradient     ...    0.0087047454
RMS gradient                       ...    0.0009026401
MAX gradient                       ...    0.0030495832

-------
TIMINGS
-------

Total SCF gradient time            ...       23.564 sec

One electron gradient       ....       0.221 sec  (  0.9%)
RI-J Coulomb gradient       ....       0.935 sec  (  4.0%)
COSX gradient               ....      14.907 sec  ( 63.3%)
XC gradient                 ....       6.179 sec  ( 26.2%)
CPCM gradient               ....       0.468 sec  (  2.0%)
   A-Matrix (El+Nuc)        ....       0.123 sec  (  0.5%)
   Potential                ....       0.345 sec  (  1.5%)

Maximum memory used throughout the entire SCFGRAD-calculation: 74.5 MB
------------------------------------------------------------------------------
                         ORCA GEOMETRY RELAXATION STEP
------------------------------------------------------------------------------

Reading the OPT-File                    .... done
Getting information on internals        .... done
Copying old internal coords+grads       .... done
Making the new internal coordinates     .... (new redundants).... done
Validating the new internal coordinates .... (new redundants).... done
Calculating the B-matrix                .... done
Calculating the G,G- and P matrices     .... done
Transforming gradient to internals      .... done
Projecting the internal gradient        .... done
Number of atoms                         ....  31
Number of internal coordinates          .... 149
Current Energy                          ....  -655.226379137 Eh
Current gradient norm                   ....     0.008704745 Eh/bohr
Maximum allowed component of the step   ....  0.300
Current trust radius                    ....  0.300
Updating the Hessian (BFGS)             .... done
Forming the augmented Hessian           .... done
Diagonalizing the augmented Hessian     .... done
Last element of RFO vector              ....  0.982793602
Lowest eigenvalues of augmented Hessian:
 -0.000564796  0.001115117  0.004945985  0.006831259  0.009755614
Length of the computed step             ....  0.187940951
The final length of the internal step   ....  0.187940951
Converting the step to cartesian space:
 Initial RMS(Int)=    0.0153967226
Transforming coordinates:
 Iter   0:  RMS(Cart)=    0.0776920059 RMS(Int)=    0.0154136453
 Iter   1:  RMS(Cart)=    0.0021630189 RMS(Int)=    0.0010847740
 Iter   2:  RMS(Cart)=    0.0001279837 RMS(Int)=    0.0000302590
 Iter   3:  RMS(Cart)=    0.0000079775 RMS(Int)=    0.0000045976
 Iter   4:  RMS(Cart)=    0.0000005318 RMS(Int)=    0.0000001714
 Iter   5:  RMS(Cart)=    0.0000000355 RMS(Int)=    0.0000000231
done
Storing new coordinates                 .... done

                                .--------------------.
          ----------------------|Geometry convergence|-------------------------
          Item                value                   Tolerance       Converged
          ---------------------------------------------------------------------
          Energy change       0.0000855583            0.0000002000      NO
          RMS gradient        0.0006560771            0.0000080000      NO
          MAX gradient        0.0026823158            0.0000300000      NO
          RMS step            0.0153967226            0.0001000000      NO
          MAX step            0.0484138095            0.0002000000      NO
          ........................................................
          Max(Bonds)      0.0018      Max(Angles)    1.42
          Max(Dihed)        2.77      Max(Improp)    0.00
          ---------------------------------------------------------------------

The optimization has not yet converged - more geometry cycles are needed


    ---------------------------------------------------------------------------
                         Redundant Internal Coordinates
                            (Angstroem and degrees)

        Definition                    Value    dE/dq     Step     New-Value
    ----------------------------------------------------------------------------
     1. B(C   1,C   0)                1.5146  0.000540 -0.0005    1.5141   
     2. B(C   2,C   1)                1.4101 -0.000745  0.0010    1.4111   
     3. B(C   3,C   2)                1.5150  0.000156 -0.0000    1.5150   
     4. B(C   4,C   2)                1.4420  0.000867 -0.0007    1.4413   
     5. B(C   5,C   4)                1.4355  0.000763 -0.0008    1.4347   
     6. B(C   6,C   5)                1.5230 -0.000338  0.0006    1.5236   
     7. B(C   7,C   6)                1.5161 -0.000114 -0.0008    1.5153   
     8. B(C   8,C   7)                1.3445 -0.000023  0.0000    1.3445   
     9. B(C   9,C   8)                1.5129  0.000055  0.0000    1.5130   
    10. B(C  10,C   8)                1.5135 -0.001129  0.0009    1.5144   
    11. B(C  11,C   5)                1.4038 -0.000403  0.0005    1.4043   
    12. B(C  12,C  11)                1.4260 -0.000089  0.0001    1.4262   
    13. B(C  12,C   1)                1.4410 -0.001325  0.0009    1.4419   
    14. B(O  13,C  12)                1.3099 -0.000152  0.0002    1.3101   
    15. B(O  14,C   4)                1.3173  0.000958 -0.0016    1.3157   
    16. B(H  15,C   0)                1.1046  0.000447 -0.0014    1.1032   
    17. B(H  16,C   0)                1.1003 -0.000657  0.0018    1.1020   
    18. B(H  17,C   0)                1.0947 -0.000100  0.0001    1.0948   
    19. B(H  18,C   3)                1.1021 -0.000081  0.0004    1.1025   
    20. B(H  19,C   3)                1.1027  0.000249 -0.0003    1.1023   
    21. B(H  20,C   3)                1.0944 -0.000290  0.0001    1.0945   
    22. B(H  21,C   6)                1.1032  0.000070 -0.0000    1.1032   
    23. B(H  22,C   6)                1.0935 -0.000158  0.0003    1.0938   
    24. B(H  23,C   7)                1.0937  0.000062 -0.0001    1.0936   
    25. B(H  24,C   9)                1.0960 -0.000019 -0.0000    1.0959   
    26. B(H  25,C   9)                1.1005 -0.000165  0.0002    1.1006   
    27. B(H  26,C   9)                1.1005  0.000078 -0.0001    1.1004   
    28. B(H  27,C  10)                1.0944 -0.000480 -0.0003    1.0941   
    29. B(H  28,C  10)                1.1002  0.000246 -0.0008    1.0994   
    30. B(H  29,C  11)                1.0957  0.000080 -0.0000    1.0957   
    31. B(H  30,C  10)                1.1007  0.000023 -0.0000    1.1007   
    32. A(H  15,C   0,H  17)          106.39 -0.002682    1.42    107.81   
    33. A(C   1,C   0,H  16)          112.93 -0.001298    0.20    113.13   
    34. A(H  16,C   0,H  17)          109.23  0.000805   -0.66    108.56   
    35. A(C   1,C   0,H  15)          113.28  0.000964   -0.10    113.18   
    36. A(H  15,C   0,H  16)          105.96  0.000420   -0.25    105.72   
    37. A(C   1,C   0,H  17)          108.78  0.001670   -0.55    108.24   
    38. A(C   2,C   1,C  12)          122.23  0.000171   -0.01    122.23   
    39. A(C   0,C   1,C   2)          120.58  0.000892   -0.12    120.46   
    40. A(C   0,C   1,C  12)          117.19 -0.001063    0.13    117.31   
    41. A(C   1,C   2,C   4)          122.80 -0.000503    0.14    122.94   
    42. A(C   1,C   2,C   3)          120.15  0.000360   -0.17    119.99   
    43. A(C   3,C   2,C   4)          117.04  0.000143    0.03    117.07   
    44. A(H  18,C   3,H  19)          105.92  0.000041   -0.23    105.69   
    45. A(C   2,C   3,H  18)          113.38  0.001203   -0.30    113.08   
    46. A(H  19,C   3,H  20)          108.49  0.000571   -0.02    108.48   
    47. A(C   2,C   3,H  20)          108.27 -0.000196    0.04    108.31   
    48. A(H  18,C   3,H  20)          107.50 -0.001395    0.56    108.06   
    49. A(C   2,C   3,H  19)          113.06 -0.000292   -0.02    113.04   
    50. A(C   2,C   4,C   5)          114.89  0.000073   -0.10    114.79   
    51. A(C   2,C   4,O  14)          122.41  0.000140    0.08    122.49   
    52. A(C   5,C   4,O  14)          122.67 -0.000236    0.04    122.71   
    53. A(C   6,C   5,C  11)          120.74  0.001917   -0.44    120.30   
    54. A(C   4,C   5,C   6)          117.72 -0.001892    0.43    118.15   
    55. A(C   4,C   5,C  11)          121.54 -0.000025    0.01    121.55   
    56. A(C   5,C   6,C   7)          113.95 -0.000472   -0.01    113.95   
    57. A(C   7,C   6,H  22)          110.35  0.000473   -0.06    110.29   
    58. A(H  21,C   6,H  22)          107.67 -0.000071   -0.06    107.61   
    59. A(C   5,C   6,H  22)          108.07 -0.000086    0.11    108.18   
    60. A(C   7,C   6,H  21)          106.76 -0.000743    0.37    107.13   
    61. A(C   5,C   6,H  21)          109.87  0.000928   -0.36    109.51   
    62. A(C   8,C   7,H  23)          117.15 -0.000091   -0.10    117.05   
    63. A(C   6,C   7,H  23)          114.34 -0.000315   -0.06    114.28   
    64. A(C   6,C   7,C   8)          128.51  0.000406    0.16    128.67   
    65. A(C   9,C   8,C  10)          115.40  0.000012   -0.25    115.15   
    66. A(C   7,C   8,C  10)          123.48 -0.000169    0.31    123.78   
    67. A(C   7,C   8,C   9)          121.12  0.000153   -0.05    121.06   
    68. A(H  25,C   9,H  26)          106.12  0.000108   -0.02    106.10   
    69. A(H  24,C   9,H  26)          108.18 -0.000098   -0.03    108.15   
    70. A(C   8,C   9,H  26)          111.58  0.000517   -0.18    111.40   
    71. A(H  24,C   9,H  25)          107.87  0.000138    0.04    107.90   
    72. A(C   8,C   9,H  25)          110.77 -0.000714    0.23    111.01   
    73. A(C   8,C   9,H  24)          112.06  0.000053   -0.04    112.02   
    74. A(H  28,C  10,H  30)          106.08 -0.000161    0.11    106.19   
    75. A(H  27,C  10,H  30)          110.13  0.001271   -0.82    109.30   
    76. A(C   8,C  10,H  30)          112.40  0.000921   -0.50    111.90   
    77. A(H  27,C  10,H  28)          107.58 -0.000263    0.24    107.81   
    78. A(C   8,C  10,H  28)          109.84 -0.000415    0.33    110.17   
    79. A(C   8,C  10,H  27)          110.60 -0.001355    0.65    111.25   
    80. A(C  12,C  11,H  29)          116.56  0.000242   -0.05    116.51   
    81. A(C   5,C  11,H  29)          119.08  0.000489   -0.11    118.97   
    82. A(C   5,C  11,C  12)          124.36 -0.000733    0.16    124.52   
    83. A(C  11,C  12,O  13)          122.76  0.001294   -0.16    122.60   
    84. A(C   1,C  12,O  13)          123.08 -0.002305    0.34    123.42   
    85. A(C   1,C  12,C  11)          114.16  0.001003   -0.19    113.97   
    86. D(C  12,C   1,C   0,H  16)    123.54  0.000377   -2.30    121.24   
    87. D(C  12,C   1,C   0,H  15)   -115.98  0.000677   -2.56   -118.54   
    88. D(C  12,C   1,C   0,H  17)      2.10 -0.000967   -1.21      0.89   
    89. D(C   2,C   1,C   0,H  16)    -56.39  0.000379   -2.17    -58.56   
    90. D(C   2,C   1,C   0,H  17)   -177.83 -0.000965   -1.08   -178.91   
    91. D(C   2,C   1,C   0,H  15)     64.08  0.000679   -2.43     61.66   
    92. D(C   3,C   2,C   1,C   0)      0.91  0.000313   -0.51      0.39   
    93. D(C   3,C   2,C   1,C  12)   -179.02  0.000316   -0.38   -179.40   
    94. D(C   4,C   2,C   1,C   0)   -178.96  0.000335   -0.72   -179.68   
    95. D(C   4,C   2,C   1,C  12)      1.11  0.000338   -0.58      0.52   
    96. D(H  19,C   3,C   2,C   4)    117.82 -0.000255    2.28    120.10   
    97. D(H  20,C   3,C   2,C   1)    177.71 -0.000633    2.09    179.80   
    98. D(H  19,C   3,C   2,C   1)    -62.06 -0.000233    2.09    -59.97   
    99. D(H  18,C   3,C   2,C   4)   -121.60  0.000481    1.74   -119.86   
   100. D(H  18,C   3,C   2,C   1)     58.52  0.000503    1.55     60.07   
   101. D(H  20,C   3,C   2,C   4)     -2.42 -0.000654    2.29     -0.13   
   102. D(O  14,C   4,C   2,C   3)      1.06  0.000306   -0.39      0.67   
   103. D(O  14,C   4,C   2,C   1)   -179.07  0.000285   -0.19   -179.25   
   104. D(C   5,C   4,C   2,C   3)    179.20 -0.000437    0.39    179.59   
   105. D(C   5,C   4,C   2,C   1)     -0.93 -0.000458    0.59     -0.34   
   106. D(C  11,C   5,C   4,O  14)    177.83 -0.000617    0.90    178.73   
   107. D(C   6,C   5,C   4,O  14)     -2.26 -0.000678    1.09     -1.17   
   108. D(C   6,C   5,C   4,C   2)    179.61  0.000060    0.31    179.92   
   109. D(C  11,C   5,C   4,C   2)     -0.30  0.000121    0.11     -0.19   
   110. D(H  22,C   6,C   5,C  11)   -154.77 -0.000099    0.38   -154.40   
   111. D(H  22,C   6,C   5,C   4)     25.32 -0.000037    0.19     25.51   
   112. D(H  21,C   6,C   5,C  11)    -37.55  0.000279    0.17    -37.38   
   113. D(H  21,C   6,C   5,C   4)    142.54  0.000341   -0.02    142.52   
   114. D(C   7,C   6,C   5,C  11)     82.19 -0.000324    0.38     82.57   
   115. D(C   7,C   6,C   5,C   4)    -97.72 -0.000262    0.18    -97.53   
   116. D(C   8,C   7,C   6,C   5)    107.71 -0.000177    2.44    110.15   
   117. D(H  23,C   7,C   6,H  22)    166.13 -0.000172    2.68    168.81   
   118. D(H  23,C   7,C   6,H  21)     49.40  0.000087    2.57     51.97   
   119. D(H  23,C   7,C   6,C   5)    -72.09 -0.000265    2.77    -69.31   
   120. D(C   8,C   7,C   6,H  22)    -14.08 -0.000084    2.35    -11.72   
   121. D(C   8,C   7,C   6,H  21)   -130.81  0.000174    2.24   -128.56   
   122. D(C  10,C   8,C   7,H  23)    176.81 -0.000813    1.39    178.20   
   123. D(C  10,C   8,C   7,C   6)     -2.98 -0.000901    1.73     -1.25   
   124. D(C   9,C   8,C   7,H  23)     -2.19 -0.000522    0.42     -1.78   
   125. D(C   9,C   8,C   7,C   6)    178.02 -0.000611    0.75    178.77   
   126. D(H  26,C   9,C   8,C  10)    -59.72  0.000196   -0.24    -59.96   
   127. D(H  26,C   9,C   8,C   7)    119.36 -0.000074    0.66    120.02   
   128. D(H  25,C   9,C   8,C  10)     58.27  0.000198   -0.22     58.05   
   129. D(H  25,C   9,C   8,C   7)   -122.65 -0.000073    0.67   -121.97   
   130. D(H  24,C   9,C   8,C  10)    178.79 -0.000086   -0.04    178.75   
   131. D(H  24,C   9,C   8,C   7)     -2.13 -0.000357    0.86     -1.27   
   132. D(H  30,C  10,C   8,C   9)    -81.40  0.000146    0.90    -80.51   
   133. D(H  30,C  10,C   8,C   7)     99.54  0.000419   -0.03     99.51   
   134. D(H  28,C  10,C   8,C   9)     36.46  0.000249    0.93     37.38   
   135. D(H  28,C  10,C   8,C   7)   -142.60  0.000522    0.00   -142.60   
   136. D(H  27,C  10,C   8,C   9)    155.05 -0.001169    1.85    156.90   
   137. D(H  27,C  10,C   8,C   7)    -24.00 -0.000895    0.93    -23.08   
   138. D(H  29,C  11,C   5,C   6)      0.92  0.000129   -0.31      0.61   
   139. D(H  29,C  11,C   5,C   4)   -179.18  0.000063   -0.12   -179.29   
   140. D(C  12,C  11,C   5,C   6)   -178.44  0.000417   -1.09   -179.53   
   141. D(C  12,C  11,C   5,C   4)      1.46  0.000351   -0.89      0.57   
   142. D(C   1,C  12,C  11,H  29)    179.36 -0.000203    0.12    179.48   
   143. D(C   1,C  12,C  11,C   5)     -1.26 -0.000483    0.88     -0.38   
   144. D(O  13,C  12,C   1,C   2)    179.10 -0.000431    0.58    179.68   
   145. D(O  13,C  12,C   1,C   0)     -0.83 -0.000430    0.71     -0.12   
   146. D(C  11,C  12,C   1,C   2)     -0.01  0.000135   -0.15     -0.15   
   147. D(O  13,C  12,C  11,C   5)    179.63  0.000117    0.15    179.78   
   148. D(C  11,C  12,C   1,C   0)   -179.94  0.000136   -0.01   -179.95   
   149. D(O  13,C  12,C  11,H  29)      0.25  0.000397   -0.61     -0.36   
    ----------------------------------------------------------------------------

         *************************************************************
         *                GEOMETRY OPTIMIZATION CYCLE  63            *
         *************************************************************
---------------------------------
CARTESIAN COORDINATES (ANGSTROEM)
---------------------------------
  C      3.932574    0.423325    0.799057
  C      2.544051    0.070955    0.308804
  C      1.683323    1.074642   -0.184035
  C      2.149913    2.515109   -0.233465
  C      0.349939    0.800413   -0.657473
  C     -0.037757   -0.579600   -0.597296
  C     -1.434001   -0.955646   -1.077370
  C     -2.452281   -1.089044    0.036838
  C     -3.497141   -0.291571    0.319843
  C     -4.429489   -0.604834    1.469464
  C     -3.835038    0.962153   -0.459514
  C      0.835192   -1.567705   -0.113886
  C      2.154563   -1.316165    0.365666
  O      2.936461   -2.267518    0.812759
  O     -0.440141    1.741096   -1.128604
  H      3.927071    1.114716    1.658653
  H      4.553120    0.909460    0.028921
  H      4.428921   -0.499934    1.115012
  H      3.042871    2.658709   -0.863928
  H      2.417323    2.916174    0.757875
  H      1.340579    3.124640   -0.647501
  H     -1.394989   -1.926483   -1.599782
  H     -1.760154   -0.203218   -1.801197
  H     -2.292968   -1.950950    0.690871
  H     -4.151299   -1.532065    1.983169
  H     -5.467195   -0.710855    1.118270
  H     -4.439766    0.208098    2.211060
  H     -2.955892    1.355600   -0.978487
  H     -4.202049    1.743980    0.220735
  H      0.499448   -2.610539   -0.097598
  H     -4.640350    0.787399   -1.189190

----------------------------
CARTESIAN COORDINATES (A.U.)
----------------------------
  NO LB      ZA    FRAG     MASS         X           Y           Z
   0 C     6.0000    0    12.011    7.431488    0.799968    1.510000
   1 C     6.0000    0    12.011    4.807561    0.134085    0.583555
   2 C     6.0000    0    12.011    3.181020    2.030779   -0.347776
   3 C     6.0000    0    12.011    4.062747    4.752867   -0.441185
   4 C     6.0000    0    12.011    0.661289    1.512561   -1.242444
   5 C     6.0000    0    12.011   -0.071350   -1.095285   -1.128726
   6 C     6.0000    0    12.011   -2.709870   -1.805909   -2.035934
   7 C     6.0000    0    12.011   -4.634139   -2.057995    0.069614
   8 C     6.0000    0    12.011   -6.608638   -0.550989    0.604416
   9 C     6.0000    0    12.011   -8.370522   -1.142971    2.776885
  10 C     6.0000    0    12.011   -7.247171    1.818205   -0.868356
  11 C     6.0000    0    12.011    1.578285   -2.962534   -0.215213
  12 C     6.0000    0    12.011    4.071533   -2.487192    0.691009
  13 O     8.0000    0    15.999    5.549107   -4.284988    1.535891
  14 O     8.0000    0    15.999   -0.831745    3.290194   -2.132753
  15 H     1.0000    0     1.008    7.421088    2.106508    3.134401
  16 H     1.0000    0     1.008    8.604149    1.718631    0.054654
  17 H     1.0000    0     1.008    8.369448   -0.944738    2.107068
  18 H     1.0000    0     1.008    5.750193    5.024233   -1.632587
  19 H     1.0000    0     1.008    4.568078    5.510770    1.432176
  20 H     1.0000    0     1.008    2.533328    5.904715   -1.223599
  21 H     1.0000    0     1.008   -2.636148   -3.640525   -3.023150
  22 H     1.0000    0     1.008   -3.326209   -0.384026   -3.403770
  23 H     1.0000    0     1.008   -4.333082   -3.686761    1.305556
  24 H     1.0000    0     1.008   -7.844818   -2.895183    3.747646
  25 H     1.0000    0     1.008  -10.331502   -1.343322    2.113225
  26 H     1.0000    0     1.008   -8.389941    0.393248    4.178298
  27 H     1.0000    0     1.008   -5.585827    2.561713   -1.849072
  28 H     1.0000    0     1.008   -7.940721    3.295645    0.417129
  29 H     1.0000    0     1.008    0.943819   -4.933205   -0.184433
  30 H     1.0000    0     1.008   -8.768991    1.487968   -2.247243

--------------------------------
INTERNAL COORDINATES (ANGSTROEM)
--------------------------------
 C      0   0   0     0.000000000000     0.00000000     0.00000000
 C      1   0   0     1.514103207725     0.00000000     0.00000000
 C      2   1   0     1.411074723336   120.46034007     0.00000000
 C      3   2   1     1.514956940026   119.98988011     0.39364771
 C      3   2   1     1.441269633648   122.93673183   180.31703981
 C      5   3   2     1.434699713509   114.78653281   359.66122798
 C      6   5   3     1.523607842534   118.15299686   179.91493530
 C      7   6   5     1.515304517094   113.94522308   262.46875421
 C      8   7   6     1.344540204448   128.66551539   110.15394338
 C      9   8   7     1.512955989678   121.06563075   178.76944846
 C      9   8   7     1.514395793204   123.78625252   358.74717731
 C      6   5   3     1.404307196401   121.55141202   359.81437425
 C     12   6   5     1.426176594061   124.52160298     0.56961870
 O     13  12   6     1.310086989756   122.60242090   179.78133785
 O      5   3   2     1.315703293711   122.48910830   180.74629310
 H      1   2   3     1.103157785917   113.17775937    61.65576353
 H      1   2   3     1.102049546707   113.12684118   301.43983374
 H      1   2   3     1.094803702541   108.23702228   181.09168254
 H      4   3   2     1.102487471906   113.07653791    60.06700278
 H      4   3   2     1.102322509261   113.03652570   300.02958107
 H      4   3   2     1.094520578161   108.30731926   179.79942794
 H      7   6   5     1.103159565040   109.51263766   142.51926012
 H      7   6   5     1.093823619247   108.17854544    25.50530597
 H      8   7   6     1.093627163369   114.28208715   290.68859754
 H     10   9   8     1.095919319496   112.01999386   358.72722063
 H     10   9   8     1.100641443706   111.00791780   238.02987676
 H     10   9   8     1.100422184603   111.39974745   120.01899911
 H     11   9   8     1.094088769589   111.25598503   336.92327101
 H     11   9   8     1.099404327039   110.16888362   217.40658168
 H     12   6   5     1.095669960957   118.96850708   180.70841838
 H     11   9   8     1.100679001395   111.89917170    99.51384206

---------------------------
INTERNAL COORDINATES (A.U.)
---------------------------
 C      0   0   0     0.000000000000     0.00000000     0.00000000
 C      1   0   0     2.861240401092     0.00000000     0.00000000
 C      2   1   0     2.666544781603   120.46034007     0.00000000
 C      3   2   1     2.862853721333   119.98988011     0.39364771
 C      3   2   1     2.723604892731   122.93673183   180.31703981
 C      5   3   2     2.711189542946   114.78653281   359.66122798
 C      6   5   3     2.879201557884   118.15299686   179.91493530
 C      7   6   5     2.863510546802   113.94522308   262.46875421
 C      8   7   6     2.540812762454   128.66551539   110.15394338
 C      9   8   7     2.859072473166   121.06563075   178.76944846
 C      9   8   7     2.861793307519   123.78625252   358.74717731
 C      6   5   3     2.653756009093   121.55141202   359.81437425
 C     12   6   5     2.695083181384   124.52160298     0.56961870
 O     13  12   6     2.475705622253   122.60242090   179.78133785
 O      5   3   2     2.486318898612   122.48910830   180.74629310
 H      1   2   3     2.084666097886   113.17775937    61.65576353
 H      1   2   3     2.082571829289   113.12684118   301.43983374
 H      1   2   3     2.068879168205   108.23702228   181.09168254
 H      4   3   2     2.083399387981   113.07653791    60.06700278
 H      4   3   2     2.083087653761   113.03652570   300.02958107
 H      4   3   2     2.068344140666   108.30731926   179.79942794
 H      7   6   5     2.084669459942   109.51263766   142.51926012
 H      7   6   5     2.067027079192   108.17854544    25.50530597
 H      8   7   6     2.066655831384   114.28208715   290.68859754
 H     10   9   8     2.070987378720   112.01999386   358.72722063
 H     10   9   8     2.079910900247   111.00791780   238.02987676
 H     10   9   8     2.079496560591   111.39974745   120.01899911
 H     11   9   8     2.067528140722   111.25598503   336.92327101
 H     11   9   8     2.077573088552   110.16888362   217.40658168
 H     12   6   5     2.070516159373   118.96850708   180.70841838
 H     11   9   8     2.079981873995   111.89917170    99.51384206


           ************************************************************
           *        Program running with 4 parallel MPI-processes     *
           *              working on a common directory               *
           ************************************************************
------------------------------------------------------------------------------
                   ___                                                        
                  /   \      - P O W E R E D   B Y -                         
                 /     \                                                     
                 |  |  |   _    _      __       _____    __    __             
                 |  |  |  | |  | |    /  \     |  _  \  |  |  /  |          
                  \  \/   | |  | |   /    \    | | | |  |  | /  /          
                 / \  \   | |__| |  /  /\  \   | |_| |  |  |/  /          
                |  |  |   |  __  | /  /__\  \  |    /   |      \           
                |  |  |   | |  | | |   __   |  |    \   |  |\   \          
                \     /   | |  | | |  |  |  |  | |\  \  |  | \   \       
                 \___/    |_|  |_| |__|  |__|  |_| \__\ |__|  \__/        
                                                                              
                      - O R C A' S   B I G   F R I E N D -                    
                                      &                                       
                       - I N T E G R A L  F E E D E R -                       
                                                                              
 v1 FN, 2020, v2 2021                                                         
------------------------------------------------------------------------------


Reading SHARK input file PQ1_2e_0H_B3LYP_631Gd_opt.SHARKINP.tmp ... ok
----------------------
SHARK INTEGRAL PACKAGE
----------------------

Number of atoms                             ...     31
Number of basis functions                   ...    242
Number of shells                            ...    122
Maximum angular momentum                    ...      2
Integral batch strategy                     ... SHARK/LIBINT Hybrid
RI-J (if used) integral strategy            ... SPLIT-RIJ (Revised 2003 algorithm where possible)
Printlevel                                  ...      1
Contraction scheme used                     ... SEGMENTED contraction
Coulomb Range Separation                    ... NOT USED
Exchange Range Separation                   ... NOT USED
Finite Nucleus Model                        ... NOT USED
Auxiliary Coulomb fitting basis             ... AVAILABLE
   # of basis functions in Aux-J            ...    911
   # of shells in Aux-J                     ...    305
   Maximum angular momentum in Aux-J        ...      4
Auxiliary J/K fitting basis                 ... NOT available
Auxiliary Correlation fitting basis         ... NOT available
Auxiliary 'external' fitting basis          ... NOT available
Integral threshold                          ...     2.500000e-11
Primitive cut-off                           ...     2.500000e-12
Primitive pair pre-selection threshold      ...     2.500000e-12

Calculating pre-screening integrals         ... done (  0.0 sec) Dimension = 122
Organizing shell pair data                  ... done (  0.1 sec)
Shell pair information
Total number of shell pairs                 ...      7503
Shell pairs after pre-screening             ...      6012
Total number of primitive shell pairs       ...     42268
Primitive shell pairs kept                  ...     19796
          la=0 lb=0:   2283 shell pairs
          la=1 lb=0:   1983 shell pairs
          la=1 lb=1:    433 shell pairs
          la=2 lb=0:    840 shell pairs
          la=2 lb=1:    386 shell pairs
          la=2 lb=2:     87 shell pairs

Calculating one electron integrals          ... done (  0.0 sec)
Calculating RI/J V-Matrix + Cholesky decomp.... done (  0.1 sec)
Calculating Nuclear repulsion               ... done (  0.0 sec) ENN=    946.342985403215 Eh

SHARK setup successfully completed in   0.3 seconds

Maximum memory used throughout the entire GTOINT-calculation: 16.1 MB


           ************************************************************
           *        Program running with 4 parallel MPI-processes     *
           *              working on a common directory               *
           ************************************************************

Diagonalization of the overlap matrix:
Smallest eigenvalue                        ... 4.817e-04
Time for diagonalization                   ...    0.008 sec
Threshold for overlap eigenvalues          ... 1.000e-08
Number of eigenvalues below threshold      ... 0
Time for construction of square roots      ...    0.004 sec
Total time needed                          ...    0.012 sec

-------------------
DFT GRID GENERATION
-------------------

General Integration Accuracy     IntAcc      ... 4.959
Radial Grid Type                 RadialGrid  ... OptM3 with GC (2021)
Angular Grid (max. ang.)         AngularGrid ... 6 (Lebedev-590)
Angular grid pruning method      GridPruning ... 4 (adaptive)
Weight generation scheme         WeightScheme... Becke
Basis function cutoff            BFCut       ... 1.0000e-11
Integration weight cutoff        WCut        ... 1.0000e-14
Angular grids for H and He will be reduced by one unit
Partially contracted basis set               ... off
Rotationally invariant grid construction     ... off

Total number of grid points                  ...   351156
Total number of batches                      ...     5502
Average number of points per batch           ...       63
Average number of grid points per atom       ...    11328
Time for grid setup =    4.208 sec

--------------------
COSX GRID GENERATION
--------------------

GRIDX 1
-------
General Integration Accuracy     IntAcc      ... 4.020
Radial Grid Type                 RadialGrid  ... OptM3 with GC (2021)
Angular Grid (max. ang.)         AngularGrid ... 2 (Lebedev-110)
Angular grid pruning method      GridPruning ... 4 (adaptive)
Weight generation scheme         WeightScheme... Becke
Basis function cutoff            BFCut       ... 1.0000e-11
Integration weight cutoff        WCut        ... 1.0000e-14
Angular grids for H and He will be reduced by one unit
Partially contracted basis set               ... on
Rotationally invariant grid construction     ... off

Total number of grid points                  ...    38505
Total number of batches                      ...      615
Average number of points per batch           ...       62
Average number of grid points per atom       ...     1242
UseSFitting                                  ... on

GRIDX 2
-------
General Integration Accuracy     IntAcc      ... 4.338
Radial Grid Type                 RadialGrid  ... OptM3 with GC (2021)
Angular Grid (max. ang.)         AngularGrid ... 3 (Lebedev-194)
Angular grid pruning method      GridPruning ... 4 (adaptive)
Weight generation scheme         WeightScheme... Becke
Basis function cutoff            BFCut       ... 1.0000e-11
Integration weight cutoff        WCut        ... 1.0000e-14
Angular grids for H and He will be reduced by one unit
Partially contracted basis set               ... on
Rotationally invariant grid construction     ... off

Total number of grid points                  ...    84185
Total number of batches                      ...     1329
Average number of points per batch           ...       63
Average number of grid points per atom       ...     2716
UseSFitting                                  ... on

GRIDX 3
-------
General Integration Accuracy     IntAcc      ... 4.871
Radial Grid Type                 RadialGrid  ... OptM3 with GC (2021)
Angular Grid (max. ang.)         AngularGrid ... 4 (Lebedev-302)
Angular grid pruning method      GridPruning ... 4 (adaptive)
Weight generation scheme         WeightScheme... Becke
Basis function cutoff            BFCut       ... 1.0000e-11
Integration weight cutoff        WCut        ... 1.0000e-14
Angular grids for H and He will be reduced by one unit
Partially contracted basis set               ... on
Rotationally invariant grid construction     ... off

Total number of grid points                  ...   160619
Total number of batches                      ...     2526
Average number of points per batch           ...       63
Average number of grid points per atom       ...     5181
UseSFitting                                  ... on

Time for X-Grid setup             =    2.170 sec


--------------------
CPCM SOLVATION MODEL
--------------------
CPCM parameters:
  Epsilon                                         ...      80.4000
  Refrac                                          ...       1.3300
  Rsolv                                           ...       1.3000
  Surface type                                    ... GAUSSIAN VDW
  Epsilon function type                           ...         CPCM
Radii:
 Radius for C  used is    3.8550 Bohr (=   2.0400 Ang.)
 Radius for O  used is    3.4469 Bohr (=   1.8240 Ang.)
 Radius for H  used is    2.4944 Bohr (=   1.3200 Ang.)
Calculating surface                               ...        done! (  0.0s)
GEPOL surface points                              ...         1681
GEPOL Volume                                      ...    1809.3823
GEPOL Surface-area                                ...     960.1704
Calculating surface distance matrix               ...        done! (  0.0s)
Performing Cholesky decomposition & store         ...        done! (  0.1s)
Overall time for CPCM initialization              ...                 0.2s
--------------
SCF ITERATIONS
--------------
ITER       Energy         Delta-E        Max-DP      RMS-DP      [F,P]     Damp
               ***  Starting incremental Fock matrix formation  ***
  0   -655.2212702488   0.000000000000 0.00401027  0.00013121  0.0193516 0.7000
                      *** Initiating the SOSCF procedure ***
                      *** Re-Reading the Fockian *** 
                      *** Removing any level shift *** 
ITER      Energy       Delta-E        Grad      Rot      Max-DP    RMS-DP
  1   -655.22264020  -0.0013699493  0.001139  0.001139  0.012407  0.000430
               *** Restarting incremental Fock matrix formation ***
  2   -655.22642771  -0.0037875162  0.000737  0.001907  0.004461  0.000135
  3   -655.22654233  -0.0001146206  0.000680  0.002257  0.004393  0.000090
  4   -655.22652634   0.0000159943  0.000902  0.001390  0.002467  0.000056
  5   -655.22655728  -0.0000309358  0.000031  0.000107  0.000276  0.000006
  6   -655.22655721   0.0000000692  0.000041  0.000065  0.000164  0.000003
  7   -655.22655740  -0.0000001976  0.000009  0.000031  0.000031  0.000001
  8   -655.22655739   0.0000000105  0.000015  0.000022  0.000019  0.000001
                  ***Gradient check signals convergence***
              ***Rediagonalizing the Fockian in SOSCF/NRSCF***

               *****************************************************
               *                     SUCCESS                       *
               *           SCF CONVERGED AFTER   9 CYCLES          *
               *****************************************************

Old exchange energy                            =    -18.021594723 Eh
New exchange energy                            =    -18.021599051 Eh
Exchange energy change after final integration =     -0.000004328 Eh
Total energy after final integration           =   -655.226561730 Eh
Final COS-X integration done in                =    11.803 sec
Total Energy       :         -655.22656173 Eh          -17829.62119 eV
  Last Energy change         ...   -7.5462e-09  Tolerance :   1.0000e-08
  Last MAX-Density change    ...    2.6645e-15  Tolerance :   1.0000e-07
             **** THE GBW FILE WAS UPDATED (PQ1_2e_0H_B3LYP_631Gd_opt.gbw) ****
             **** DENSITY PQ1_2e_0H_B3LYP_631Gd_opt.scfp WAS UPDATED ****
             **** ENERGY FILE WAS UPDATED (PQ1_2e_0H_B3LYP_631Gd_opt.en.tmp) ****
             **** THE GBW FILE WAS UPDATED (PQ1_2e_0H_B3LYP_631Gd_opt.gbw) ****
             **** DENSITY PQ1_2e_0H_B3LYP_631Gd_opt.scfp WAS UPDATED ****
Total SCF time: 0 days 0 hours 1 min 22 sec 

Maximum memory used throughout the entire SCF-calculation: 93.1 MB

-------------------------   --------------------
FINAL SINGLE POINT ENERGY      -655.226561729899
-------------------------   --------------------


           ************************************************************
           *        Program running with 4 parallel MPI-processes     *
           *              working on a common directory               *
           ************************************************************
------------------------------------------------------------------------------
                         ORCA SCF GRADIENT CALCULATION
------------------------------------------------------------------------------

 ... reading COSX grid (gridx3)
Gradient of the Kohn-Sham DFT energy:
Kohn-Sham wavefunction type      ... RKS
Hartree-Fock exchange scaling    ...    0.200
Number of operators              ...    1
Number of atoms                  ...   31
Basis set dimensions             ...  242
Integral neglect threshold       ... 2.5e-11
Integral primitive cutoff        ... 2.5e-12
SHARK Integral package           ... ON

Nuc. rep. gradient       (SHARK) ... done (  0.0 sec)
HCore & Overlap gradient (SHARK) ... done (  0.2 sec)
RI-J gradient            (SHARK) ... done (  0.9 sec)
COSX-gradient                    ... done ( 14.9 sec)
Exchange-correlation gradient    ... done

------------------
CARTESIAN GRADIENT
------------------

   1   C   :    0.000189416   -0.000258964   -0.000636924
   2   C   :   -0.000127189   -0.000136018   -0.000091339
   3   C   :    0.000038098    0.000059089   -0.000091129
   4   C   :    0.000205121   -0.000149652    0.000470629
   5   C   :   -0.000026743    0.000087236    0.000402475
   6   C   :    0.000135950   -0.000725245    0.000034740
   7   C   :    0.000113747    0.000344031   -0.000118422
   8   C   :    0.000026160    0.000012331    0.000025688
   9   C   :   -0.000223620   -0.000109980   -0.000347182
  10   C   :    0.000147469    0.000126581    0.000295386
  11   C   :   -0.000500401   -0.000519230   -0.000492575
  12   C   :    0.000008431    0.000096760   -0.000107399
  13   C   :   -0.000342001    0.000232717   -0.000228764
  14   O   :    0.000190961    0.000235722    0.000133775
  15   O   :    0.000453503    0.000414651    0.000058614
  16   H   :    0.000217147   -0.000240765    0.000377218
  17   H   :   -0.000272833    0.000147997   -0.000028431
  18   H   :   -0.000088193    0.000255328    0.000488771
  19   H   :   -0.000126608    0.000274546   -0.000164267
  20   H   :    0.000109015   -0.000037502    0.000055668
  21   H   :    0.000196564   -0.000165626   -0.000407872
  22   H   :   -0.000288994   -0.000108414    0.000135400
  23   H   :    0.000015056    0.000062235   -0.000004061
  24   H   :    0.000114015    0.000069565    0.000078785
  25   H   :   -0.000039179   -0.000011538   -0.000008464
  26   H   :    0.000081543    0.000018688   -0.000140972
  27   H   :   -0.000069643   -0.000024326    0.000067358
  28   H   :   -0.000097700   -0.000165001    0.000013944
  29   H   :    0.000054163    0.000071707    0.000086300
  30   H   :    0.000004212   -0.000027741    0.000036070
  31   H   :   -0.000114597    0.000141300    0.000164389

Difference to translation invariance:
           :   -0.0000171331   -0.0000295183    0.0000574094

Difference to rotation invariance:
           :   -0.0006264040   -0.0016009273    0.0003734910

Norm of the cartesian gradient     ...    0.0021995480
RMS gradient                       ...    0.0002280825
MAX gradient                       ...    0.0007252452

-------
TIMINGS
-------

Total SCF gradient time            ...       23.611 sec

One electron gradient       ....       0.204 sec  (  0.9%)
RI-J Coulomb gradient       ....       0.931 sec  (  3.9%)
COSX gradient               ....      14.939 sec  ( 63.3%)
XC gradient                 ....       6.220 sec  ( 26.3%)
CPCM gradient               ....       0.468 sec  (  2.0%)
   A-Matrix (El+Nuc)        ....       0.124 sec  (  0.5%)
   Potential                ....       0.344 sec  (  1.5%)

Maximum memory used throughout the entire SCFGRAD-calculation: 74.9 MB
------------------------------------------------------------------------------
                         ORCA GEOMETRY RELAXATION STEP
------------------------------------------------------------------------------

Reading the OPT-File                    .... done
Getting information on internals        .... done
Copying old internal coords+grads       .... done
Making the new internal coordinates     .... (new redundants).... done
Validating the new internal coordinates .... (new redundants).... done
Calculating the B-matrix                .... done
Calculating the G,G- and P matrices     .... done
Transforming gradient to internals      .... done
Projecting the internal gradient        .... done
Number of atoms                         ....  31
Number of internal coordinates          .... 149
Current Energy                          ....  -655.226561730 Eh
Current gradient norm                   ....     0.002199548 Eh/bohr
Maximum allowed component of the step   ....  0.300
Current trust radius                    ....  0.300
Updating the Hessian (BFGS)             .... done
Forming the augmented Hessian           .... done
Diagonalizing the augmented Hessian     .... done
Last element of RFO vector              ....  0.998287536
Lowest eigenvalues of augmented Hessian:
 -0.000077327  0.001117191  0.005505691  0.006842907  0.009945751
Length of the computed step             ....  0.058598179
The final length of the internal step   ....  0.058598179
Converting the step to cartesian space:
 Initial RMS(Int)=    0.0048005499
Transforming coordinates:
 Iter   0:  RMS(Cart)=    0.0251635895 RMS(Int)=    0.0048013478
 Iter   1:  RMS(Cart)=    0.0002400405 RMS(Int)=    0.0001133671
 Iter   2:  RMS(Cart)=    0.0000046487 RMS(Int)=    0.0000009364
 Iter   3:  RMS(Cart)=    0.0000000929 RMS(Int)=    0.0000000459
done
Storing new coordinates                 .... done

                                .--------------------.
          ----------------------|Geometry convergence|-------------------------
          Item                value                   Tolerance       Converged
          ---------------------------------------------------------------------
          Energy change      -0.0001825932            0.0000002000      NO
          RMS gradient        0.0003563278            0.0000080000      NO
          MAX gradient        0.0017891583            0.0000300000      NO
          RMS step            0.0048005499            0.0001000000      NO
          MAX step            0.0208446178            0.0002000000      NO
          ........................................................
          Max(Bonds)      0.0003      Max(Angles)    0.21
          Max(Dihed)        1.19      Max(Improp)    0.00
          ---------------------------------------------------------------------

The optimization has not yet converged - more geometry cycles are needed


    ---------------------------------------------------------------------------
                         Redundant Internal Coordinates
                            (Angstroem and degrees)

        Definition                    Value    dE/dq     Step     New-Value
    ----------------------------------------------------------------------------
     1. B(C   1,C   0)                1.5141  0.000073  0.0001    1.5142   
     2. B(C   2,C   1)                1.4111 -0.000349 -0.0000    1.4110   
     3. B(C   3,C   2)                1.5150  0.000050  0.0000    1.5150   
     4. B(C   4,C   2)                1.4413  0.000296 -0.0001    1.4412   
     5. B(C   5,C   4)                1.4347  0.001020 -0.0000    1.4347   
     6. B(C   6,C   5)                1.5236  0.000779 -0.0001    1.5235   
     7. B(C   7,C   6)                1.5153  0.000313  0.0003    1.5156   
     8. B(C   8,C   7)                1.3445  0.000249  0.0000    1.3446   
     9. B(C   9,C   8)                1.5130  0.000080 -0.0001    1.5129   
    10. B(C  10,C   8)                1.5144 -0.000134  0.0002    1.5146   
    11. B(C  11,C   5)                1.4043 -0.000043 -0.0001    1.4042   
    12. B(C  12,C  11)                1.4262 -0.000138  0.0001    1.4263   
    13. B(C  12,C   1)                1.4419 -0.000591  0.0001    1.4420   
    14. B(O  13,C  12)                1.3101 -0.000015 -0.0001    1.3100   
    15. B(O  14,C   4)                1.3157  0.000007  0.0003    1.3160   
    16. B(H  15,C   0)                1.1032  0.000128  0.0002    1.1033   
    17. B(H  16,C   0)                1.1020 -0.000059 -0.0003    1.1017   
    18. B(H  17,C   0)                1.0948 -0.000113  0.0001    1.0949   
    19. B(H  18,C   3)                1.1025  0.000028 -0.0001    1.1024   
    20. B(H  19,C   3)                1.1023  0.000064  0.0000    1.1023   
    21. B(H  20,C   3)                1.0945 -0.000084 -0.0000    1.0945   
    22. B(H  21,C   6)                1.1032  0.000017 -0.0001    1.1031   
    23. B(H  22,C   6)                1.0938  0.000048 -0.0001    1.0938   
    24. B(H  23,C   7)                1.0936  0.000007  0.0000    1.0936   
    25. B(H  24,C   9)                1.0959  0.000003  0.0000    1.0959   
    26. B(H  25,C   9)                1.1006 -0.000040 -0.0000    1.1006   
    27. B(H  26,C   9)                1.1004  0.000031 -0.0000    1.1004   
    28. B(H  27,C  10)                1.0941 -0.000149  0.0003    1.0943   
    29. B(H  28,C  10)                1.0994  0.000098  0.0001    1.0995   
    30. B(H  29,C  11)                1.0957  0.000025 -0.0000    1.0956   
    31. B(H  30,C  10)                1.1007 -0.000056  0.0000    1.1007   
    32. A(H  15,C   0,H  17)          107.81 -0.000524   -0.21    107.60   
    33. A(C   1,C   0,H  16)          113.13 -0.000301   -0.02    113.10   
    34. A(H  16,C   0,H  17)          108.57  0.000261    0.09    108.65   
    35. A(C   1,C   0,H  15)          113.18  0.000261    0.01    113.19   
    36. A(H  15,C   0,H  16)          105.72  0.000060    0.04    105.75   
    37. A(C   1,C   0,H  17)          108.24  0.000224    0.09    108.33   
    38. A(C   2,C   1,C  12)          122.23  0.000028   -0.00    122.22   
    39. A(C   0,C   1,C   2)          120.46  0.000097    0.02    120.48   
    40. A(C   0,C   1,C  12)          117.31 -0.000125   -0.01    117.30   
    41. A(C   1,C   2,C   4)          122.94  0.000061   -0.02    122.92   
    42. A(C   1,C   2,C   3)          119.99 -0.000313    0.05    120.04   
    43. A(C   3,C   2,C   4)          117.07  0.000252   -0.03    117.05   
    44. A(H  18,C   3,H  19)          105.69 -0.000063    0.04    105.73   
    45. A(C   2,C   3,H  18)          113.08  0.000292    0.04    113.11   
    46. A(H  19,C   3,H  20)          108.48  0.000248   -0.04    108.44   
    47. A(C   2,C   3,H  20)          108.31 -0.000167    0.02    108.32   
    48. A(H  18,C   3,H  20)          108.06 -0.000338   -0.05    108.01   
    49. A(C   2,C   3,H  19)          113.04  0.000019   -0.01    113.03   
    50. A(C   2,C   4,C   5)          114.79 -0.000022    0.03    114.81   
    51. A(C   2,C   4,O  14)          122.49 -0.000759   -0.02    122.47   
    52. A(C   5,C   4,O  14)          122.72  0.000778   -0.01    122.70   
    53. A(C   6,C   5,C  11)          120.30 -0.001253    0.08    120.38   
    54. A(C   4,C   5,C   6)          118.15  0.001789   -0.08    118.08   
    55. A(C   4,C   5,C  11)          121.55 -0.000537   -0.00    121.55   
    56. A(C   5,C   6,C   7)          113.95  0.000466    0.02    113.96   
    57. A(C   7,C   6,H  22)          110.29 -0.000007   -0.00    110.29   
    58. A(H  21,C   6,H  22)          107.61  0.000083    0.02    107.63   
    59. A(C   5,C   6,H  22)          108.18  0.000368   -0.05    108.13   
    60. A(C   7,C   6,H  21)          107.13 -0.000501   -0.04    107.08   
    61. A(C   5,C   6,H  21)          109.51 -0.000440    0.06    109.58   
    62. A(C   8,C   7,H  23)          117.05 -0.000520    0.02    117.07   
    63. A(C   6,C   7,H  23)          114.28 -0.000603    0.03    114.31   
    64. A(C   6,C   7,C   8)          128.67  0.001124   -0.05    128.62   
    65. A(C   9,C   8,C  10)          115.15 -0.000319    0.07    115.22   
    66. A(C   7,C   8,C  10)          123.79  0.000683   -0.07    123.72   
    67. A(C   7,C   8,C   9)          121.07 -0.000363   -0.00    121.06   
    68. A(H  25,C   9,H  26)          106.10  0.000032   -0.00    106.10   
    69. A(H  24,C   9,H  26)          108.15 -0.000053    0.00    108.15   
    70. A(C   8,C   9,H  26)          111.40  0.000195    0.02    111.42   
    71. A(H  24,C   9,H  25)          107.90  0.000052   -0.00    107.90   
    72. A(C   8,C   9,H  25)          111.01 -0.000269   -0.02    110.99   
    73. A(C   8,C   9,H  24)          112.02  0.000042    0.00    112.02   
    74. A(H  28,C  10,H  30)          106.19 -0.000073   -0.03    106.16   
    75. A(H  27,C  10,H  30)          109.30  0.000043    0.14    109.44   
    76. A(C   8,C  10,H  30)          111.90  0.000165    0.07    111.97   
    77. A(H  27,C  10,H  28)          107.82  0.000054   -0.01    107.81   
    78. A(C   8,C  10,H  28)          110.17 -0.000093   -0.06    110.11   
    79. A(C   8,C  10,H  27)          111.26 -0.000098   -0.12    111.14   
    80. A(C  12,C  11,H  29)          116.51 -0.000129    0.00    116.51   
    81. A(C   5,C  11,H  29)          118.97 -0.000093    0.02    118.98   
    82. A(C   5,C  11,C  12)          124.52  0.000222   -0.02    124.50   
    83. A(C  11,C  12,O  13)          122.60  0.000265    0.00    122.61   
    84. A(C   1,C  12,O  13)          123.42 -0.000513   -0.02    123.40   
    85. A(C   1,C  12,C  11)          113.97  0.000247    0.02    113.99   
    86. D(C  12,C   1,C   0,H  16)    121.24  0.000108    0.45    121.69   
    87. D(C  12,C   1,C   0,H  15)   -118.54  0.000158    0.49   -118.06   
    88. D(C  12,C   1,C   0,H  17)      0.89 -0.000184    0.29      1.18   
    89. D(C   2,C   1,C   0,H  16)    -58.56  0.000129    0.42    -58.14   
    90. D(C   2,C   1,C   0,H  17)   -178.91 -0.000164    0.26   -178.65   
    91. D(C   2,C   1,C   0,H  15)     61.66  0.000179    0.46     62.11   
    92. D(C   3,C   2,C   1,C   0)      0.39  0.000088    0.03      0.42   
    93. D(C   3,C   2,C   1,C  12)   -179.40  0.000110   -0.00   -179.40   
    94. D(C   4,C   2,C   1,C   0)   -179.68  0.000053    0.10   -179.58   
    95. D(C   4,C   2,C   1,C  12)      0.52  0.000075    0.07      0.59   
    96. D(H  19,C   3,C   2,C   4)    120.10  0.000001   -0.55    119.56   
    97. D(H  20,C   3,C   2,C   1)    179.80 -0.000241   -0.43    179.37   
    98. D(H  19,C   3,C   2,C   1)    -59.97 -0.000032   -0.48    -60.45   
    99. D(H  18,C   3,C   2,C   4)   -119.86  0.000148   -0.47   -120.33   
   100. D(H  18,C   3,C   2,C   1)     60.07  0.000114   -0.40     59.66   
   101. D(H  20,C   3,C   2,C   4)     -0.13 -0.000207   -0.50     -0.63   
   102. D(O  14,C   4,C   2,C   3)      0.67 -0.000009    0.07      0.74   
   103. D(O  14,C   4,C   2,C   1)   -179.25  0.000026   -0.00   -179.26   
   104. D(C   5,C   4,C   2,C   3)    179.59 -0.000176   -0.05    179.53   
   105. D(C   5,C   4,C   2,C   1)     -0.34 -0.000141   -0.12     -0.46   
   106. D(C  11,C   5,C   4,O  14)    178.73 -0.000076   -0.12    178.60   
   107. D(C   6,C   5,C   4,O  14)     -1.17  0.000002   -0.14     -1.31   
   108. D(C   6,C   5,C   4,C   2)    179.91  0.000189   -0.02    179.89   
   109. D(C  11,C   5,C   4,C   2)     -0.19  0.000110   -0.00     -0.19   
   110. D(H  22,C   6,C   5,C  11)   -154.40  0.000185   -0.17   -154.57   
   111. D(H  22,C   6,C   5,C   4)     25.51  0.000108   -0.15     25.36   
   112. D(H  21,C   6,C   5,C  11)    -37.38  0.000251   -0.14    -37.52   
   113. D(H  21,C   6,C   5,C   4)    142.52  0.000174   -0.12    142.40   
   114. D(C   7,C   6,C   5,C  11)     82.57 -0.000396   -0.14     82.43   
   115. D(C   7,C   6,C   5,C   4)    -97.53 -0.000473   -0.12    -97.65   
   116. D(C   8,C   7,C   6,C   5)    110.15  0.001109   -1.14    109.02   
   117. D(H  23,C   7,C   6,H  22)    168.81  0.000180   -1.14    167.67   
   118. D(H  23,C   7,C   6,H  21)     51.97  0.000369   -1.13     50.84   
   119. D(H  23,C   7,C   6,C   5)    -69.31  0.000986   -1.19    -70.51   
   120. D(C   8,C   7,C   6,H  22)    -11.72  0.000303   -1.08    -12.81   
   121. D(C   8,C   7,C   6,H  21)   -128.56  0.000493   -1.08   -129.64   
   122. D(C  10,C   8,C   7,H  23)    178.20  0.000674   -0.20    178.00   
   123. D(C  10,C   8,C   7,C   6)     -1.25  0.000547   -0.26     -1.52   
   124. D(C   9,C   8,C   7,H  23)     -1.78  0.000555   -0.09     -1.86   
   125. D(C   9,C   8,C   7,C   6)    178.77  0.000428   -0.14    178.63   
   126. D(H  26,C   9,C   8,C  10)    -59.96 -0.000026   -0.04    -60.00   
   127. D(H  26,C   9,C   8,C   7)    120.02  0.000084   -0.15    119.87   
   128. D(H  25,C   9,C   8,C  10)     58.05 -0.000034   -0.04     58.01   
   129. D(H  25,C   9,C   8,C   7)   -121.97  0.000076   -0.16   -122.13   
   130. D(H  24,C   9,C   8,C  10)    178.75 -0.000126   -0.06    178.69   
   131. D(H  24,C   9,C   8,C   7)     -1.27 -0.000016   -0.17     -1.44   
   132. D(H  30,C  10,C   8,C   9)    -80.51  0.000242   -0.26    -80.76   
   133. D(H  30,C  10,C   8,C   7)     99.51  0.000129   -0.14     99.37   
   134. D(H  28,C  10,C   8,C   9)     37.39  0.000195   -0.29     37.10   
   135. D(H  28,C  10,C   8,C   7)   -142.59  0.000082   -0.17   -142.77   
   136. D(H  27,C  10,C   8,C   9)    156.90  0.000138   -0.40    156.51   
   137. D(H  27,C  10,C   8,C   7)    -23.08  0.000026   -0.28    -23.36   
   138. D(H  29,C  11,C   5,C   6)      0.61 -0.000098    0.07      0.67   
   139. D(H  29,C  11,C   5,C   4)   -179.29 -0.000020    0.05   -179.24   
   140. D(C  12,C  11,C   5,C   6)   -179.53 -0.000087    0.21   -179.32   
   141. D(C  12,C  11,C   5,C   4)      0.57 -0.000010    0.19      0.76   
   142. D(C   1,C  12,C  11,H  29)    179.48 -0.000055   -0.09    179.39   
   143. D(C   1,C  12,C  11,C   5)     -0.38 -0.000066   -0.23     -0.62   
   144. D(O  13,C  12,C   1,C   2)    179.68  0.000015   -0.20    179.48   
   145. D(O  13,C  12,C   1,C   0)     -0.12  0.000036   -0.23     -0.35   
   146. D(C  11,C  12,C   1,C   2)     -0.15  0.000030    0.10     -0.05   
   147. D(O  13,C  12,C  11,C   5)    179.78 -0.000049    0.07    179.86   
   148. D(C  11,C  12,C   1,C   0)   -179.95  0.000051    0.07   -179.88   
   149. D(O  13,C  12,C  11,H  29)     -0.35 -0.000039    0.21     -0.14   
    ----------------------------------------------------------------------------

         *************************************************************
         *                GEOMETRY OPTIMIZATION CYCLE  64            *
         *************************************************************
---------------------------------
CARTESIAN COORDINATES (ANGSTROEM)
---------------------------------
  C      3.923082    0.430971    0.804338
  C      2.537111    0.073528    0.310345
  C      1.675970    1.072897   -0.190386
  C      2.138549    2.514493   -0.245758
  C      0.344399    0.793222   -0.665533
  C     -0.040237   -0.587414   -0.601130
  C     -1.435061   -0.966386   -1.082805
  C     -2.455246   -1.100366    0.029992
  C     -3.489541   -0.292390    0.322018
  C     -4.428397   -0.608434    1.465493
  C     -3.805575    0.977712   -0.440149
  C      0.833918   -1.571588   -0.112253
  C      2.150268   -1.314162    0.372698
  O      2.934307   -2.261821    0.823626
  O     -0.446315    1.730063   -1.144095
  H      3.912840    1.120033    1.665995
  H      4.542597    0.921344    0.036497
  H      4.423241   -0.489561    1.122431
  H      3.037262    2.656970   -0.868069
  H      2.393498    2.923989    0.745440
  H      1.331896    3.118554   -0.672790
  H     -1.394828   -1.937614   -1.604230
  H     -1.760785   -0.214645   -1.807442
  H     -2.308045   -1.972616    0.673073
  H     -4.165949   -1.547917    1.965053
  H     -5.467014   -0.692447    1.111101
  H     -4.427119    0.192856    2.219702
  H     -2.916080    1.366599   -0.945287
  H     -4.166290    1.753377    0.250633
  H      0.501159   -2.615300   -0.093435
  H     -4.608776    0.826393   -1.177400

----------------------------
CARTESIAN COORDINATES (A.U.)
----------------------------
  NO LB      ZA    FRAG     MASS         X           Y           Z
   0 C     6.0000    0    12.011    7.413551    0.814417    1.519978
   1 C     6.0000    0    12.011    4.794446    0.138948    0.586467
   2 C     6.0000    0    12.011    3.167124    2.027482   -0.359777
   3 C     6.0000    0    12.011    4.041271    4.751703   -0.464414
   4 C     6.0000    0    12.011    0.650820    1.498972   -1.257675
   5 C     6.0000    0    12.011   -0.076037   -1.110051   -1.135971
   6 C     6.0000    0    12.011   -2.711873   -1.826205   -2.046205
   7 C     6.0000    0    12.011   -4.639742   -2.079390    0.056677
   8 C     6.0000    0    12.011   -6.594276   -0.552536    0.608526
   9 C     6.0000    0    12.011   -8.368457   -1.149773    2.769380
  10 C     6.0000    0    12.011   -7.191494    1.847609   -0.831760
  11 C     6.0000    0    12.011    1.575877   -2.969870   -0.212127
  12 C     6.0000    0    12.011    4.063418   -2.483406    0.704297
  13 O     8.0000    0    15.999    5.545037   -4.274222    1.556427
  14 O     8.0000    0    15.999   -0.843413    3.269345   -2.162026
  15 H     1.0000    0     1.008    7.394196    2.116556    3.148274
  16 H     1.0000    0     1.008    8.584265    1.741087    0.068969
  17 H     1.0000    0     1.008    8.358714   -0.925136    2.121087
  18 H     1.0000    0     1.008    5.739593    5.020945   -1.640413
  19 H     1.0000    0     1.008    4.523056    5.525538    1.408678
  20 H     1.0000    0     1.008    2.516918    5.893212   -1.271388
  21 H     1.0000    0     1.008   -2.635843   -3.661560   -3.031555
  22 H     1.0000    0     1.008   -3.327401   -0.405619   -3.415570
  23 H     1.0000    0     1.008   -4.361572   -3.727705    1.271924
  24 H     1.0000    0     1.008   -7.872503   -2.925138    3.713412
  25 H     1.0000    0     1.008  -10.331160   -1.308535    2.099677
  26 H     1.0000    0     1.008   -8.366043    0.364444    4.194630
  27 H     1.0000    0     1.008   -5.510592    2.582497   -1.786333
  28 H     1.0000    0     1.008   -7.873147    3.313402    0.473628
  29 H     1.0000    0     1.008    0.947054   -4.942200   -0.176567
  30 H     1.0000    0     1.008   -8.709324    1.561657   -2.224964

--------------------------------
INTERNAL COORDINATES (ANGSTROEM)
--------------------------------
 C      0   0   0     0.000000000000     0.00000000     0.00000000
 C      1   0   0     1.514169595742     0.00000000     0.00000000
 C      2   1   0     1.411040141735   120.47740223     0.00000000
 C      3   2   1     1.515005886223   120.03714837     0.41959619
 C      3   2   1     1.441202614014   122.91663663   180.41664890
 C      5   3   2     1.434659148700   114.81301024   359.53824836
 C      6   5   3     1.523536925963   118.07575156   179.89389675
 C      7   6   5     1.515600511272   113.96091830   262.34780860
 C      8   7   6     1.344570870813   128.61881278   109.01606829
 C      9   8   7     1.512900930914   121.06345634   178.62633812
 C      9   8   7     1.514573866594   123.72022830   358.48374052
 C      6   5   3     1.404188933442   121.54831888   359.81395092
 C     12   6   5     1.426261792536   124.50205575     0.75837538
 O     13  12   6     1.310003934412   122.60552538   179.85320751
 O      5   3   2     1.316024976928   122.47113379   180.74281787
 H      1   2   3     1.103342518815   113.18579461    62.11333593
 H      1   2   3     1.101745992103   113.10348845   301.85804590
 H      1   2   3     1.094861110487   108.32787157   181.35314906
 H      4   3   2     1.102386895678   113.11219541    59.66313462
 H      4   3   2     1.102342782901   113.03110977   299.55428899
 H      4   3   2     1.094502054683   108.32408093   179.36914846
 H      7   6   5     1.103080534703   109.57659424   142.39684382
 H      7   6   5     1.093759363479   108.12791969    25.35563867
 H      8   7   6     1.093637347658   114.30827685   289.49414645
 H     10   9   8     1.095932014998   112.02387615   358.55666407
 H     10   9   8     1.100626046995   110.98874142   237.87575110
 H     10   9   8     1.100408455088   111.41949664   119.86630753
 H     11   9   8     1.094348399005   111.14186336   336.63915687
 H     11   9   8     1.099522546239   110.11396417   217.23492641
 H     12   6   5     1.095635491965   118.98471240   180.75483001
 H     11   9   8     1.100713395950   111.96462967    99.37066705

---------------------------
INTERNAL COORDINATES (A.U.)
---------------------------
 C      0   0   0     0.000000000000     0.00000000     0.00000000
 C      1   0   0     2.861365856262     0.00000000     0.00000000
 C      2   1   0     2.666479431848   120.47740223     0.00000000
 C      3   2   1     2.862946216240   120.03714837     0.41959619
 C      3   2   1     2.723478243977   122.91663663   180.41664890
 C      5   3   2     2.711112886567   114.81301024   359.53824836
 C      6   5   3     2.879067544986   118.07575156   179.89389675
 C      7   6   5     2.864069894736   113.96091830   262.34780860
 C      8   7   6     2.540870713485   128.61881278   109.01606829
 C      9   8   7     2.858968427182   121.06345634   178.62633812
 C      9   8   7     2.862129817456   123.72022830   358.48374052
 C      6   5   3     2.653532524489   121.54831888   359.81395092
 C     12   6   5     2.695244183169   124.50205575     0.75837538
 O     13  12   6     2.475548670399   122.60552538   179.85320751
 O      5   3   2     2.486926791795   122.47113379   180.74281787
 H      1   2   3     2.085015192471   113.18579461    62.11333593
 H      1   2   3     2.081998194220   113.10348845   301.85804590
 H      1   2   3     2.068987653502   108.32787157   181.35314906
 H      4   3   2     2.083209326454   113.11219541    59.66313462
 H      4   3   2     2.083125965387   113.03110977   299.55428899
 H      4   3   2     2.068309136365   108.32408093   179.36914846
 H      7   6   5     2.084520114249   109.57659424   142.39684382
 H      7   6   5     2.066905653387   108.12791969    25.35563867
 H      8   7   6     2.066675076902   114.30827685   289.49414645
 H     10   9   8     2.071011369743   112.02387615   358.55666407
 H     10   9   8     2.079881804681   110.98874142   237.87575110
 H     10   9   8     2.079470615567   111.41949664   119.86630753
 H     11   9   8     2.068018769214   111.14186336   336.63915687
 H     11   9   8     2.077796490464   110.11396417   217.23492641
 H     12   6   5     2.070451022418   118.98471240   180.75483001
 H     11   9   8     2.080046870283   111.96462967    99.37066705


           ************************************************************
           *        Program running with 4 parallel MPI-processes     *
           *              working on a common directory               *
           ************************************************************
------------------------------------------------------------------------------
                   ___                                                        
                  /   \      - P O W E R E D   B Y -                         
                 /     \                                                     
                 |  |  |   _    _      __       _____    __    __             
                 |  |  |  | |  | |    /  \     |  _  \  |  |  /  |          
                  \  \/   | |  | |   /    \    | | | |  |  | /  /          
                 / \  \   | |__| |  /  /\  \   | |_| |  |  |/  /          
                |  |  |   |  __  | /  /__\  \  |    /   |      \           
                |  |  |   | |  | | |   __   |  |    \   |  |\   \          
                \     /   | |  | | |  |  |  |  | |\  \  |  | \   \       
                 \___/    |_|  |_| |__|  |__|  |_| \__\ |__|  \__/        
                                                                              
                      - O R C A' S   B I G   F R I E N D -                    
                                      &                                       
                       - I N T E G R A L  F E E D E R -                       
                                                                              
 v1 FN, 2020, v2 2021                                                         
------------------------------------------------------------------------------


Reading SHARK input file PQ1_2e_0H_B3LYP_631Gd_opt.SHARKINP.tmp ... ok
----------------------
SHARK INTEGRAL PACKAGE
----------------------

Number of atoms                             ...     31
Number of basis functions                   ...    242
Number of shells                            ...    122
Maximum angular momentum                    ...      2
Integral batch strategy                     ... SHARK/LIBINT Hybrid
RI-J (if used) integral strategy            ... SPLIT-RIJ (Revised 2003 algorithm where possible)
Printlevel                                  ...      1
Contraction scheme used                     ... SEGMENTED contraction
Coulomb Range Separation                    ... NOT USED
Exchange Range Separation                   ... NOT USED
Finite Nucleus Model                        ... NOT USED
Auxiliary Coulomb fitting basis             ... AVAILABLE
   # of basis functions in Aux-J            ...    911
   # of shells in Aux-J                     ...    305
   Maximum angular momentum in Aux-J        ...      4
Auxiliary J/K fitting basis                 ... NOT available
Auxiliary Correlation fitting basis         ... NOT available
Auxiliary 'external' fitting basis          ... NOT available
Integral threshold                          ...     2.500000e-11
Primitive cut-off                           ...     2.500000e-12
Primitive pair pre-selection threshold      ...     2.500000e-12

Calculating pre-screening integrals         ... done (  0.0 sec) Dimension = 122
Organizing shell pair data                  ... done (  0.1 sec)
Shell pair information
Total number of shell pairs                 ...      7503
Shell pairs after pre-screening             ...      6020
Total number of primitive shell pairs       ...     42268
Primitive shell pairs kept                  ...     19805
          la=0 lb=0:   2285 shell pairs
          la=1 lb=0:   1983 shell pairs
          la=1 lb=1:    433 shell pairs
          la=2 lb=0:    844 shell pairs
          la=2 lb=1:    388 shell pairs
          la=2 lb=2:     87 shell pairs

Calculating one electron integrals          ... done (  0.0 sec)
Calculating RI/J V-Matrix + Cholesky decomp.... done (  0.1 sec)
Calculating Nuclear repulsion               ... done (  0.0 sec) ENN=    946.859116200932 Eh

SHARK setup successfully completed in   0.3 seconds

Maximum memory used throughout the entire GTOINT-calculation: 16.1 MB


           ************************************************************
           *        Program running with 4 parallel MPI-processes     *
           *              working on a common directory               *
           ************************************************************

Diagonalization of the overlap matrix:
Smallest eigenvalue                        ... 4.809e-04
Time for diagonalization                   ...    0.009 sec
Threshold for overlap eigenvalues          ... 1.000e-08
Number of eigenvalues below threshold      ... 0
Time for construction of square roots      ...    0.005 sec
Total time needed                          ...    0.014 sec

-------------------
DFT GRID GENERATION
-------------------

General Integration Accuracy     IntAcc      ... 4.959
Radial Grid Type                 RadialGrid  ... OptM3 with GC (2021)
Angular Grid (max. ang.)         AngularGrid ... 6 (Lebedev-590)
Angular grid pruning method      GridPruning ... 4 (adaptive)
Weight generation scheme         WeightScheme... Becke
Basis function cutoff            BFCut       ... 1.0000e-11
Integration weight cutoff        WCut        ... 1.0000e-14
Angular grids for H and He will be reduced by one unit
Partially contracted basis set               ... off
Rotationally invariant grid construction     ... off

Total number of grid points                  ...   351131
Total number of batches                      ...     5500
Average number of points per batch           ...       63
Average number of grid points per atom       ...    11327
Time for grid setup =    4.311 sec

--------------------
COSX GRID GENERATION
--------------------

GRIDX 1
-------
General Integration Accuracy     IntAcc      ... 4.020
Radial Grid Type                 RadialGrid  ... OptM3 with GC (2021)
Angular Grid (max. ang.)         AngularGrid ... 2 (Lebedev-110)
Angular grid pruning method      GridPruning ... 4 (adaptive)
Weight generation scheme         WeightScheme... Becke
Basis function cutoff            BFCut       ... 1.0000e-11
Integration weight cutoff        WCut        ... 1.0000e-14
Angular grids for H and He will be reduced by one unit
Partially contracted basis set               ... on
Rotationally invariant grid construction     ... off

Total number of grid points                  ...    38505
Total number of batches                      ...      615
Average number of points per batch           ...       62
Average number of grid points per atom       ...     1242
UseSFitting                                  ... on

GRIDX 2
-------
General Integration Accuracy     IntAcc      ... 4.338
Radial Grid Type                 RadialGrid  ... OptM3 with GC (2021)
Angular Grid (max. ang.)         AngularGrid ... 3 (Lebedev-194)
Angular grid pruning method      GridPruning ... 4 (adaptive)
Weight generation scheme         WeightScheme... Becke
Basis function cutoff            BFCut       ... 1.0000e-11
Integration weight cutoff        WCut        ... 1.0000e-14
Angular grids for H and He will be reduced by one unit
Partially contracted basis set               ... on
Rotationally invariant grid construction     ... off

Total number of grid points                  ...    84178
Total number of batches                      ...     1332
Average number of points per batch           ...       63
Average number of grid points per atom       ...     2715
UseSFitting                                  ... on

GRIDX 3
-------
General Integration Accuracy     IntAcc      ... 4.871
Radial Grid Type                 RadialGrid  ... OptM3 with GC (2021)
Angular Grid (max. ang.)         AngularGrid ... 4 (Lebedev-302)
Angular grid pruning method      GridPruning ... 4 (adaptive)
Weight generation scheme         WeightScheme... Becke
Basis function cutoff            BFCut       ... 1.0000e-11
Integration weight cutoff        WCut        ... 1.0000e-14
Angular grids for H and He will be reduced by one unit
Partially contracted basis set               ... on
Rotationally invariant grid construction     ... off

Total number of grid points                  ...   160582
Total number of batches                      ...     2521
Average number of points per batch           ...       63
Average number of grid points per atom       ...     5180
UseSFitting                                  ... on

Time for X-Grid setup             =    2.261 sec


--------------------
CPCM SOLVATION MODEL
--------------------
CPCM parameters:
  Epsilon                                         ...      80.4000
  Refrac                                          ...       1.3300
  Rsolv                                           ...       1.3000
  Surface type                                    ... GAUSSIAN VDW
  Epsilon function type                           ...         CPCM
Radii:
 Radius for C  used is    3.8550 Bohr (=   2.0400 Ang.)
 Radius for O  used is    3.4469 Bohr (=   1.8240 Ang.)
 Radius for H  used is    2.4944 Bohr (=   1.3200 Ang.)
Calculating surface                               ...        done! (  0.0s)
GEPOL surface points                              ...         1687
GEPOL Volume                                      ...    1809.3382
GEPOL Surface-area                                ...     959.7161
Calculating surface distance matrix               ...        done! (  0.0s)
Performing Cholesky decomposition & store         ...        done! (  0.2s)
Overall time for CPCM initialization              ...                 0.2s
--------------
SCF ITERATIONS
--------------
ITER       Energy         Delta-E        Max-DP      RMS-DP      [F,P]     Damp
               ***  Starting incremental Fock matrix formation  ***
                      *** Initiating the SOSCF procedure ***
                      *** Re-Reading the Fockian *** 
                      *** Removing any level shift *** 
ITER      Energy       Delta-E        Grad      Rot      Max-DP    RMS-DP
  0   -655.22605266 -655.2260526604  0.001514  0.001514  0.004575  0.000141
               *** Restarting incremental Fock matrix formation ***
  1   -655.22655773  -0.0005050658  0.000545  0.001410  0.002618  0.000081
  2   -655.22661531  -0.0000575830  0.000306  0.001190  0.002442  0.000048
  3   -655.22660856   0.0000067513  0.000544  0.000776  0.001533  0.000030
  4   -655.22661918  -0.0000106199  0.000010  0.000042  0.000118  0.000002
  5   -655.22661916   0.0000000193  0.000018  0.000030  0.000071  0.000001
  6   -655.22661919  -0.0000000359  0.000004  0.000015  0.000014  0.000000
  7   -655.22661920  -0.0000000069  0.000007  0.000010  0.000008  0.000000
                  ***Gradient check signals convergence***
              ***Rediagonalizing the Fockian in SOSCF/NRSCF***

               *****************************************************
               *                     SUCCESS                       *
               *           SCF CONVERGED AFTER   8 CYCLES          *
               *****************************************************

Old exchange energy                            =    -18.021530610 Eh
New exchange energy                            =    -18.021534906 Eh
Exchange energy change after final integration =     -0.000004296 Eh
Total energy after final integration           =   -655.226623494 Eh
Final COS-X integration done in                =    11.968 sec
Total Energy       :         -655.22662349 Eh          -17829.62287 eV
  Last Energy change         ...    3.7384e-09  Tolerance :   1.0000e-08
  Last MAX-Density change    ...    3.1086e-15  Tolerance :   1.0000e-07
             **** THE GBW FILE WAS UPDATED (PQ1_2e_0H_B3LYP_631Gd_opt.gbw) ****
             **** DENSITY PQ1_2e_0H_B3LYP_631Gd_opt.scfp WAS UPDATED ****
             **** ENERGY FILE WAS UPDATED (PQ1_2e_0H_B3LYP_631Gd_opt.en.tmp) ****
             **** THE GBW FILE WAS UPDATED (PQ1_2e_0H_B3LYP_631Gd_opt.gbw) ****
             **** DENSITY PQ1_2e_0H_B3LYP_631Gd_opt.scfp WAS UPDATED ****
Total SCF time: 0 days 0 hours 1 min 17 sec 

Maximum memory used throughout the entire SCF-calculation: 93.9 MB

-------------------------   --------------------
FINAL SINGLE POINT ENERGY      -655.226623493662
-------------------------   --------------------


           ************************************************************
           *        Program running with 4 parallel MPI-processes     *
           *              working on a common directory               *
           ************************************************************
------------------------------------------------------------------------------
                         ORCA SCF GRADIENT CALCULATION
------------------------------------------------------------------------------

 ... reading COSX grid (gridx3)
Gradient of the Kohn-Sham DFT energy:
Kohn-Sham wavefunction type      ... RKS
Hartree-Fock exchange scaling    ...    0.200
Number of operators              ...    1
Number of atoms                  ...   31
Basis set dimensions             ...  242
Integral neglect threshold       ... 2.5e-11
Integral primitive cutoff        ... 2.5e-12
SHARK Integral package           ... ON

Nuc. rep. gradient       (SHARK) ... done (  0.0 sec)
HCore & Overlap gradient (SHARK) ... done (  0.2 sec)
RI-J gradient            (SHARK) ... done (  0.9 sec)
COSX-gradient                    ... done ( 14.9 sec)
Exchange-correlation gradient    ... done

------------------
CARTESIAN GRADIENT
------------------

   1   C   :    0.000249376   -0.000308925   -0.001005187
   2   C   :   -0.000131794   -0.000045072   -0.000330113
   3   C   :    0.000211645   -0.000009715   -0.000150539
   4   C   :    0.000178724   -0.000178202    0.000529566
   5   C   :   -0.000251098    0.000168345    0.000626281
   6   C   :    0.000144540   -0.000902943    0.000077987
   7   C   :    0.000146335    0.000464489   -0.000248079
   8   C   :    0.000129567    0.000090161    0.000118981
   9   C   :   -0.000283804   -0.000074887   -0.000321308
  10   C   :    0.000145008    0.000116926    0.000296747
  11   C   :   -0.000467639   -0.000582089   -0.000710566
  12   C   :    0.000090169    0.000064370   -0.000405086
  13   C   :   -0.000650925    0.000290325    0.000422611
  14   O   :    0.000345450    0.000240135   -0.000119756
  15   O   :    0.000352313    0.000346760   -0.000103143
  16   H   :    0.000307276   -0.000405762    0.000538635
  17   H   :   -0.000416055    0.000132850   -0.000004554
  18   H   :   -0.000027301    0.000347641    0.000775584
  19   H   :   -0.000204288    0.000354163   -0.000226189
  20   H   :    0.000036964   -0.000049017    0.000055254
  21   H   :    0.000278902   -0.000136000   -0.000481236
  22   H   :   -0.000353971   -0.000119527    0.000143243
  23   H   :    0.000061562    0.000018846    0.000004310
  24   H   :    0.000156632    0.000071779    0.000090253
  25   H   :   -0.000045503   -0.000016595   -0.000022538
  26   H   :    0.000094610    0.000023839   -0.000148918
  27   H   :   -0.000065815   -0.000046590    0.000064154
  28   H   :    0.000014049   -0.000131684    0.000227916
  29   H   :    0.000082682    0.000090642    0.000110028
  30   H   :    0.000024401   -0.000025731    0.000034450
  31   H   :   -0.000168332    0.000183225    0.000213748

Difference to translation invariance:
           :   -0.0000163191   -0.0000282414    0.0000525374

Difference to rotation invariance:
           :   -0.0005429457   -0.0009761755    0.0004722296

Norm of the cartesian gradient     ...    0.0029198796
RMS gradient                       ...    0.0003027774
MAX gradient                       ...    0.0010051867

-------
TIMINGS
-------

Total SCF gradient time            ...       23.664 sec

One electron gradient       ....       0.222 sec  (  0.9%)
RI-J Coulomb gradient       ....       0.938 sec  (  4.0%)
COSX gradient               ....      14.907 sec  ( 63.0%)
XC gradient                 ....       6.081 sec  ( 25.7%)
CPCM gradient               ....       0.671 sec  (  2.8%)
   A-Matrix (El+Nuc)        ....       0.126 sec  (  0.5%)
   Potential                ....       0.545 sec  (  2.3%)

Maximum memory used throughout the entire SCFGRAD-calculation: 75.6 MB
------------------------------------------------------------------------------
                         ORCA GEOMETRY RELAXATION STEP
------------------------------------------------------------------------------

Reading the OPT-File                    .... done
Getting information on internals        .... done
Copying old internal coords+grads       .... done
Making the new internal coordinates     .... (new redundants).... done
Validating the new internal coordinates .... (new redundants).... done
Calculating the B-matrix                .... done
Calculating the G,G- and P matrices     .... done
Transforming gradient to internals      .... done
Projecting the internal gradient        .... done
Number of atoms                         ....  31
Number of internal coordinates          .... 149
Current Energy                          ....  -655.226623494 Eh
Current gradient norm                   ....     0.002919880 Eh/bohr
Maximum allowed component of the step   ....  0.300
Current trust radius                    ....  0.300
Updating the Hessian (BFGS)             .... done
Forming the augmented Hessian           .... done
Diagonalizing the augmented Hessian     .... done
Last element of RFO vector              ....  0.993131943
Lowest eigenvalues of augmented Hessian:
 -0.000125618  0.001114730  0.004546862  0.006831321  0.008843939
Length of the computed step             ....  0.117808881
The final length of the internal step   ....  0.117808881
Converting the step to cartesian space:
 Initial RMS(Int)=    0.0096512796
Transforming coordinates:
 Iter   0:  RMS(Cart)=    0.0496901759 RMS(Int)=    0.5146329895
 Iter   1:  RMS(Cart)=    0.0010046465 RMS(Int)=    0.0004649219
 Iter   2:  RMS(Cart)=    0.0000408614 RMS(Int)=    0.0000085217
 Iter   3:  RMS(Cart)=    0.0000016590 RMS(Int)=    0.0000007808
 Iter   4:  RMS(Cart)=    0.0000000680 RMS(Int)=    0.0000000183
done
Storing new coordinates                 .... done

                                .--------------------.
          ----------------------|Geometry convergence|-------------------------
          Item                value                   Tolerance       Converged
          ---------------------------------------------------------------------
          Energy change      -0.0000617638            0.0000002000      NO
          RMS gradient        0.0002940421            0.0000080000      NO
          MAX gradient        0.0010982414            0.0000300000      NO
          RMS step            0.0096512796            0.0001000000      NO
          MAX step            0.0454808219            0.0002000000      NO
          ........................................................
          Max(Bonds)      0.0007      Max(Angles)    0.21
          Max(Dihed)        2.61      Max(Improp)    0.00
          ---------------------------------------------------------------------

The optimization has not yet converged - more geometry cycles are needed


    ---------------------------------------------------------------------------
                         Redundant Internal Coordinates
                            (Angstroem and degrees)

        Definition                    Value    dE/dq     Step     New-Value
    ----------------------------------------------------------------------------
     1. B(C   1,C   0)                1.5142  0.000139 -0.0000    1.5142   
     2. B(C   2,C   1)                1.4110 -0.000286 -0.0000    1.4110   
     3. B(C   3,C   2)                1.5150  0.000087 -0.0000    1.5150   
     4. B(C   4,C   2)                1.4412  0.000302 -0.0003    1.4409   
     5. B(C   5,C   4)                1.4347  0.000870 -0.0003    1.4344   
     6. B(C   6,C   5)                1.5235  0.000518  0.0002    1.5238   
     7. B(C   7,C   6)                1.5156  0.000264  0.0006    1.5162   
     8. B(C   8,C   7)                1.3446  0.000221  0.0001    1.3447   
     9. B(C   9,C   8)                1.5129  0.000053 -0.0001    1.5128   
    10. B(C  10,C   8)                1.5146 -0.000176  0.0005    1.5151   
    11. B(C  11,C   5)                1.4042 -0.000090 -0.0001    1.4041   
    12. B(C  12,C  11)                1.4263 -0.000098  0.0001    1.4264   
    13. B(C  12,C   1)                1.4419 -0.000521  0.0000    1.4420   
    14. B(O  13,C  12)                1.3100 -0.000011 -0.0002    1.3098   
    15. B(O  14,C   4)                1.3160  0.000075  0.0007    1.3167   
    16. B(H  15,C   0)                1.1033  0.000154  0.0001    1.1035   
    17. B(H  16,C   0)                1.1017 -0.000166 -0.0002    1.1016   
    18. B(H  17,C   0)                1.0949 -0.000077  0.0001    1.0949   
    19. B(H  18,C   3)                1.1024  0.000007 -0.0002    1.1022   
    20. B(H  19,C   3)                1.1023  0.000042  0.0002    1.1025   
    21. B(H  20,C   3)                1.0945 -0.000094 -0.0000    1.0945   
    22. B(H  21,C   6)                1.1031  0.000021 -0.0002    1.1029   
    23. B(H  22,C   6)                1.0938 -0.000002 -0.0000    1.0937   
    24. B(H  23,C   7)                1.0936  0.000014 -0.0000    1.0936   
    25. B(H  24,C   9)                1.0959 -0.000004  0.0001    1.0960   
    26. B(H  25,C   9)                1.1006 -0.000047  0.0000    1.1006   
    27. B(H  26,C   9)                1.1004  0.000012  0.0000    1.1005   
    28. B(H  27,C  10)                1.0943 -0.000142  0.0005    1.0948   
    29. B(H  28,C  10)                1.0995  0.000114  0.0001    1.0996   
    30. B(H  29,C  11)                1.0956  0.000017 -0.0000    1.0956   
    31. B(H  30,C  10)                1.1007 -0.000052  0.0001    1.1008   
    32. A(H  15,C   0,H  17)          107.60 -0.000830   -0.14    107.47   
    33. A(C   1,C   0,H  16)          113.10 -0.000425    0.01    113.11   
    34. A(H  16,C   0,H  17)          108.65  0.000320    0.02    108.67   
    35. A(C   1,C   0,H  15)          113.19  0.000336   -0.01    113.17   
    36. A(H  15,C   0,H  16)          105.75  0.000116    0.03    105.79   
    37. A(C   1,C   0,H  17)          108.33  0.000448    0.08    108.41   
    38. A(C   2,C   1,C  12)          122.22  0.000031   -0.01    122.21   
    39. A(C   0,C   1,C   2)          120.48  0.000228    0.01    120.48   
    40. A(C   0,C   1,C  12)          117.30 -0.000259    0.01    117.31   
    41. A(C   1,C   2,C   4)          122.92 -0.000022   -0.03    122.89   
    42. A(C   1,C   2,C   3)          120.04 -0.000074    0.03    120.07   
    43. A(C   3,C   2,C   4)          117.05  0.000095   -0.01    117.04   
    44. A(H  18,C   3,H  19)          105.73 -0.000032    0.02    105.75   
    45. A(C   2,C   3,H  18)          113.11  0.000385   -0.00    113.11   
    46. A(H  19,C   3,H  20)          108.44  0.000239   -0.13    108.31   
    47. A(C   2,C   3,H  20)          108.32 -0.000115    0.04    108.36   
    48. A(H  18,C   3,H  20)          108.01 -0.000472    0.05    108.07   
    49. A(C   2,C   3,H  19)          113.03 -0.000024    0.02    113.05   
    50. A(C   2,C   4,C   5)          114.81  0.000005    0.06    114.87   
    51. A(C   2,C   4,O  14)          122.47 -0.000592   -0.04    122.43   
    52. A(C   5,C   4,O  14)          122.70  0.000582   -0.01    122.69   
    53. A(C   6,C   5,C  11)          120.38 -0.000707    0.07    120.44   
    54. A(C   4,C   5,C   6)          118.08  0.001098   -0.04    118.03   
    55. A(C   4,C   5,C  11)          121.55 -0.000392   -0.02    121.52   
    56. A(C   5,C   6,C   7)          113.96  0.000231    0.15    114.11   
    57. A(C   7,C   6,H  22)          110.29  0.000092   -0.05    110.24   
    58. A(H  21,C   6,H  22)          107.63  0.000050    0.02    107.65   
    59. A(C   5,C   6,H  22)          108.13  0.000280   -0.11    108.02   
    60. A(C   7,C   6,H  21)          107.08 -0.000480   -0.05    107.03   
    61. A(C   5,C   6,H  21)          109.58 -0.000190    0.04    109.62   
    62. A(C   8,C   7,H  23)          117.07 -0.000413    0.03    117.11   
    63. A(C   6,C   7,H  23)          114.31 -0.000544    0.09    114.40   
    64. A(C   6,C   7,C   8)          128.62  0.000958   -0.12    128.50   
    65. A(C   9,C   8,C  10)          115.22 -0.000214    0.12    115.33   
    66. A(C   7,C   8,C  10)          123.72  0.000494   -0.11    123.61   
    67. A(C   7,C   8,C   9)          121.06 -0.000279   -0.01    121.06   
    68. A(H  25,C   9,H  26)          106.10  0.000040   -0.01    106.09   
    69. A(H  24,C   9,H  26)          108.15 -0.000049   -0.01    108.14   
    70. A(C   8,C   9,H  26)          111.42  0.000211    0.01    111.43   
    71. A(H  24,C   9,H  25)          107.90  0.000058   -0.00    107.89   
    72. A(C   8,C   9,H  25)          110.99 -0.000296   -0.00    110.99   
    73. A(C   8,C   9,H  24)          112.02  0.000037    0.01    112.03   
    74. A(H  28,C  10,H  30)          106.16 -0.000097   -0.04    106.12   
    75. A(H  27,C  10,H  30)          109.44  0.000188    0.21    109.64   
    76. A(C   8,C  10,H  30)          111.96  0.000286    0.05    112.01   
    77. A(H  27,C  10,H  28)          107.82  0.000022    0.04    107.86   
    78. A(C   8,C  10,H  28)          110.11 -0.000126   -0.08    110.03   
    79. A(C   8,C  10,H  27)          111.14 -0.000272   -0.17    110.97   
    80. A(C  12,C  11,H  29)          116.51 -0.000079    0.01    116.52   
    81. A(C   5,C  11,H  29)          118.98 -0.000006    0.01    118.99   
    82. A(C   5,C  11,C  12)          124.50  0.000086   -0.01    124.49   
    83. A(C  11,C  12,O  13)          122.61  0.000328   -0.01    122.59   
    84. A(C   1,C  12,O  13)          123.40 -0.000620   -0.01    123.39   
    85. A(C   1,C  12,C  11)          113.99  0.000290    0.02    114.01   
    86. D(C  12,C   1,C   0,H  16)    121.69  0.000151    0.54    122.23   
    87. D(C  12,C   1,C   0,H  15)   -118.06  0.000238    0.58   -117.48   
    88. D(C  12,C   1,C   0,H  17)      1.18 -0.000291    0.45      1.64   
    89. D(C   2,C   1,C   0,H  16)    -58.14  0.000166    0.49    -57.65   
    90. D(C   2,C   1,C   0,H  17)   -178.65 -0.000276    0.41   -178.24   
    91. D(C   2,C   1,C   0,H  15)     62.11  0.000253    0.54     62.65   
    92. D(C   3,C   2,C   1,C   0)      0.42  0.000094    0.11      0.53   
    93. D(C   3,C   2,C   1,C  12)   -179.40  0.000111    0.07   -179.34   
    94. D(C   4,C   2,C   1,C   0)   -179.58  0.000078    0.13   -179.45   
    95. D(C   4,C   2,C   1,C  12)      0.59  0.000094    0.09      0.68   
    96. D(H  19,C   3,C   2,C   4)    119.56 -0.000053   -0.57    118.98   
    97. D(H  20,C   3,C   2,C   1)    179.37 -0.000275   -0.42    178.95   
    98. D(H  19,C   3,C   2,C   1)    -60.45 -0.000069   -0.55    -61.00   
    99. D(H  18,C   3,C   2,C   4)   -120.33  0.000171   -0.53   -120.87   
   100. D(H  18,C   3,C   2,C   1)     59.66  0.000155   -0.51     59.15   
   101. D(H  20,C   3,C   2,C   4)     -0.63 -0.000259   -0.44     -1.07   
   102. D(O  14,C   4,C   2,C   3)      0.74  0.000039    0.07      0.81   
   103. D(O  14,C   4,C   2,C   1)   -179.26  0.000055    0.05   -179.21   
   104. D(C   5,C   4,C   2,C   3)    179.54 -0.000224   -0.00    179.54   
   105. D(C   5,C   4,C   2,C   1)     -0.46 -0.000208   -0.02     -0.49   
   106. D(C  11,C   5,C   4,O  14)    178.61 -0.000153   -0.10    178.50   
   107. D(C   6,C   5,C   4,O  14)     -1.31 -0.000100   -0.04     -1.36   
   108. D(C   6,C   5,C   4,C   2)    179.89  0.000180    0.03    179.93   
   109. D(C  11,C   5,C   4,C   2)     -0.19  0.000126   -0.03     -0.21   
   110. D(H  22,C   6,C   5,C  11)   -154.57  0.000130   -0.46   -155.02   
   111. D(H  22,C   6,C   5,C   4)     25.36  0.000077   -0.52     24.84   
   112. D(H  21,C   6,C   5,C  11)    -37.52  0.000244   -0.47    -37.99   
   113. D(H  21,C   6,C   5,C   4)    142.40  0.000191   -0.53    141.87   
   114. D(C   7,C   6,C   5,C  11)     82.43 -0.000354   -0.41     82.02   
   115. D(C   7,C   6,C   5,C   4)    -97.65 -0.000407   -0.47    -98.12   
   116. D(C   8,C   7,C   6,C   5)    109.02  0.000851   -2.53    106.48   
   117. D(H  23,C   7,C   6,H  22)    167.67  0.000134   -2.53    165.15   
   118. D(H  23,C   7,C   6,H  21)     50.84  0.000299   -2.50     48.34   
   119. D(H  23,C   7,C   6,C   5)    -70.51  0.000733   -2.61    -73.11   
   120. D(C   8,C   7,C   6,H  22)    -12.81  0.000251   -2.45    -15.26   
   121. D(C   8,C   7,C   6,H  21)   -129.64  0.000417   -2.42   -132.06   
   122. D(C  10,C   8,C   7,H  23)    177.99  0.000437   -0.25    177.75   
   123. D(C  10,C   8,C   7,C   6)     -1.52  0.000317   -0.32     -1.84   
   124. D(C   9,C   8,C   7,H  23)     -1.86  0.000370   -0.11     -1.98   
   125. D(C   9,C   8,C   7,C   6)    178.63  0.000250   -0.19    178.44   
   126. D(H  26,C   9,C   8,C  10)    -60.00 -0.000007   -0.06    -60.06   
   127. D(H  26,C   9,C   8,C   7)    119.87  0.000055   -0.19    119.68   
   128. D(H  25,C   9,C   8,C  10)     58.01 -0.000013   -0.07     57.94   
   129. D(H  25,C   9,C   8,C   7)   -122.12  0.000049   -0.19   -122.32   
   130. D(H  24,C   9,C   8,C  10)    178.69 -0.000120   -0.07    178.62   
   131. D(H  24,C   9,C   8,C   7)     -1.44 -0.000058   -0.19     -1.64   
   132. D(H  30,C  10,C   8,C   9)    -80.76  0.000225   -0.64    -81.41   
   133. D(H  30,C  10,C   8,C   7)     99.37  0.000162   -0.51     98.86   
   134. D(H  28,C  10,C   8,C   9)     37.10  0.000202   -0.72     36.38   
   135. D(H  28,C  10,C   8,C   7)   -142.77  0.000139   -0.59   -143.35   
   136. D(H  27,C  10,C   8,C   9)    156.50 -0.000026   -0.82    155.68   
   137. D(H  27,C  10,C   8,C   7)    -23.36 -0.000089   -0.69    -24.05   
   138. D(H  29,C  11,C   5,C   6)      0.67 -0.000041   -0.05      0.62   
   139. D(H  29,C  11,C   5,C   4)   -179.25  0.000012    0.01   -179.23   
   140. D(C  12,C  11,C   5,C   6)   -179.32  0.000022   -0.04   -179.37   
   141. D(C  12,C  11,C   5,C   4)      0.76  0.000075    0.02      0.78   
   142. D(C   1,C  12,C  11,H  29)    179.39 -0.000132    0.05    179.44   
   143. D(C   1,C  12,C  11,C   5)     -0.62 -0.000193    0.04     -0.57   
   144. D(O  13,C  12,C   1,C   2)    179.48 -0.000144    0.03    179.51   
   145. D(O  13,C  12,C   1,C   0)     -0.35 -0.000129   -0.01     -0.36   
   146. D(C  11,C  12,C   1,C   2)     -0.05  0.000105   -0.09     -0.14   
   147. D(O  13,C  12,C  11,C   5)    179.85  0.000058   -0.09    179.76   
   148. D(C  11,C  12,C   1,C   0)   -179.88  0.000120   -0.14   -180.02   
   149. D(O  13,C  12,C  11,H  29)     -0.14  0.000119   -0.08     -0.23   
    ----------------------------------------------------------------------------

         *************************************************************
         *                GEOMETRY OPTIMIZATION CYCLE  65            *
         *************************************************************
---------------------------------
CARTESIAN COORDINATES (ANGSTROEM)
---------------------------------
  C      3.905798    0.446776    0.812296
  C      2.524638    0.079366    0.312182
  C      1.662720    1.070711   -0.202935
  C      2.119805    2.513529   -0.270432
  C      0.334864    0.781149   -0.681632
  C     -0.045873   -0.599688   -0.605967
  C     -1.437279   -0.986580   -1.091987
  C     -2.463913   -1.124420    0.015210
  C     -3.475967   -0.295486    0.326230
  C     -4.429900   -0.617828    1.455231
  C     -3.746635    1.006759   -0.399369
  C      0.829319   -1.576086   -0.103846
  C      2.142524   -1.309138    0.384788
  O      2.927085   -2.249346    0.849713
  O     -0.456311    1.710977   -1.174705
  H      3.886565    1.135896    1.673892
  H      4.525472    0.940780    0.047184
  H      4.411551   -0.469088    1.135242
  H      3.026177    2.652046   -0.882047
  H      2.358777    2.937339    0.718914
  H      1.316300    3.109299   -0.714636
  H     -1.390919   -1.957858   -1.612348
  H     -1.762645   -0.236363   -1.818340
  H     -2.344127   -2.018477    0.633549
  H     -4.199785   -1.580590    1.925673
  H     -5.468870   -0.657595    1.094174
  H     -4.407341    0.158578    2.234772
  H     -2.836665    1.386872   -0.874914
  H     -4.098828    1.768058    0.311667
  H      0.500186   -2.620718   -0.076646
  H     -4.541881    0.901468   -1.153242

----------------------------
CARTESIAN COORDINATES (A.U.)
----------------------------
  NO LB      ZA    FRAG     MASS         X           Y           Z
   0 C     6.0000    0    12.011    7.380889    0.844284    1.535018
   1 C     6.0000    0    12.011    4.770874    0.149980    0.589939
   2 C     6.0000    0    12.011    3.142085    2.023350   -0.383491
   3 C     6.0000    0    12.011    4.005851    4.749882   -0.511043
   4 C     6.0000    0    12.011    0.632800    1.476159   -1.288097
   5 C     6.0000    0    12.011   -0.086687   -1.133246   -1.145111
   6 C     6.0000    0    12.011   -2.716064   -1.864365   -2.063556
   7 C     6.0000    0    12.011   -4.656121   -2.124846    0.028743
   8 C     6.0000    0    12.011   -6.568625   -0.558388    0.616486
   9 C     6.0000    0    12.011   -8.371298   -1.167525    2.749987
  10 C     6.0000    0    12.011   -7.080114    1.902499   -0.754697
  11 C     6.0000    0    12.011    1.567186   -2.978371   -0.196240
  12 C     6.0000    0    12.011    4.048783   -2.473911    0.727143
  13 O     8.0000    0    15.999    5.531389   -4.250647    1.605726
  14 O     8.0000    0    15.999   -0.862303    3.233278   -2.219871
  15 H     1.0000    0     1.008    7.344543    2.146532    3.163197
  16 H     1.0000    0     1.008    8.551902    1.777816    0.089166
  17 H     1.0000    0     1.008    8.336624   -0.886448    2.145296
  18 H     1.0000    0     1.008    5.718646    5.011640   -1.666827
  19 H     1.0000    0     1.008    4.457443    5.550767    1.358550
  20 H     1.0000    0     1.008    2.487446    5.875724   -1.350466
  21 H     1.0000    0     1.008   -2.628455   -3.699816   -3.046897
  22 H     1.0000    0     1.008   -3.330917   -0.446662   -3.436164
  23 H     1.0000    0     1.008   -4.429759   -3.814369    1.197234
  24 H     1.0000    0     1.008   -7.936444   -2.986883    3.638995
  25 H     1.0000    0     1.008  -10.334667   -1.242675    2.067688
  26 H     1.0000    0     1.008   -8.328667    0.299669    4.223107
  27 H     1.0000    0     1.008   -5.360520    2.620807   -1.653347
  28 H     1.0000    0     1.008   -7.745663    3.341146    0.588965
  29 H     1.0000    0     1.008    0.945215   -4.952439   -0.144840
  30 H     1.0000    0     1.008   -8.582912    1.703527   -2.179312

--------------------------------
INTERNAL COORDINATES (ANGSTROEM)
--------------------------------
 C      0   0   0     0.000000000000     0.00000000     0.00000000
 C      1   0   0     1.514168910622     0.00000000     0.00000000
 C      2   1   0     1.411032488624   120.48311508     0.00000000
 C      3   2   1     1.514994694032   120.07048533     0.53041505
 C      3   2   1     1.440902085730   122.88902430   180.55090533
 C      5   3   2     1.434362908949   114.86921489   359.51495129
 C      6   5   3     1.523782138798   118.03312546   179.92591132
 C      7   6   5     1.516199772600   114.10773900   261.87960324
 C      8   7   6     1.344662481875   128.49783981   106.48465334
 C      9   8   7     1.512790350291   121.05546071   178.43729455
 C      9   8   7     1.515123286613   123.60977052   358.15923005
 C      6   5   3     1.404079980987   121.52440554   359.78487645
 C     12   6   5     1.426369484059   124.48778959     0.77739676
 O     13  12   6     1.309841433942   122.59583867   179.76749152
 O      5   3   2     1.316684445432   122.42788690   180.79421756
 H      1   2   3     1.103450470459   113.17458345    62.64845519
 H      1   2   3     1.101558961189   113.11233420   302.35177720
 H      1   2   3     1.094936737617   108.40793098   181.76225348
 H      4   3   2     1.102165851847   113.11160939    59.15229876
 H      4   3   2     1.102509714492   113.04832197   299.00227107
 H      4   3   2     1.094476583200   108.36045891   178.94636788
 H      7   6   5     1.102863520483   109.61610604   141.86645148
 H      7   6   5     1.093744287252   108.01696115    24.83725409
 H      8   7   6     1.093631169528   114.39578910   286.88818577
 H     10   9   8     1.095983725567   112.03200164   358.36488392
 H     10   9   8     1.100637410466   110.98521742   237.68483784
 H     10   9   8     1.100454518346   111.43267223   119.68002801
 H     11   9   8     1.094839468057   110.97366385   335.94750493
 H     11   9   8     1.099630721346   110.03542590   216.64590893
 H     12   6   5     1.095592781885   118.99135186   180.76673442
 H     11   9   8     1.100831131932   112.01252838    98.85713053

---------------------------
INTERNAL COORDINATES (A.U.)
---------------------------
 C      0   0   0     0.000000000000     0.00000000     0.00000000
 C      1   0   0     2.861364561574     0.00000000     0.00000000
 C      2   1   0     2.666464969565   120.48311508     0.00000000
 C      3   2   1     2.862925066063   120.07048533     0.53041505
 C      3   2   1     2.722910327826   122.88902430   180.55090533
 C      5   3   2     2.710553074568   114.86921489   359.51495129
 C      6   5   3     2.879530930089   118.03312546   179.92591132
 C      7   6   5     2.865202334528   114.10773900   261.87960324
 C      8   7   6     2.541043833303   128.49783981   106.48465334
 C      9   8   7     2.858759460088   121.05546071   178.43729455
 C      9   8   7     2.863168070826   123.60977052   358.15923005
 C      6   5   3     2.653326634187   121.52440554   359.78487645
 C     12   6   5     2.695447690653   124.48778959     0.77739676
 O     13  12   6     2.475241589013   122.59583867   179.76749152
 O      5   3   2     2.488173006661   122.42788690   180.79421756
 H      1   2   3     2.085219191514   113.17458345    62.64845519
 H      1   2   3     2.081644757013   113.11233420   302.35177720
 H      1   2   3     2.069130568065   108.40793098   181.76225348
 H      4   3   2     2.082791614152   113.11160939    59.15229876
 H      4   3   2     2.083441420377   113.04832197   299.00227107
 H      4   3   2     2.068261002237   108.36045891   178.94636788
 H      7   6   5     2.084110016806   109.61610604   141.86645148
 H      7   6   5     2.066877163448   108.01696115    24.83725409
 H      8   7   6     2.066663401928   114.39578910   286.88818577
 H     10   9   8     2.071109088556   112.03200164   358.36488392
 H     10   9   8     2.079903278528   110.98521742   237.68483784
 H     10   9   8     2.079557662510   111.43267223   119.68002801
 H     11   9   8     2.068946755236   110.97366385   335.94750493
 H     11   9   8     2.078000911791   110.03542590   216.64590893
 H     12   6   5     2.070370312064   118.99135186   180.76673442
 H     11   9   8     2.080269359047   112.01252838    98.85713053


           ************************************************************
           *        Program running with 4 parallel MPI-processes     *
           *              working on a common directory               *
           ************************************************************
------------------------------------------------------------------------------
                   ___                                                        
                  /   \      - P O W E R E D   B Y -                         
                 /     \                                                     
                 |  |  |   _    _      __       _____    __    __             
                 |  |  |  | |  | |    /  \     |  _  \  |  |  /  |          
                  \  \/   | |  | |   /    \    | | | |  |  | /  /          
                 / \  \   | |__| |  /  /\  \   | |_| |  |  |/  /          
                |  |  |   |  __  | /  /__\  \  |    /   |      \           
                |  |  |   | |  | | |   __   |  |    \   |  |\   \          
                \     /   | |  | | |  |  |  |  | |\  \  |  | \   \       
                 \___/    |_|  |_| |__|  |__|  |_| \__\ |__|  \__/        
                                                                              
                      - O R C A' S   B I G   F R I E N D -                    
                                      &                                       
                       - I N T E G R A L  F E E D E R -                       
                                                                              
 v1 FN, 2020, v2 2021                                                         
------------------------------------------------------------------------------


Reading SHARK input file PQ1_2e_0H_B3LYP_631Gd_opt.SHARKINP.tmp ... ok
----------------------
SHARK INTEGRAL PACKAGE
----------------------

Number of atoms                             ...     31
Number of basis functions                   ...    242
Number of shells                            ...    122
Maximum angular momentum                    ...      2
Integral batch strategy                     ... SHARK/LIBINT Hybrid
RI-J (if used) integral strategy            ... SPLIT-RIJ (Revised 2003 algorithm where possible)
Printlevel                                  ...      1
Contraction scheme used                     ... SEGMENTED contraction
Coulomb Range Separation                    ... NOT USED
Exchange Range Separation                   ... NOT USED
Finite Nucleus Model                        ... NOT USED
Auxiliary Coulomb fitting basis             ... AVAILABLE
   # of basis functions in Aux-J            ...    911
   # of shells in Aux-J                     ...    305
   Maximum angular momentum in Aux-J        ...      4
Auxiliary J/K fitting basis                 ... NOT available
Auxiliary Correlation fitting basis         ... NOT available
Auxiliary 'external' fitting basis          ... NOT available
Integral threshold                          ...     2.500000e-11
Primitive cut-off                           ...     2.500000e-12
Primitive pair pre-selection threshold      ...     2.500000e-12

Calculating pre-screening integrals         ... done (  0.0 sec) Dimension = 122
Organizing shell pair data                  ... done (  0.1 sec)
Shell pair information
Total number of shell pairs                 ...      7503
Shell pairs after pre-screening             ...      6034
Total number of primitive shell pairs       ...     42268
Primitive shell pairs kept                  ...     19827
          la=0 lb=0:   2292 shell pairs
          la=1 lb=0:   1988 shell pairs
          la=1 lb=1:    433 shell pairs
          la=2 lb=0:    846 shell pairs
          la=2 lb=1:    388 shell pairs
          la=2 lb=2:     87 shell pairs

Calculating one electron integrals          ... done (  0.0 sec)
Calculating RI/J V-Matrix + Cholesky decomp.... done (  0.0 sec)
Calculating Nuclear repulsion               ... done (  0.0 sec) ENN=    947.789603587471 Eh

SHARK setup successfully completed in   0.3 seconds

Maximum memory used throughout the entire GTOINT-calculation: 16.1 MB


           ************************************************************
           *        Program running with 4 parallel MPI-processes     *
           *              working on a common directory               *
           ************************************************************

Diagonalization of the overlap matrix:
Smallest eigenvalue                        ... 4.786e-04
Time for diagonalization                   ...    0.010 sec
Threshold for overlap eigenvalues          ... 1.000e-08
Number of eigenvalues below threshold      ... 0
Time for construction of square roots      ...    0.004 sec
Total time needed                          ...    0.015 sec

-------------------
DFT GRID GENERATION
-------------------

General Integration Accuracy     IntAcc      ... 4.959
Radial Grid Type                 RadialGrid  ... OptM3 with GC (2021)
Angular Grid (max. ang.)         AngularGrid ... 6 (Lebedev-590)
Angular grid pruning method      GridPruning ... 4 (adaptive)
Weight generation scheme         WeightScheme... Becke
Basis function cutoff            BFCut       ... 1.0000e-11
Integration weight cutoff        WCut        ... 1.0000e-14
Angular grids for H and He will be reduced by one unit
Partially contracted basis set               ... off
Rotationally invariant grid construction     ... off

Total number of grid points                  ...   351107
Total number of batches                      ...     5500
Average number of points per batch           ...       63
Average number of grid points per atom       ...    11326
Time for grid setup =    4.304 sec

--------------------
COSX GRID GENERATION
--------------------

GRIDX 1
-------
General Integration Accuracy     IntAcc      ... 4.020
Radial Grid Type                 RadialGrid  ... OptM3 with GC (2021)
Angular Grid (max. ang.)         AngularGrid ... 2 (Lebedev-110)
Angular grid pruning method      GridPruning ... 4 (adaptive)
Weight generation scheme         WeightScheme... Becke
Basis function cutoff            BFCut       ... 1.0000e-11
Integration weight cutoff        WCut        ... 1.0000e-14
Angular grids for H and He will be reduced by one unit
Partially contracted basis set               ... on
Rotationally invariant grid construction     ... off

Total number of grid points                  ...    38504
Total number of batches                      ...      616
Average number of points per batch           ...       62
Average number of grid points per atom       ...     1242
UseSFitting                                  ... on

GRIDX 2
-------
General Integration Accuracy     IntAcc      ... 4.338
Radial Grid Type                 RadialGrid  ... OptM3 with GC (2021)
Angular Grid (max. ang.)         AngularGrid ... 3 (Lebedev-194)
Angular grid pruning method      GridPruning ... 4 (adaptive)
Weight generation scheme         WeightScheme... Becke
Basis function cutoff            BFCut       ... 1.0000e-11
Integration weight cutoff        WCut        ... 1.0000e-14
Angular grids for H and He will be reduced by one unit
Partially contracted basis set               ... on
Rotationally invariant grid construction     ... off

Total number of grid points                  ...    84162
Total number of batches                      ...     1331
Average number of points per batch           ...       63
Average number of grid points per atom       ...     2715
UseSFitting                                  ... on

GRIDX 3
-------
General Integration Accuracy     IntAcc      ... 4.871
Radial Grid Type                 RadialGrid  ... OptM3 with GC (2021)
Angular Grid (max. ang.)         AngularGrid ... 4 (Lebedev-302)
Angular grid pruning method      GridPruning ... 4 (adaptive)
Weight generation scheme         WeightScheme... Becke
Basis function cutoff            BFCut       ... 1.0000e-11
Integration weight cutoff        WCut        ... 1.0000e-14
Angular grids for H and He will be reduced by one unit
Partially contracted basis set               ... on
Rotationally invariant grid construction     ... off

Total number of grid points                  ...   160535
Total number of batches                      ...     2523
Average number of points per batch           ...       63
Average number of grid points per atom       ...     5179
UseSFitting                                  ... on

Time for X-Grid setup             =    2.210 sec


--------------------
CPCM SOLVATION MODEL
--------------------
CPCM parameters:
  Epsilon                                         ...      80.4000
  Refrac                                          ...       1.3300
  Rsolv                                           ...       1.3000
  Surface type                                    ... GAUSSIAN VDW
  Epsilon function type                           ...         CPCM
Radii:
 Radius for C  used is    3.8550 Bohr (=   2.0400 Ang.)
 Radius for O  used is    3.4469 Bohr (=   1.8240 Ang.)
 Radius for H  used is    2.4944 Bohr (=   1.3200 Ang.)
Calculating surface                               ...        done! (  0.0s)
GEPOL surface points                              ...         1683
GEPOL Volume                                      ...    1809.4392
GEPOL Surface-area                                ...     959.1401
Calculating surface distance matrix               ...        done! (  0.0s)
Performing Cholesky decomposition & store         ...        done! (  0.2s)
Overall time for CPCM initialization              ...                 0.2s
--------------
SCF ITERATIONS
--------------
ITER       Energy         Delta-E        Max-DP      RMS-DP      [F,P]     Damp
               ***  Starting incremental Fock matrix formation  ***
                      *** Initiating the SOSCF procedure ***
                      *** Re-Reading the Fockian *** 
                      *** Removing any level shift *** 
ITER      Energy       Delta-E        Grad      Rot      Max-DP    RMS-DP
  0   -655.22432711 -655.2243271064  0.003086  0.003086  0.009373  0.000287
               *** Restarting incremental Fock matrix formation ***
  1   -655.22639159  -0.0020644811  0.001214  0.003140  0.004657  0.000164
  2   -655.22663358  -0.0002419892  0.000520  0.002181  0.004489  0.000088
  3   -655.22661015   0.0000234300  0.000989  0.001444  0.002886  0.000055
  4   -655.22664685  -0.0000367070  0.000019  0.000081  0.000215  0.000004
  5   -655.22664681   0.0000000470  0.000037  0.000062  0.000129  0.000002
  6   -655.22664692  -0.0000001134  0.000009  0.000032  0.000026  0.000001
  7   -655.22664692  -0.0000000017  0.000014  0.000020  0.000017  0.000000
                  ***Gradient check signals convergence***
              ***Rediagonalizing the Fockian in SOSCF/NRSCF***

               *****************************************************
               *                     SUCCESS                       *
               *           SCF CONVERGED AFTER   8 CYCLES          *
               *****************************************************

Old exchange energy                            =    -18.021424993 Eh
New exchange energy                            =    -18.021429988 Eh
Exchange energy change after final integration =     -0.000004995 Eh
Total energy after final integration           =   -655.226651918 Eh
Final COS-X integration done in                =    11.917 sec
Total Energy       :         -655.22665192 Eh          -17829.62364 eV
  Last Energy change         ...   -1.2848e-09  Tolerance :   1.0000e-08
  Last MAX-Density change    ...    3.5527e-15  Tolerance :   1.0000e-07
             **** THE GBW FILE WAS UPDATED (PQ1_2e_0H_B3LYP_631Gd_opt.gbw) ****
             **** DENSITY PQ1_2e_0H_B3LYP_631Gd_opt.scfp WAS UPDATED ****
             **** ENERGY FILE WAS UPDATED (PQ1_2e_0H_B3LYP_631Gd_opt.en.tmp) ****
             **** THE GBW FILE WAS UPDATED (PQ1_2e_0H_B3LYP_631Gd_opt.gbw) ****
             **** DENSITY PQ1_2e_0H_B3LYP_631Gd_opt.scfp WAS UPDATED ****
Total SCF time: 0 days 0 hours 1 min 19 sec 

Maximum memory used throughout the entire SCF-calculation: 93.4 MB

-------------------------   --------------------
FINAL SINGLE POINT ENERGY      -655.226651918461
-------------------------   --------------------


           ************************************************************
           *        Program running with 4 parallel MPI-processes     *
           *              working on a common directory               *
           ************************************************************
------------------------------------------------------------------------------
                         ORCA SCF GRADIENT CALCULATION
------------------------------------------------------------------------------

 ... reading COSX grid (gridx3)
Gradient of the Kohn-Sham DFT energy:
Kohn-Sham wavefunction type      ... RKS
Hartree-Fock exchange scaling    ...    0.200
Number of operators              ...    1
Number of atoms                  ...   31
Basis set dimensions             ...  242
Integral neglect threshold       ... 2.5e-11
Integral primitive cutoff        ... 2.5e-12
SHARK Integral package           ... ON

Nuc. rep. gradient       (SHARK) ... done (  0.0 sec)
HCore & Overlap gradient (SHARK) ... done (  0.2 sec)
RI-J gradient            (SHARK) ... done (  0.9 sec)
COSX-gradient                    ... done ( 15.1 sec)
Exchange-correlation gradient    ... done

------------------
CARTESIAN GRADIENT
------------------

   1   C   :    0.000175857   -0.000297670   -0.001168528
   2   C   :   -0.000191956   -0.000005772   -0.000369453
   3   C   :    0.000299837    0.000022776   -0.000183035
   4   C   :    0.000218338   -0.000274386    0.000359751
   5   C   :   -0.000384358    0.000043440    0.000886712
   6   C   :    0.000131003   -0.000854843    0.000132670
   7   C   :    0.000176457    0.000496223   -0.000422059
   8   C   :    0.000254137    0.000131007    0.000198172
   9   C   :   -0.000328171    0.000017156   -0.000181470
  10   C   :    0.000133304    0.000071503    0.000219670
  11   C   :   -0.000144223   -0.000427722   -0.001220625
  12   C   :    0.000092333    0.000057851   -0.000345956
  13   C   :   -0.000578327    0.000235975    0.000179986
  14   O   :    0.000343171    0.000309054   -0.000046260
  15   O   :   -0.000136614    0.000013609   -0.000393384
  16   H   :    0.000340399   -0.000514240    0.000625898
  17   H   :   -0.000449521    0.000090734    0.000010185
  18   H   :    0.000050953    0.000394778    0.000874363
  19   H   :   -0.000243582    0.000324259   -0.000199037
  20   H   :   -0.000062053    0.000053842    0.000074341
  21   H   :    0.000280701   -0.000066720   -0.000384923
  22   H   :   -0.000383496   -0.000136342    0.000157067
  23   H   :    0.000092119   -0.000176605   -0.000009519
  24   H   :    0.000206699    0.000052109    0.000079570
  25   H   :   -0.000044544   -0.000029546   -0.000030693
  26   H   :    0.000084004    0.000027265   -0.000139370
  27   H   :   -0.000049548   -0.000048919    0.000078260
  28   H   :    0.000208405    0.000186092    0.000840209
  29   H   :    0.000131154    0.000087529    0.000115063
  30   H   :    0.000030157   -0.000027517    0.000018159
  31   H   :   -0.000259595    0.000214651    0.000288202

Difference to translation invariance:
           :   -0.0000069620   -0.0000304278    0.0000439647

Difference to rotation invariance:
           :   -0.0006995774    0.0007187825   -0.0004503733

Norm of the cartesian gradient     ...    0.0032953216
RMS gradient                       ...    0.0003417089
MAX gradient                       ...    0.0012206253

-------
TIMINGS
-------

Total SCF gradient time            ...       23.789 sec

One electron gradient       ....       0.206 sec  (  0.9%)
RI-J Coulomb gradient       ....       0.947 sec  (  4.0%)
COSX gradient               ....      15.114 sec  ( 63.5%)
XC gradient                 ....       6.209 sec  ( 26.1%)
CPCM gradient               ....       0.470 sec  (  2.0%)
   A-Matrix (El+Nuc)        ....       0.127 sec  (  0.5%)
   Potential                ....       0.343 sec  (  1.4%)

Maximum memory used throughout the entire SCFGRAD-calculation: 76.2 MB
------------------------------------------------------------------------------
                         ORCA GEOMETRY RELAXATION STEP
------------------------------------------------------------------------------

Reading the OPT-File                    .... done
Getting information on internals        .... done
Copying old internal coords+grads       .... done
Making the new internal coordinates     .... (new redundants).... done
Validating the new internal coordinates .... (new redundants).... done
Calculating the B-matrix                .... done
Calculating the G,G- and P matrices     .... done
Transforming gradient to internals      .... done
Projecting the internal gradient        .... done
Number of atoms                         ....  31
Number of internal coordinates          .... 149
Current Energy                          ....  -655.226651918 Eh
Current gradient norm                   ....     0.003295322 Eh/bohr
Maximum allowed component of the step   ....  0.300
Current trust radius                    ....  0.300
Updating the Hessian (BFGS)             .... done
Forming the augmented Hessian           .... done
Diagonalizing the augmented Hessian     .... done
Last element of RFO vector              ....  0.998125317
Lowest eigenvalues of augmented Hessian:
 -0.000054256  0.001132500  0.005902694  0.006833154  0.008269333
Length of the computed step             ....  0.061318307
The final length of the internal step   ....  0.061318307
Converting the step to cartesian space:
 Initial RMS(Int)=    0.0050233914
Transforming coordinates:
 Iter   0:  RMS(Cart)=    0.0128747800 RMS(Int)=    0.7276422449
 Iter   1:  RMS(Cart)=    0.0000900554 RMS(Int)=    0.0000656000
 Iter   2:  RMS(Cart)=    0.0000017492 RMS(Int)=    0.0000010565
 Iter   3:  RMS(Cart)=    0.0000000372 RMS(Int)=    0.0000000287
done
Storing new coordinates                 .... done

                                .--------------------.
          ----------------------|Geometry convergence|-------------------------
          Item                value                   Tolerance       Converged
          ---------------------------------------------------------------------
          Energy change      -0.0000284248            0.0000002000      NO
          RMS gradient        0.0002565558            0.0000080000      NO
          MAX gradient        0.0009867637            0.0000300000      NO
          RMS step            0.0050233914            0.0001000000      NO
          MAX step            0.0245306242            0.0002000000      NO
          ........................................................
          Max(Bonds)      0.0005      Max(Angles)    0.32
          Max(Dihed)        1.41      Max(Improp)    0.00
          ---------------------------------------------------------------------

The optimization has not yet converged - more geometry cycles are needed


    ---------------------------------------------------------------------------
                         Redundant Internal Coordinates
                            (Angstroem and degrees)

        Definition                    Value    dE/dq     Step     New-Value
    ----------------------------------------------------------------------------
     1. B(C   1,C   0)                1.5142  0.000145 -0.0000    1.5141   
     2. B(C   2,C   1)                1.4110 -0.000190  0.0002    1.4112   
     3. B(C   3,C   2)                1.5150  0.000112  0.0001    1.5150   
     4. B(C   4,C   2)                1.4409  0.000156 -0.0001    1.4408   
     5. B(C   5,C   4)                1.4344  0.000111 -0.0002    1.4342   
     6. B(C   6,C   5)                1.5238 -0.000158 -0.0000    1.5237   
     7. B(C   7,C   6)                1.5162 -0.000014 -0.0001    1.5161   
     8. B(C   8,C   7)                1.3447  0.000231 -0.0001    1.3446   
     9. B(C   9,C   8)                1.5128 -0.000002 -0.0000    1.5127   
    10. B(C  10,C   8)                1.5151  0.000056 -0.0001    1.5150   
    11. B(C  11,C   5)                1.4041 -0.000185  0.0001    1.4042   
    12. B(C  12,C  11)                1.4264  0.000008  0.0001    1.4264   
    13. B(C  12,C   1)                1.4420 -0.000324  0.0002    1.4422   
    14. B(O  13,C  12)                1.3098 -0.000035 -0.0000    1.3098   
    15. B(O  14,C   4)                1.3167  0.000241 -0.0002    1.3164   
    16. B(H  15,C   0)                1.1035  0.000165 -0.0005    1.1030   
    17. B(H  16,C   0)                1.1016 -0.000221  0.0004    1.1020   
    18. B(H  17,C   0)                1.0949 -0.000049  0.0001    1.0950   
    19. B(H  18,C   3)                1.1022 -0.000054 -0.0000    1.1021   
    20. B(H  19,C   3)                1.1025  0.000083 -0.0000    1.1025   
    21. B(H  20,C   3)                1.0945 -0.000087  0.0000    1.0945   
    22. B(H  21,C   6)                1.1029  0.000029 -0.0000    1.1029   
    23. B(H  22,C   6)                1.0937 -0.000136  0.0001    1.0938   
    24. B(H  23,C   7)                1.0936  0.000021 -0.0000    1.0936   
    25. B(H  24,C   9)                1.0960  0.000006 -0.0000    1.0960   
    26. B(H  25,C   9)                1.1006 -0.000031  0.0000    1.1006   
    27. B(H  26,C   9)                1.1005  0.000010 -0.0000    1.1004   
    28. B(H  27,C  10)                1.0948 -0.000126 -0.0000    1.0948   
    29. B(H  28,C  10)                1.0996  0.000092 -0.0001    1.0995   
    30. B(H  29,C  11)                1.0956  0.000015 -0.0000    1.0956   
    31. B(H  30,C  10)                1.1008 -0.000029  0.0001    1.1009   
    32. A(H  15,C   0,H  17)          107.47 -0.000987    0.32    107.79   
    33. A(C   1,C   0,H  16)          113.11 -0.000438    0.04    113.15   
    34. A(H  16,C   0,H  17)          108.67  0.000285   -0.21    108.46   
    35. A(C   1,C   0,H  15)          113.17  0.000340   -0.03    113.14   
    36. A(H  15,C   0,H  16)          105.79  0.000152   -0.04    105.75   
    37. A(C   1,C   0,H  17)          108.41  0.000598   -0.08    108.33   
    38. A(C   2,C   1,C  12)          122.21  0.000084   -0.00    122.21   
    39. A(C   0,C   1,C   2)          120.48  0.000260   -0.00    120.48   
    40. A(C   0,C   1,C  12)          117.31 -0.000344    0.00    117.31   
    41. A(C   1,C   2,C   4)          122.89 -0.000299    0.03    122.92   
    42. A(C   1,C   2,C   3)          120.07  0.000222   -0.01    120.06   
    43. A(C   3,C   2,C   4)          117.04  0.000077   -0.02    117.02   
    44. A(H  18,C   3,H  19)          105.75 -0.000018   -0.03    105.72   
    45. A(C   2,C   3,H  18)          113.11  0.000374   -0.06    113.05   
    46. A(H  19,C   3,H  20)          108.31  0.000094   -0.06    108.25   
    47. A(C   2,C   3,H  20)          108.36 -0.000048    0.02    108.38   
    48. A(H  18,C   3,H  20)          108.07 -0.000461    0.15    108.22   
    49. A(C   2,C   3,H  19)          113.05  0.000029   -0.02    113.03   
    50. A(C   2,C   4,C   5)          114.87  0.000170   -0.02    114.85   
    51. A(C   2,C   4,O  14)          122.43  0.000098    0.02    122.44   
    52. A(C   5,C   4,O  14)          122.69 -0.000274    0.01    122.70   
    53. A(C   6,C   5,C  11)          120.44  0.000942   -0.07    120.38   
    54. A(C   4,C   5,C   6)          118.03 -0.000976    0.06    118.09   
    55. A(C   4,C   5,C  11)          121.52  0.000034    0.01    121.53   
    56. A(C   5,C   6,C   7)          114.11 -0.000208    0.00    114.11   
    57. A(C   7,C   6,H  22)          110.24  0.000187   -0.03    110.20   
    58. A(H  21,C   6,H  22)          107.65 -0.000039   -0.01    107.64   
    59. A(C   5,C   6,H  22)          108.02 -0.000064   -0.04    107.98   
    60. A(C   7,C   6,H  21)          107.03 -0.000320    0.12    107.15   
    61. A(C   5,C   6,H  21)          109.62  0.000456   -0.04    109.58   
    62. A(C   8,C   7,H  23)          117.11 -0.000063   -0.00    117.10   
    63. A(C   6,C   7,H  23)          114.40 -0.000293    0.03    114.42   
    64. A(C   6,C   7,C   8)          128.50  0.000356   -0.03    128.47   
    65. A(C   9,C   8,C  10)          115.33 -0.000034   -0.03    115.30   
    66. A(C   7,C   8,C  10)          123.61  0.000247    0.01    123.62   
    67. A(C   7,C   8,C   9)          121.06 -0.000213    0.02    121.07   
    68. A(H  25,C   9,H  26)          106.09  0.000048   -0.01    106.09   
    69. A(H  24,C   9,H  26)          108.14 -0.000040   -0.01    108.14   
    70. A(C   8,C   9,H  26)          111.43  0.000217   -0.05    111.39   
    71. A(H  24,C   9,H  25)          107.89  0.000055    0.01    107.90   
    72. A(C   8,C   9,H  25)          110.99 -0.000293    0.06    111.05   
    73. A(C   8,C   9,H  24)          112.03  0.000015   -0.01    112.03   
    74. A(H  28,C  10,H  30)          106.12 -0.000126    0.04    106.16   
    75. A(H  27,C  10,H  30)          109.64  0.000492   -0.18    109.46   
    76. A(C   8,C  10,H  30)          112.01  0.000449   -0.12    111.90   
    77. A(H  27,C  10,H  28)          107.86 -0.000218    0.08    107.94   
    78. A(C   8,C  10,H  28)          110.04 -0.000261    0.08    110.12   
    79. A(C   8,C  10,H  27)          110.97 -0.000349    0.10    111.07   
    80. A(C  12,C  11,H  29)          116.52  0.000122   -0.00    116.52   
    81. A(C   5,C  11,H  29)          118.99  0.000202   -0.02    118.97   
    82. A(C   5,C  11,C  12)          124.49 -0.000325    0.03    124.51   
    83. A(C  11,C  12,O  13)          122.60  0.000386   -0.02    122.57   
    84. A(C   1,C  12,O  13)          123.39 -0.000720    0.06    123.45   
    85. A(C   1,C  12,C  11)          114.01  0.000333   -0.03    113.98   
    86. D(C  12,C   1,C   0,H  16)    122.23  0.000184   -1.37    120.86   
    87. D(C  12,C   1,C   0,H  15)   -117.48  0.000311   -1.41   -118.88   
    88. D(C  12,C   1,C   0,H  17)      1.64 -0.000309   -1.07      0.57   
    89. D(C   2,C   1,C   0,H  16)    -57.65  0.000173   -1.33    -58.98   
    90. D(C   2,C   1,C   0,H  17)   -178.24 -0.000320   -1.04   -179.27   
    91. D(C   2,C   1,C   0,H  15)     62.65  0.000300   -1.37     61.28   
    92. D(C   3,C   2,C   1,C   0)      0.53  0.000129   -0.12      0.41   
    93. D(C   3,C   2,C   1,C  12)   -179.34  0.000118   -0.08   -179.42   
    94. D(C   4,C   2,C   1,C   0)   -179.45  0.000142   -0.16   -179.61   
    95. D(C   4,C   2,C   1,C  12)      0.68  0.000131   -0.12      0.56   
    96. D(H  19,C   3,C   2,C   4)    118.98 -0.000133    0.08    119.06   
    97. D(H  20,C   3,C   2,C   1)    178.95 -0.000222    0.11    179.05   
    98. D(H  19,C   3,C   2,C   1)    -61.00 -0.000120    0.04    -60.96   
    99. D(H  18,C   3,C   2,C   4)   -120.87  0.000142   -0.02   -120.89   
   100. D(H  18,C   3,C   2,C   1)     59.15  0.000155   -0.06     59.09   
   101. D(H  20,C   3,C   2,C   4)     -1.07 -0.000235    0.15     -0.93   
   102. D(O  14,C   4,C   2,C   3)      0.81  0.000109   -0.08      0.73   
   103. D(O  14,C   4,C   2,C   1)   -179.21  0.000096   -0.04   -179.25   
   104. D(C   5,C   4,C   2,C   3)    179.53 -0.000160    0.06    179.60   
   105. D(C   5,C   4,C   2,C   1)     -0.49 -0.000173    0.10     -0.38   
   106. D(C  11,C   5,C   4,O  14)    178.50 -0.000196    0.14    178.64   
   107. D(C   6,C   5,C   4,O  14)     -1.36 -0.000228    0.17     -1.18   
   108. D(C   6,C   5,C   4,C   2)    179.93  0.000036    0.03    179.96   
   109. D(C  11,C   5,C   4,C   2)     -0.22  0.000068   -0.01     -0.22   
   110. D(H  22,C   6,C   5,C  11)   -155.02 -0.000021   -0.14   -155.16   
   111. D(H  22,C   6,C   5,C   4)     24.84  0.000010   -0.17     24.67   
   112. D(H  21,C   6,C   5,C  11)    -37.99  0.000146   -0.19    -38.18   
   113. D(H  21,C   6,C   5,C   4)    141.87  0.000177   -0.23    141.64   
   114. D(C   7,C   6,C   5,C  11)     82.02 -0.000074   -0.07     81.95   
   115. D(C   7,C   6,C   5,C   4)    -98.12 -0.000043   -0.10    -98.22   
   116. D(C   8,C   7,C   6,C   5)    106.48 -0.000149    0.21    106.69   
   117. D(H  23,C   7,C   6,H  22)    165.15 -0.000126    0.46    165.61   
   118. D(H  23,C   7,C   6,H  21)     48.34  0.000003    0.42     48.76   
   119. D(H  23,C   7,C   6,C   5)    -73.11 -0.000215    0.39    -72.72   
   120. D(C   8,C   7,C   6,H  22)    -15.26 -0.000059    0.28    -14.98   
   121. D(C   8,C   7,C   6,H  21)   -132.06  0.000069    0.24   -131.82   
   122. D(C  10,C   8,C   7,H  23)    177.75 -0.000395    0.24    177.98   
   123. D(C  10,C   8,C   7,C   6)     -1.84 -0.000462    0.42     -1.42   
   124. D(C   9,C   8,C   7,H  23)     -1.98 -0.000290    0.06     -1.92   
   125. D(C   9,C   8,C   7,C   6)    178.44 -0.000357    0.24    178.68   
   126. D(H  26,C   9,C   8,C  10)    -60.06  0.000057    0.09    -59.97   
   127. D(H  26,C   9,C   8,C   7)    119.68 -0.000039    0.26    119.94   
   128. D(H  25,C   9,C   8,C  10)     57.94  0.000066    0.09     58.03   
   129. D(H  25,C   9,C   8,C   7)   -122.32 -0.000030    0.26   -122.06   
   130. D(H  24,C   9,C   8,C  10)    178.62 -0.000057    0.14    178.76   
   131. D(H  24,C   9,C   8,C   7)     -1.64 -0.000153    0.30     -1.33   
   132. D(H  30,C  10,C   8,C   9)    -81.41  0.000121    0.27    -81.14   
   133. D(H  30,C  10,C   8,C   7)     98.86  0.000220    0.10     98.95   
   134. D(H  28,C  10,C   8,C   9)     36.38  0.000075    0.29     36.68   
   135. D(H  28,C  10,C   8,C   7)   -143.35  0.000175    0.12   -143.23   
   136. D(H  27,C  10,C   8,C   9)    155.68 -0.000585    0.52    156.20   
   137. D(H  27,C  10,C   8,C   7)    -24.05 -0.000485    0.35    -23.71   
   138. D(H  29,C  11,C   5,C   6)      0.62  0.000033    0.01      0.63   
   139. D(H  29,C  11,C   5,C   4)   -179.23  0.000002    0.04   -179.19   
   140. D(C  12,C  11,C   5,C   6)   -179.37  0.000113   -0.11   -179.48   
   141. D(C  12,C  11,C   5,C   4)      0.78  0.000082   -0.08      0.70   
   142. D(C   1,C  12,C  11,H  29)    179.44 -0.000050   -0.06    179.38   
   143. D(C   1,C  12,C  11,C   5)     -0.57 -0.000128    0.06     -0.52   
   144. D(O  13,C  12,C   1,C   2)    179.51 -0.000097   -0.14    179.37   
   145. D(O  13,C  12,C   1,C   0)     -0.36 -0.000108   -0.11     -0.47   
   146. D(C  11,C  12,C   1,C   2)     -0.14  0.000021    0.04     -0.10   
   147. D(O  13,C  12,C  11,C   5)    179.77 -0.000007    0.25    180.02   
   148. D(C  11,C  12,C   1,C   0)    179.98  0.000010    0.08    180.06   
   149. D(O  13,C  12,C  11,H  29)     -0.22  0.000071    0.13     -0.09   
    ----------------------------------------------------------------------------

         *************************************************************
         *                GEOMETRY OPTIMIZATION CYCLE  66            *
         *************************************************************
---------------------------------
CARTESIAN COORDINATES (ANGSTROEM)
---------------------------------
  C      3.909444    0.443379    0.810049
  C      2.526584    0.078552    0.312816
  C      1.664872    1.071874   -0.199404
  C      2.123168    2.514502   -0.263961
  C      0.336691    0.784953   -0.678569
  C     -0.045604   -0.595333   -0.604420
  C     -1.436865   -0.981617   -1.091204
  C     -2.463338   -1.122264    0.015615
  C     -3.477759   -0.295997    0.325639
  C     -4.428398   -0.617223    1.457675
  C     -3.757385    1.000540   -0.406502
  C      0.828393   -1.573572   -0.103392
  C      2.142676   -1.309755    0.384198
  O      2.926928   -2.252926    0.843538
  O     -0.454149    1.716626   -1.168024
  H      3.893193    1.150176    1.656651
  H      4.536905    0.916371    0.037456
  H      4.406562   -0.471963    1.147901
  H      3.029731    2.652339   -0.875381
  H      2.363833    2.935281    0.726255
  H      1.319262    3.112608   -0.704354
  H     -1.389035   -1.950699   -1.615493
  H     -1.762439   -0.228844   -1.814922
  H     -2.339564   -2.014029    0.636443
  H     -4.190672   -1.574786    1.934819
  H     -5.467767   -0.666754    1.098970
  H     -4.409839    0.164981    2.231461
  H     -2.853551    1.380311   -0.893785
  H     -4.108157    1.766049    0.300492
  H      0.497782   -2.617783   -0.078170
  H     -4.556664    0.885344   -1.154728

----------------------------
CARTESIAN COORDINATES (A.U.)
----------------------------
  NO LB      ZA    FRAG     MASS         X           Y           Z
   0 C     6.0000    0    12.011    7.387779    0.837866    1.530772
   1 C     6.0000    0    12.011    4.774552    0.148442    0.591137
   2 C     6.0000    0    12.011    3.146153    2.025549   -0.376820
   3 C     6.0000    0    12.011    4.012206    4.751719   -0.498813
   4 C     6.0000    0    12.011    0.636254    1.483347   -1.282309
   5 C     6.0000    0    12.011   -0.086178   -1.125017   -1.142188
   6 C     6.0000    0    12.011   -2.715282   -1.854987   -2.062076
   7 C     6.0000    0    12.011   -4.655034   -2.120772    0.029509
   8 C     6.0000    0    12.011   -6.572012   -0.559354    0.615368
   9 C     6.0000    0    12.011   -8.368459   -1.166382    2.754607
  10 C     6.0000    0    12.011   -7.100429    1.890747   -0.768177
  11 C     6.0000    0    12.011    1.565436   -2.973621   -0.195382
  12 C     6.0000    0    12.011    4.049070   -2.475079    0.726030
  13 O     8.0000    0    15.999    5.531091   -4.257413    1.594056
  14 O     8.0000    0    15.999   -0.858217    3.243952   -2.207246
  15 H     1.0000    0     1.008    7.357069    2.173517    3.130617
  16 H     1.0000    0     1.008    8.573508    1.731690    0.070782
  17 H     1.0000    0     1.008    8.327196   -0.891881    2.169219
  18 H     1.0000    0     1.008    5.725362    5.012195   -1.654230
  19 H     1.0000    0     1.008    4.466998    5.546877    1.372423
  20 H     1.0000    0     1.008    2.493044    5.881977   -1.331036
  21 H     1.0000    0     1.008   -2.624897   -3.686287   -3.052839
  22 H     1.0000    0     1.008   -3.330527   -0.432452   -3.429706
  23 H     1.0000    0     1.008   -4.421135   -3.805964    1.202702
  24 H     1.0000    0     1.008   -7.919222   -2.975914    3.656279
  25 H     1.0000    0     1.008  -10.332581   -1.259983    2.076753
  26 H     1.0000    0     1.008   -8.333387    0.311770    4.216851
  27 H     1.0000    0     1.008   -5.392430    2.608410   -1.689009
  28 H     1.0000    0     1.008   -7.763292    3.337350    0.567849
  29 H     1.0000    0     1.008    0.940671   -4.946894   -0.147720
  30 H     1.0000    0     1.008   -8.610848    1.673057   -2.182119

--------------------------------
INTERNAL COORDINATES (ANGSTROEM)
--------------------------------
 C      0   0   0     0.000000000000     0.00000000     0.00000000
 C      1   0   0     1.514147123722     0.00000000     0.00000000
 C      2   1   0     1.411242564163   120.48153623     0.00000000
 C      3   2   1     1.515049884135   120.06469322     0.40910611
 C      3   2   1     1.440828586717   122.91591064   180.38785766
 C      5   3   2     1.434168431500   114.84607656   359.61789632
 C      6   5   3     1.523739536818   118.08981655   179.95582444
 C      7   6   5     1.516072751467   114.10968377   261.77699907
 C      8   7   6     1.344574854722   128.47212640   106.69408597
 C      9   8   7     1.512747837820   121.07557107   178.67983918
 C      9   8   7     1.515001795076   123.62319063   358.58282466
 C      6   5   3     1.404225899882   121.53398878   359.78006207
 C     12   6   5     1.426422836426   124.51304882     0.69895743
 O     13  12   6     1.309814914845   122.57311566   180.01237449
 O      5   3   2     1.316437272491   122.44497452   180.75450982
 H      1   2   3     1.102977529168   113.14153901    61.27956526
 H      1   2   3     1.101965965544   113.15460780   301.02252163
 H      1   2   3     1.095044319083   108.33190818   180.72744604
 H      4   3   2     1.102130253423   113.05062309    59.09467358
 H      4   3   2     1.102497950201   113.02780073   299.03846249
 H      4   3   2     1.094505560137   108.37924481   179.05255193
 H      7   6   5     1.102854452810   109.57459951   141.64158361
 H      7   6   5     1.093816110363   107.97950169    24.66660863
 H      8   7   6     1.093614010406   114.42240808   287.27988892
 H     10   9   8     1.095950429770   112.02565298   358.66903827
 H     10   9   8     1.100640507918   111.04529219   237.94071432
 H     10   9   8     1.100424172203   111.38703594   119.93682086
 H     11   9   8     1.094799735020   111.07453802   336.29144040
 H     11   9   8     1.099493596594   110.11944052   216.76830912
 H     12   6   5     1.095589759085   118.97076943   180.80666183
 H     11   9   8     1.100890482494   111.89485737    98.95411026

---------------------------
INTERNAL COORDINATES (A.U.)
---------------------------
 C      0   0   0     0.000000000000     0.00000000     0.00000000
 C      1   0   0     2.861323390299     0.00000000     0.00000000
 C      2   1   0     2.666861954801   120.48153623     0.00000000
 C      3   2   1     2.863029360244   120.06469322     0.40910611
 C      3   2   1     2.722771434820   122.91591064   180.38785766
 C      5   3   2     2.710185565451   114.84607656   359.61789632
 C      6   5   3     2.879450424015   118.08981655   179.95582444
 C      7   6   5     2.864962299374   114.10968377   261.77699907
 C      8   7   6     2.540878241982   128.47212640   106.69408597
 C      9   8   7     2.858679123161   121.07557107   178.67983918
 C      9   8   7     2.862938485093   123.62319063   358.58282466
 C      6   5   3     2.653602380936   121.53398878   359.78006207
 C     12   6   5     2.695548512017   124.51304882     0.69895743
 O     13  12   6     2.475191475183   122.57311566   180.01237449
 O      5   3   2     2.487705917495   122.44497452   180.75450982
 H      1   2   3     2.084325461996   113.14153901    61.27956526
 H      1   2   3     2.082413883780   113.15460780   301.02252163
 H      1   2   3     2.069333867573   108.33190818   180.72744604
 H      4   3   2     2.082724342879   113.05062309    59.09467358
 H      4   3   2     2.083419189090   113.02780073   299.03846249
 H      4   3   2     2.068315760712   108.37924481   179.05255193
 H      7   6   5     2.084092881386   109.57459951   141.64158361
 H      7   6   5     2.067012889457   107.97950169    24.66660863
 H      8   7   6     2.066630975888   114.42240808   287.27988892
 H     10   9   8     2.071046168620   112.02565298   358.66903827
 H     10   9   8     2.079909131865   111.04529219   237.94071432
 H     10   9   8     2.079500316611   111.38703594   119.93682086
 H     11   9   8     2.068871670677   111.07453802   336.29144040
 H     11   9   8     2.077741783563   110.11944052   216.76830912
 H     12   6   5     2.070364599799   118.97076943   180.80666183
 H     11   9   8     2.080381515353   111.89485737    98.95411026


           ************************************************************
           *        Program running with 4 parallel MPI-processes     *
           *              working on a common directory               *
           ************************************************************
------------------------------------------------------------------------------
                   ___                                                        
                  /   \      - P O W E R E D   B Y -                         
                 /     \                                                     
                 |  |  |   _    _      __       _____    __    __             
                 |  |  |  | |  | |    /  \     |  _  \  |  |  /  |          
                  \  \/   | |  | |   /    \    | | | |  |  | /  /          
                 / \  \   | |__| |  /  /\  \   | |_| |  |  |/  /          
                |  |  |   |  __  | /  /__\  \  |    /   |      \           
                |  |  |   | |  | | |   __   |  |    \   |  |\   \          
                \     /   | |  | | |  |  |  |  | |\  \  |  | \   \       
                 \___/    |_|  |_| |__|  |__|  |_| \__\ |__|  \__/        
                                                                              
                      - O R C A' S   B I G   F R I E N D -                    
                                      &                                       
                       - I N T E G R A L  F E E D E R -                       
                                                                              
 v1 FN, 2020, v2 2021                                                         
------------------------------------------------------------------------------


Reading SHARK input file PQ1_2e_0H_B3LYP_631Gd_opt.SHARKINP.tmp ... ok
----------------------
SHARK INTEGRAL PACKAGE
----------------------

Number of atoms                             ...     31
Number of basis functions                   ...    242
Number of shells                            ...    122
Maximum angular momentum                    ...      2
Integral batch strategy                     ... SHARK/LIBINT Hybrid
RI-J (if used) integral strategy            ... SPLIT-RIJ (Revised 2003 algorithm where possible)
Printlevel                                  ...      1
Contraction scheme used                     ... SEGMENTED contraction
Coulomb Range Separation                    ... NOT USED
Exchange Range Separation                   ... NOT USED
Finite Nucleus Model                        ... NOT USED
Auxiliary Coulomb fitting basis             ... AVAILABLE
   # of basis functions in Aux-J            ...    911
   # of shells in Aux-J                     ...    305
   Maximum angular momentum in Aux-J        ...      4
Auxiliary J/K fitting basis                 ... NOT available
Auxiliary Correlation fitting basis         ... NOT available
Auxiliary 'external' fitting basis          ... NOT available
Integral threshold                          ...     2.500000e-11
Primitive cut-off                           ...     2.500000e-12
Primitive pair pre-selection threshold      ...     2.500000e-12

Calculating pre-screening integrals         ... done (  0.0 sec) Dimension = 122
Organizing shell pair data                  ... done (  0.0 sec)
Shell pair information
Total number of shell pairs                 ...      7503
Shell pairs after pre-screening             ...      6032
Total number of primitive shell pairs       ...     42268
Primitive shell pairs kept                  ...     19825
          la=0 lb=0:   2293 shell pairs
          la=1 lb=0:   1986 shell pairs
          la=1 lb=1:    433 shell pairs
          la=2 lb=0:    845 shell pairs
          la=2 lb=1:    388 shell pairs
          la=2 lb=2:     87 shell pairs

Calculating one electron integrals          ... done (  0.0 sec)
Calculating RI/J V-Matrix + Cholesky decomp.... done (  0.1 sec)
Calculating Nuclear repulsion               ... done (  0.0 sec) ENN=    947.631074468999 Eh

SHARK setup successfully completed in   0.3 seconds

Maximum memory used throughout the entire GTOINT-calculation: 16.1 MB


           ************************************************************
           *        Program running with 4 parallel MPI-processes     *
           *              working on a common directory               *
           ************************************************************

Diagonalization of the overlap matrix:
Smallest eigenvalue                        ... 4.794e-04
Time for diagonalization                   ...    0.009 sec
Threshold for overlap eigenvalues          ... 1.000e-08
Number of eigenvalues below threshold      ... 0
Time for construction of square roots      ...    0.006 sec
Total time needed                          ...    0.015 sec

-------------------
DFT GRID GENERATION
-------------------

General Integration Accuracy     IntAcc      ... 4.959
Radial Grid Type                 RadialGrid  ... OptM3 with GC (2021)
Angular Grid (max. ang.)         AngularGrid ... 6 (Lebedev-590)
Angular grid pruning method      GridPruning ... 4 (adaptive)
Weight generation scheme         WeightScheme... Becke
Basis function cutoff            BFCut       ... 1.0000e-11
Integration weight cutoff        WCut        ... 1.0000e-14
Angular grids for H and He will be reduced by one unit
Partially contracted basis set               ... off
Rotationally invariant grid construction     ... off

Total number of grid points                  ...   351112
Total number of batches                      ...     5505
Average number of points per batch           ...       63
Average number of grid points per atom       ...    11326
Time for grid setup =    4.232 sec

--------------------
COSX GRID GENERATION
--------------------

GRIDX 1
-------
General Integration Accuracy     IntAcc      ... 4.020
Radial Grid Type                 RadialGrid  ... OptM3 with GC (2021)
Angular Grid (max. ang.)         AngularGrid ... 2 (Lebedev-110)
Angular grid pruning method      GridPruning ... 4 (adaptive)
Weight generation scheme         WeightScheme... Becke
Basis function cutoff            BFCut       ... 1.0000e-11
Integration weight cutoff        WCut        ... 1.0000e-14
Angular grids for H and He will be reduced by one unit
Partially contracted basis set               ... on
Rotationally invariant grid construction     ... off

Total number of grid points                  ...    38500
Total number of batches                      ...      615
Average number of points per batch           ...       62
Average number of grid points per atom       ...     1242
UseSFitting                                  ... on

GRIDX 2
-------
General Integration Accuracy     IntAcc      ... 4.338
Radial Grid Type                 RadialGrid  ... OptM3 with GC (2021)
Angular Grid (max. ang.)         AngularGrid ... 3 (Lebedev-194)
Angular grid pruning method      GridPruning ... 4 (adaptive)
Weight generation scheme         WeightScheme... Becke
Basis function cutoff            BFCut       ... 1.0000e-11
Integration weight cutoff        WCut        ... 1.0000e-14
Angular grids for H and He will be reduced by one unit
Partially contracted basis set               ... on
Rotationally invariant grid construction     ... off

Total number of grid points                  ...    84158
Total number of batches                      ...     1332
Average number of points per batch           ...       63
Average number of grid points per atom       ...     2715
UseSFitting                                  ... on

GRIDX 3
-------
General Integration Accuracy     IntAcc      ... 4.871
Radial Grid Type                 RadialGrid  ... OptM3 with GC (2021)
Angular Grid (max. ang.)         AngularGrid ... 4 (Lebedev-302)
Angular grid pruning method      GridPruning ... 4 (adaptive)
Weight generation scheme         WeightScheme... Becke
Basis function cutoff            BFCut       ... 1.0000e-11
Integration weight cutoff        WCut        ... 1.0000e-14
Angular grids for H and He will be reduced by one unit
Partially contracted basis set               ... on
Rotationally invariant grid construction     ... off

Total number of grid points                  ...   160557
Total number of batches                      ...     2523
Average number of points per batch           ...       63
Average number of grid points per atom       ...     5179
UseSFitting                                  ... on

Time for X-Grid setup             =    2.230 sec


--------------------
CPCM SOLVATION MODEL
--------------------
CPCM parameters:
  Epsilon                                         ...      80.4000
  Refrac                                          ...       1.3300
  Rsolv                                           ...       1.3000
  Surface type                                    ... GAUSSIAN VDW
  Epsilon function type                           ...         CPCM
Radii:
 Radius for C  used is    3.8550 Bohr (=   2.0400 Ang.)
 Radius for O  used is    3.4469 Bohr (=   1.8240 Ang.)
 Radius for H  used is    2.4944 Bohr (=   1.3200 Ang.)
Calculating surface                               ...        done! (  0.0s)
GEPOL surface points                              ...         1685
GEPOL Volume                                      ...    1808.9927
GEPOL Surface-area                                ...     959.0005
Calculating surface distance matrix               ...        done! (  0.0s)
Performing Cholesky decomposition & store         ...        done! (  0.2s)
Overall time for CPCM initialization              ...                 0.2s
--------------
SCF ITERATIONS
--------------
ITER       Energy         Delta-E        Max-DP      RMS-DP      [F,P]     Damp
               ***  Starting incremental Fock matrix formation  ***
                      *** Initiating the SOSCF procedure ***
                      *** Re-Reading the Fockian *** 
                      *** Removing any level shift *** 
ITER      Energy       Delta-E        Grad      Rot      Max-DP    RMS-DP
  0   -655.22648581 -655.2264858134  0.001571  0.001571  0.003794  0.000083
               *** Restarting incremental Fock matrix formation ***
  1   -655.22666597  -0.0001801573  0.000449  0.000775  0.002223  0.000049
  2   -655.22668609  -0.0000201242  0.000115  0.000469  0.000987  0.000020
  3   -655.22668493   0.0000011617  0.000237  0.000329  0.000656  0.000012
  4   -655.22668680  -0.0000018702  0.000009  0.000035  0.000057  0.000001
  5   -655.22668681  -0.0000000039  0.000010  0.000018  0.000034  0.000001
                  ***Gradient check signals convergence***
              ***Rediagonalizing the Fockian in SOSCF/NRSCF***

               *****************************************************
               *                     SUCCESS                       *
               *           SCF CONVERGED AFTER   6 CYCLES          *
               *****************************************************

Old exchange energy                            =    -18.021465957 Eh
New exchange energy                            =    -18.021471017 Eh
Exchange energy change after final integration =     -0.000005060 Eh
Total energy after final integration           =   -655.226691873 Eh
Final COS-X integration done in                =    11.999 sec
Total Energy       :         -655.22669187 Eh          -17829.62473 eV
  Last Energy change         ...   -5.7056e-09  Tolerance :   1.0000e-08
  Last MAX-Density change    ...    4.4409e-15  Tolerance :   1.0000e-07
             **** THE GBW FILE WAS UPDATED (PQ1_2e_0H_B3LYP_631Gd_opt.gbw) ****
             **** DENSITY PQ1_2e_0H_B3LYP_631Gd_opt.scfp WAS UPDATED ****
             **** ENERGY FILE WAS UPDATED (PQ1_2e_0H_B3LYP_631Gd_opt.en.tmp) ****
             **** THE GBW FILE WAS UPDATED (PQ1_2e_0H_B3LYP_631Gd_opt.gbw) ****
             **** DENSITY PQ1_2e_0H_B3LYP_631Gd_opt.scfp WAS UPDATED ****
Total SCF time: 0 days 0 hours 1 min 7 sec 

Maximum memory used throughout the entire SCF-calculation: 93.6 MB

-------------------------   --------------------
FINAL SINGLE POINT ENERGY      -655.226691873006
-------------------------   --------------------


           ************************************************************
           *        Program running with 4 parallel MPI-processes     *
           *              working on a common directory               *
           ************************************************************
------------------------------------------------------------------------------
                         ORCA SCF GRADIENT CALCULATION
------------------------------------------------------------------------------

 ... reading COSX grid (gridx3)
Gradient of the Kohn-Sham DFT energy:
Kohn-Sham wavefunction type      ... RKS
Hartree-Fock exchange scaling    ...    0.200
Number of operators              ...    1
Number of atoms                  ...   31
Basis set dimensions             ...  242
Integral neglect threshold       ... 2.5e-11
Integral primitive cutoff        ... 2.5e-12
SHARK Integral package           ... ON

Nuc. rep. gradient       (SHARK) ... done (  0.0 sec)
HCore & Overlap gradient (SHARK) ... done (  0.2 sec)
RI-J gradient            (SHARK) ... done (  1.0 sec)
COSX-gradient                    ... done ( 15.1 sec)
Exchange-correlation gradient    ... done

------------------
CARTESIAN GRADIENT
------------------

   1   C   :    0.000105360   -0.000174114   -0.000727295
   2   C   :   -0.000058894   -0.000018918   -0.000347920
   3   C   :    0.000177043    0.000019962   -0.000182801
   4   C   :    0.000139333   -0.000135752    0.000148550
   5   C   :   -0.000224393    0.000049793    0.000543116
   6   C   :    0.000059475   -0.000491130    0.000019312
   7   C   :    0.000211824    0.000283547   -0.000198948
   8   C   :    0.000008022    0.000091939    0.000102836
   9   C   :   -0.000163400   -0.000032890   -0.000084967
  10   C   :    0.000095393    0.000051622    0.000156419
  11   C   :   -0.000150162   -0.000290600   -0.000699916
  12   C   :    0.000090636   -0.000019793   -0.000342980
  13   C   :   -0.000496288    0.000187584    0.000655235
  14   O   :    0.000260832    0.000132388   -0.000275249
  15   O   :   -0.000032700    0.000036819   -0.000186959
  16   H   :    0.000190103   -0.000342284    0.000369882
  17   H   :   -0.000271604    0.000021117    0.000025622
  18   H   :    0.000101613    0.000265092    0.000584165
  19   H   :   -0.000150741    0.000158209   -0.000090775
  20   H   :   -0.000085371    0.000071150    0.000028911
  21   H   :    0.000149318   -0.000013691   -0.000201272
  22   H   :   -0.000261468   -0.000077821    0.000083130
  23   H   :    0.000062446   -0.000045692    0.000026033
  24   H   :    0.000155108    0.000042410    0.000056591
  25   H   :   -0.000028648    0.000001141   -0.000019612
  26   H   :    0.000059540    0.000019801   -0.000082715
  27   H   :   -0.000041428   -0.000037535    0.000041990
  28   H   :    0.000140122    0.000034136    0.000373754
  29   H   :    0.000065507    0.000052842    0.000088682
  30   H   :    0.000017091   -0.000010763    0.000012378
  31   H   :   -0.000131489    0.000143301    0.000168937

Difference to translation invariance:
           :   -0.0000078143   -0.0000281330    0.0000441334

Difference to rotation invariance:
           :   -0.0005669814    0.0003541530   -0.0000699556

Norm of the cartesian gradient     ...    0.0021439125
RMS gradient                       ...    0.0002223134
MAX gradient                       ...    0.0007272951

-------
TIMINGS
-------

Total SCF gradient time            ...       23.856 sec

One electron gradient       ....       0.213 sec  (  0.9%)
RI-J Coulomb gradient       ....       0.955 sec  (  4.0%)
COSX gradient               ....      15.083 sec  ( 63.2%)
XC gradient                 ....       6.265 sec  ( 26.3%)
CPCM gradient               ....       0.472 sec  (  2.0%)
   A-Matrix (El+Nuc)        ....       0.125 sec  (  0.5%)
   Potential                ....       0.347 sec  (  1.5%)

Maximum memory used throughout the entire SCFGRAD-calculation: 72.8 MB
------------------------------------------------------------------------------
                         ORCA GEOMETRY RELAXATION STEP
------------------------------------------------------------------------------

Reading the OPT-File                    .... done
Getting information on internals        .... done
Copying old internal coords+grads       .... done
Making the new internal coordinates     .... (new redundants).... done
Validating the new internal coordinates .... (new redundants).... done
Calculating the B-matrix                .... done
Calculating the G,G- and P matrices     .... done
Transforming gradient to internals      .... done
Projecting the internal gradient        .... done
Number of atoms                         ....  31
Number of internal coordinates          .... 149
Current Energy                          ....  -655.226691873 Eh
Current gradient norm                   ....     0.002143912 Eh/bohr
Maximum allowed component of the step   ....  0.300
Current trust radius                    ....  0.300
Updating the Hessian (BFGS)             .... done
Forming the augmented Hessian           .... done
Diagonalizing the augmented Hessian     .... done
Last element of RFO vector              ....  0.998721596
Lowest eigenvalues of augmented Hessian:
 -0.000039868  0.001219859  0.005464018  0.006832349  0.008032547
Length of the computed step             ....  0.050613437
The final length of the internal step   ....  0.050613437
Converting the step to cartesian space:
 Initial RMS(Int)=    0.0041464143
Transforming coordinates:
 Iter   0:  RMS(Cart)=    0.0093854251 RMS(Int)=    0.7277734700
 Iter   1:  RMS(Cart)=    0.0000490098 RMS(Int)=    0.0000326378
 Iter   2:  RMS(Cart)=    0.0000006263 RMS(Int)=    0.0000003569
 Iter   3:  RMS(Cart)=    0.0000000093 RMS(Int)=    0.0000000071
done
Storing new coordinates                 .... done

                                .--------------------.
          ----------------------|Geometry convergence|-------------------------
          Item                value                   Tolerance       Converged
          ---------------------------------------------------------------------
          Energy change      -0.0000399545            0.0000002000      NO
          RMS gradient        0.0001416665            0.0000080000      NO
          MAX gradient        0.0006502444            0.0000300000      NO
          RMS step            0.0041464143            0.0001000000      NO
          MAX step            0.0172648157            0.0002000000      NO
          ........................................................
          Max(Bonds)      0.0005      Max(Angles)    0.39
          Max(Dihed)        0.99      Max(Improp)    0.00
          ---------------------------------------------------------------------

The optimization has not yet converged - more geometry cycles are needed


    ---------------------------------------------------------------------------
                         Redundant Internal Coordinates
                            (Angstroem and degrees)

        Definition                    Value    dE/dq     Step     New-Value
    ----------------------------------------------------------------------------
     1. B(C   1,C   0)                1.5141  0.000142 -0.0002    1.5140   
     2. B(C   2,C   1)                1.4112  0.000003  0.0001    1.4113   
     3. B(C   3,C   2)                1.5150  0.000104 -0.0002    1.5149   
     4. B(C   4,C   2)                1.4408  0.000076 -0.0002    1.4407   
     5. B(C   5,C   4)                1.4342  0.000113 -0.0002    1.4340   
     6. B(C   6,C   5)                1.5237 -0.000073  0.0003    1.5240   
     7. B(C   7,C   6)                1.5161  0.000037 -0.0001    1.5160   
     8. B(C   8,C   7)                1.3446  0.000057 -0.0001    1.3445   
     9. B(C   9,C   8)                1.5127  0.000000 -0.0000    1.5127   
    10. B(C  10,C   8)                1.5150  0.000001 -0.0001    1.5149   
    11. B(C  11,C   5)                1.4042 -0.000092  0.0002    1.4044   
    12. B(C  12,C  11)                1.4264  0.000020  0.0000    1.4265   
    13. B(C  12,C   1)                1.4422 -0.000147  0.0001    1.4423   
    14. B(O  13,C  12)                1.3098 -0.000037  0.0000    1.3098   
    15. B(O  14,C   4)                1.3164  0.000117 -0.0001    1.3163   
    16. B(H  15,C   0)                1.1030  0.000062 -0.0003    1.1027   
    17. B(H  16,C   0)                1.1020 -0.000164  0.0005    1.1024   
    18. B(H  17,C   0)                1.0950  0.000005 -0.0000    1.0950   
    19. B(H  18,C   3)                1.1021 -0.000057  0.0002    1.1023   
    20. B(H  19,C   3)                1.1025  0.000041 -0.0001    1.1024   
    21. B(H  20,C   3)                1.0945 -0.000037 -0.0001    1.0944   
    22. B(H  21,C   6)                1.1029  0.000016 -0.0001    1.1028   
    23. B(H  22,C   6)                1.0938 -0.000061  0.0001    1.0940   
    24. B(H  23,C   7)                1.0936  0.000011 -0.0000    1.0936   
    25. B(H  24,C   9)                1.0960 -0.000015  0.0000    1.0960   
    26. B(H  25,C   9)                1.1006 -0.000028  0.0000    1.1007   
    27. B(H  26,C   9)                1.1004 -0.000004  0.0000    1.1004   
    28. B(H  27,C  10)                1.0948 -0.000038 -0.0000    1.0948   
    29. B(H  28,C  10)                1.0995  0.000074 -0.0002    1.0992   
    30. B(H  29,C  11)                1.0956  0.000004  0.0000    1.0956   
    31. B(H  30,C  10)                1.1009 -0.000035  0.0001    1.1010   
    32. A(H  15,C   0,H  17)          107.79 -0.000650    0.39    108.18   
    33. A(C   1,C   0,H  16)          113.15 -0.000258    0.05    113.21   
    34. A(H  16,C   0,H  17)          108.46  0.000127   -0.15    108.31   
    35. A(C   1,C   0,H  15)          113.14  0.000164   -0.02    113.12   
    36. A(H  15,C   0,H  16)          105.75  0.000107   -0.08    105.67   
    37. A(C   1,C   0,H  17)          108.33  0.000471   -0.18    108.16   
    38. A(C   2,C   1,C  12)          122.21  0.000020   -0.00    122.20   
    39. A(C   0,C   1,C   2)          120.48  0.000191   -0.04    120.44   
    40. A(C   0,C   1,C  12)          117.31 -0.000210    0.05    117.36   
    41. A(C   1,C   2,C   4)          122.92 -0.000165    0.05    122.97   
    42. A(C   1,C   2,C   3)          120.06  0.000229   -0.08    119.99   
    43. A(C   3,C   2,C   4)          117.02 -0.000064    0.03    117.05   
    44. A(H  18,C   3,H  19)          105.72 -0.000000   -0.06    105.66   
    45. A(C   2,C   3,H  18)          113.05  0.000182   -0.08    112.98   
    46. A(H  19,C   3,H  20)          108.25  0.000002    0.04    108.28   
    47. A(C   2,C   3,H  20)          108.38 -0.000012    0.01    108.39   
    48. A(H  18,C   3,H  20)          108.22 -0.000246    0.14    108.36   
    49. A(C   2,C   3,H  19)          113.03  0.000055   -0.03    112.99   
    50. A(C   2,C   4,C   5)          114.85  0.000110   -0.04    114.81   
    51. A(C   2,C   4,O  14)          122.44 -0.000024    0.01    122.46   
    52. A(C   5,C   4,O  14)          122.70 -0.000089    0.03    122.73   
    53. A(C   6,C   5,C  11)          120.38  0.000407   -0.12    120.25   
    54. A(C   4,C   5,C   6)          118.09 -0.000405    0.13    118.22   
    55. A(C   4,C   5,C  11)          121.53 -0.000002   -0.00    121.53   
    56. A(C   5,C   6,C   7)          114.11 -0.000071    0.05    114.16   
    57. A(C   7,C   6,H  22)          110.20  0.000070   -0.02    110.18   
    58. A(H  21,C   6,H  22)          107.64 -0.000004   -0.01    107.63   
    59. A(C   5,C   6,H  22)          107.98 -0.000018   -0.02    107.96   
    60. A(C   7,C   6,H  21)          107.15 -0.000198    0.12    107.27   
    61. A(C   5,C   6,H  21)          109.57  0.000227   -0.11    109.46   
    62. A(C   8,C   7,H  23)          117.10  0.000014   -0.02    117.09   
    63. A(C   6,C   7,H  23)          114.42 -0.000162    0.06    114.48   
    64. A(C   6,C   7,C   8)          128.47  0.000148   -0.04    128.43   
    65. A(C   9,C   8,C  10)          115.30  0.000028   -0.03    115.27   
    66. A(C   7,C   8,C  10)          123.62  0.000021    0.02    123.64   
    67. A(C   7,C   8,C   9)          121.08 -0.000048    0.02    121.09   
    68. A(H  25,C   9,H  26)          106.09  0.000022   -0.01    106.08   
    69. A(H  24,C   9,H  26)          108.14 -0.000030   -0.01    108.12   
    70. A(C   8,C   9,H  26)          111.39  0.000143   -0.07    111.32   
    71. A(H  24,C   9,H  25)          107.90  0.000037    0.01    107.91   
    72. A(C   8,C   9,H  25)          111.05 -0.000184    0.08    111.13   
    73. A(C   8,C   9,H  24)          112.03  0.000013   -0.01    112.02   
    74. A(H  28,C  10,H  30)          106.16 -0.000074    0.04    106.20   
    75. A(H  27,C  10,H  30)          109.46  0.000246   -0.20    109.26   
    76. A(C   8,C  10,H  30)          111.89  0.000282   -0.16    111.73   
    77. A(H  27,C  10,H  28)          107.94 -0.000057    0.12    108.06   
    78. A(C   8,C  10,H  28)          110.12 -0.000149    0.11    110.23   
    79. A(C   8,C  10,H  27)          111.07 -0.000249    0.10    111.18   
    80. A(C  12,C  11,H  29)          116.52  0.000057   -0.02    116.50   
    81. A(C   5,C  11,H  29)          118.97  0.000097   -0.03    118.94   
    82. A(C   5,C  11,C  12)          124.51 -0.000153    0.05    124.56   
    83. A(C  11,C  12,O  13)          122.57  0.000184   -0.03    122.54   
    84. A(C   1,C  12,O  13)          123.45 -0.000375    0.08    123.53   
    85. A(C   1,C  12,C  11)          113.98  0.000189   -0.05    113.93   
    86. D(C  12,C   1,C   0,H  16)    120.86  0.000111   -0.39    120.47   
    87. D(C  12,C   1,C   0,H  15)   -118.88  0.000183   -0.47   -119.35   
    88. D(C  12,C   1,C   0,H  17)      0.57 -0.000210   -0.11      0.46   
    89. D(C   2,C   1,C   0,H  16)    -58.98  0.000099   -0.28    -59.26   
    90. D(C   2,C   1,C   0,H  17)   -179.27 -0.000222   -0.00   -179.28   
    91. D(C   2,C   1,C   0,H  15)     61.28  0.000171   -0.37     60.91   
    92. D(C   3,C   2,C   1,C   0)      0.41  0.000065   -0.17      0.24   
    93. D(C   3,C   2,C   1,C  12)   -179.42  0.000053   -0.06   -179.48   
    94. D(C   4,C   2,C   1,C   0)   -179.61  0.000076   -0.26   -179.87   
    95. D(C   4,C   2,C   1,C  12)      0.56  0.000064   -0.15      0.41   
    96. D(H  19,C   3,C   2,C   4)    119.06 -0.000108    0.99    120.05   
    97. D(H  20,C   3,C   2,C   1)    179.05 -0.000126    0.87    179.92   
    98. D(H  19,C   3,C   2,C   1)    -60.96 -0.000097    0.90    -60.06   
    99. D(H  18,C   3,C   2,C   4)   -120.89  0.000066    0.82   -120.06   
   100. D(H  18,C   3,C   2,C   1)     59.09  0.000077    0.74     59.83   
   101. D(H  20,C   3,C   2,C   4)     -0.93 -0.000137    0.96      0.03   
   102. D(O  14,C   4,C   2,C   3)      0.73  0.000048   -0.04      0.69   
   103. D(O  14,C   4,C   2,C   1)   -179.25  0.000037    0.04   -179.20   
   104. D(C   5,C   4,C   2,C   3)    179.60 -0.000123    0.13    179.72   
   105. D(C   5,C   4,C   2,C   1)     -0.38 -0.000134    0.21     -0.17   
   106. D(C  11,C   5,C   4,O  14)    178.64 -0.000107    0.11    178.75   
   107. D(C   6,C   5,C   4,O  14)     -1.18 -0.000119    0.25     -0.93   
   108. D(C   6,C   5,C   4,C   2)    179.96  0.000052    0.08    180.04   
   109. D(C  11,C   5,C   4,C   2)     -0.22  0.000064   -0.06     -0.28   
   110. D(H  22,C   6,C   5,C  11)   -155.16  0.000003   -0.30   -155.46   
   111. D(H  22,C   6,C   5,C   4)     24.67  0.000013   -0.44     24.23   
   112. D(H  21,C   6,C   5,C  11)    -38.18  0.000112   -0.39    -38.57   
   113. D(H  21,C   6,C   5,C   4)    141.64  0.000123   -0.52    141.12   
   114. D(C   7,C   6,C   5,C  11)     81.95 -0.000026   -0.29     81.66   
   115. D(C   7,C   6,C   5,C   4)    -98.22 -0.000015   -0.42    -98.65   
   116. D(C   8,C   7,C   6,C   5)    106.69 -0.000002   -0.20    106.50   
   117. D(H  23,C   7,C   6,H  22)    165.61  0.000005   -0.14    165.47   
   118. D(H  23,C   7,C   6,H  21)     48.76  0.000085   -0.18     48.58   
   119. D(H  23,C   7,C   6,C   5)    -72.72 -0.000016   -0.15    -72.87   
   120. D(C   8,C   7,C   6,H  22)    -14.98  0.000020   -0.19    -15.17   
   121. D(C   8,C   7,C   6,H  21)   -131.82  0.000100   -0.23   -132.05   
   122. D(C  10,C   8,C   7,H  23)    177.98 -0.000117    0.36    178.34   
   123. D(C  10,C   8,C   7,C   6)     -1.42 -0.000131    0.41     -1.01   
   124. D(C   9,C   8,C   7,H  23)     -1.92 -0.000075    0.12     -1.80   
   125. D(C   9,C   8,C   7,C   6)    178.68 -0.000089    0.17    178.85   
   126. D(H  26,C   9,C   8,C  10)    -59.97  0.000030   -0.01    -59.99   
   127. D(H  26,C   9,C   8,C   7)    119.94 -0.000008    0.21    120.14   
   128. D(H  25,C   9,C   8,C  10)     58.03  0.000031   -0.02     58.01   
   129. D(H  25,C   9,C   8,C   7)   -122.06 -0.000008    0.20   -121.86   
   130. D(H  24,C   9,C   8,C  10)    178.76 -0.000042    0.05    178.81   
   131. D(H  24,C   9,C   8,C   7)     -1.33 -0.000080    0.27     -1.06   
   132. D(H  30,C  10,C   8,C   9)    -81.14  0.000088   -0.01    -81.15   
   133. D(H  30,C  10,C   8,C   7)     98.95  0.000128   -0.24     98.72   
   134. D(H  28,C  10,C   8,C   9)     36.68  0.000076    0.01     36.69   
   135. D(H  28,C  10,C   8,C   7)   -143.23  0.000116   -0.22   -143.45   
   136. D(H  27,C  10,C   8,C   9)    156.20 -0.000251    0.29    156.49   
   137. D(H  27,C  10,C   8,C   7)    -23.71 -0.000211    0.06    -23.64   
   138. D(H  29,C  11,C   5,C   6)      0.63  0.000043   -0.15      0.47   
   139. D(H  29,C  11,C   5,C   4)   -179.19  0.000032   -0.01   -179.21   
   140. D(C  12,C  11,C   5,C   6)   -179.48  0.000091   -0.32   -179.80   
   141. D(C  12,C  11,C   5,C   4)      0.70  0.000081   -0.18      0.52   
   142. D(C   1,C  12,C  11,H  29)    179.38 -0.000102    0.08    179.46   
   143. D(C   1,C  12,C  11,C   5)     -0.51 -0.000150    0.24     -0.27   
   144. D(O  13,C  12,C   1,C   2)    179.36 -0.000195    0.27    179.63   
   145. D(O  13,C  12,C   1,C   0)     -0.47 -0.000208    0.37     -0.10   
   146. D(C  11,C  12,C   1,C   2)     -0.10  0.000076   -0.08     -0.18   
   147. D(O  13,C  12,C  11,C   5)   -179.99  0.000123   -0.11   -180.10   
   148. D(C  11,C  12,C   1,C   0)   -179.94  0.000064    0.03   -179.91   
   149. D(O  13,C  12,C  11,H  29)     -0.09  0.000170   -0.27     -0.36   
    ----------------------------------------------------------------------------

         *************************************************************
         *                GEOMETRY OPTIMIZATION CYCLE  67            *
         *************************************************************
---------------------------------
CARTESIAN COORDINATES (ANGSTROEM)
---------------------------------
  C      3.911899    0.442817    0.807491
  C      2.527393    0.079273    0.314442
  C      1.667105    1.073586   -0.198511
  C      2.129361    2.514770   -0.263394
  C      0.339131    0.789296   -0.679356
  C     -0.046561   -0.589679   -0.601559
  C     -1.436788   -0.977752   -1.090730
  C     -2.464886   -1.123509    0.013780
  C     -3.479195   -0.297907    0.325708
  C     -4.430068   -0.621372    1.456867
  C     -3.762085    0.997789   -0.406438
  C      0.824759   -1.568644   -0.096866
  C      2.140774   -1.308248    0.388009
  O      2.920253   -2.252895    0.852424
  O     -0.449296    1.722166   -1.170034
  H      3.898632    1.156812    1.647755
  H      4.541230    0.908175    0.031139
  H      4.405254   -0.474265    1.146084
  H      3.029101    2.650444   -0.885624
  H      2.385985    2.929615    0.725210
  H      1.321473    3.117677   -0.689573
  H     -1.383951   -1.944628   -1.618426
  H     -1.763048   -0.223511   -1.812826
  H     -2.342712   -2.017657    0.631442
  H     -4.189686   -1.577822    1.934962
  H     -5.469508   -0.673740    1.098652
  H     -4.413256    0.161564    2.229972
  H     -2.861225    1.379100   -0.897958
  H     -4.115543    1.763421    0.298699
  H      0.491014   -2.611796   -0.068939
  H     -4.560718    0.877263   -1.154728

----------------------------
CARTESIAN COORDINATES (A.U.)
----------------------------
  NO LB      ZA    FRAG     MASS         X           Y           Z
   0 C     6.0000    0    12.011    7.392418    0.836804    1.525937
   1 C     6.0000    0    12.011    4.776080    0.149805    0.594210
   2 C     6.0000    0    12.011    3.150372    2.028783   -0.375132
   3 C     6.0000    0    12.011    4.023909    4.752226   -0.497743
   4 C     6.0000    0    12.011    0.640865    1.491553   -1.283797
   5 C     6.0000    0    12.011   -0.087987   -1.114332   -1.136781
   6 C     6.0000    0    12.011   -2.715136   -1.847684   -2.061181
   7 C     6.0000    0    12.011   -4.657959   -2.123124    0.026041
   8 C     6.0000    0    12.011   -6.574725   -0.562962    0.615499
   9 C     6.0000    0    12.011   -8.371615   -1.174222    2.753079
  10 C     6.0000    0    12.011   -7.109310    1.885548   -0.768056
  11 C     6.0000    0    12.011    1.558568   -2.964308   -0.183049
  12 C     6.0000    0    12.011    4.045477   -2.472231    0.733231
  13 O     8.0000    0    15.999    5.518479   -4.257354    1.610847
  14 O     8.0000    0    15.999   -0.849047    3.254422   -2.211043
  15 H     1.0000    0     1.008    7.367347    2.186057    3.113806
  16 H     1.0000    0     1.008    8.581680    1.716202    0.058844
  17 H     1.0000    0     1.008    8.324724   -0.896232    2.165786
  18 H     1.0000    0     1.008    5.724172    5.008614   -1.673587
  19 H     1.0000    0     1.008    4.508859    5.536171    1.370448
  20 H     1.0000    0     1.008    2.497223    5.891556   -1.303104
  21 H     1.0000    0     1.008   -2.615289   -3.674815   -3.058382
  22 H     1.0000    0     1.008   -3.331677   -0.422375   -3.425745
  23 H     1.0000    0     1.008   -4.427084   -3.812819    1.193252
  24 H     1.0000    0     1.008   -7.917360   -2.981652    3.656549
  25 H     1.0000    0     1.008  -10.335871   -1.273185    2.076151
  26 H     1.0000    0     1.008   -8.339844    0.305311    4.214037
  27 H     1.0000    0     1.008   -5.406931    2.606122   -1.696896
  28 H     1.0000    0     1.008   -7.777250    3.332382    0.564460
  29 H     1.0000    0     1.008    0.927882   -4.935579   -0.130276
  30 H     1.0000    0     1.008   -8.618508    1.657786   -2.182120

--------------------------------
INTERNAL COORDINATES (ANGSTROEM)
--------------------------------
 C      0   0   0     0.000000000000     0.00000000     0.00000000
 C      1   0   0     1.513974437135     0.00000000     0.00000000
 C      2   1   0     1.411337461035   120.43892308     0.00000000
 C      3   2   1     1.514893252370   119.98710048     0.24226636
 C      3   2   1     1.440675698908   122.96690213   180.12939155
 C      5   3   2     1.434009255929   114.80747686   359.83206698
 C      6   5   3     1.524015252671   118.21634941   180.03751142
 C      7   6   5     1.515972679762   114.15886638   261.35249603
 C      8   7   6     1.344522134316   128.43369085   106.49603337
 C      9   8   7     1.512715925409   121.09008337   178.84724793
 C      9   8   7     1.514889897693   123.63853396   358.98828618
 C      6   5   3     1.404380739290   121.53050756   359.72333517
 C     12   6   5     1.426466681236   124.56185357     0.52121474
 O     13  12   6     1.309818664057   122.54036704   179.90790577
 O      5   3   2     1.316293422354   122.45832749   180.79873980
 H      1   2   3     1.102727019112   113.11806323    60.91411847
 H      1   2   3     1.102423534344   113.20766549   300.73844083
 H      1   2   3     1.095027615910   108.15612032   180.72215609
 H      4   3   2     1.102320420320   112.97516197    59.83088892
 H      4   3   2     1.102402597359   112.99336833   299.94085318
 H      4   3   2     1.094444077327   108.39149441   179.92425475
 H      7   6   5     1.102771264509   109.45978751   141.11894972
 H      7   6   5     1.093959299805   107.96049840    24.22926423
 H      8   7   6     1.093587373859   114.47857845   287.12951089
 H     10   9   8     1.095972914161   112.02048617   358.93919364
 H     10   9   8     1.100679413956   111.12643733   238.14450831
 H     10   9   8     1.100437304603   111.32145315   120.14237522
 H     11   9   8     1.094778210533   111.17557782   336.35580623
 H     11   9   8     1.099246493528   110.22745555   216.55165049
 H     12   6   5     1.095596389054   118.93875238   180.79424562
 H     11   9   8     1.101036075927   111.73323513    98.71588590

---------------------------
INTERNAL COORDINATES (A.U.)
---------------------------
 C      0   0   0     0.000000000000     0.00000000     0.00000000
 C      1   0   0     2.860997059942     0.00000000     0.00000000
 C      2   1   0     2.667041283899   120.43892308     0.00000000
 C      3   2   1     2.862733369105   119.98710048     0.24226636
 C      3   2   1     2.722482518733   122.96690213   180.12939155
 C      5   3   2     2.709884767213   114.80747686   359.83206698
 C      6   5   3     2.879971451466   118.21634941   180.03751142
 C      7   6   5     2.864773191258   114.15886638   261.35249603
 C      8   7   6     2.540778614853   128.43369085   106.49603337
 C      9   8   7     2.858618817443   121.09008337   178.84724793
 C      9   8   7     2.862727029684   123.63853396   358.98828618
 C      6   5   3     2.653894985013   121.53050756   359.72333517
 C     12   6   5     2.695631366700   124.56185357     0.52121474
 O     13  12   6     2.475198560166   122.54036704   179.90790577
 O      5   3   2     2.487434080131   122.45832749   180.79873980
 H      1   2   3     2.083852066596   113.11806323    60.91411847
 H      1   2   3     2.083278563500   113.20766549   300.73844083
 H      1   2   3     2.069302303151   108.15612032   180.72215609
 H      4   3   2     2.083083706234   112.97516197    59.83088892
 H      4   3   2     2.083238998332   112.99336833   299.94085318
 H      4   3   2     2.068199575041   108.39149441   179.92425475
 H      7   6   5     2.083935678281   109.45978751   141.11894972
 H      7   6   5     2.067283478287   107.96049840    24.22926423
 H      8   7   6     2.066580640107   114.47857845   287.12951089
 H     10   9   8     2.071088657960   112.02048617   358.93919364
 H     10   9   8     2.079982653622   111.12643733   238.14450831
 H     10   9   8     2.079525133250   111.32145315   120.14237522
 H     11   9   8     2.068830995291   111.17557782   336.35580623
 H     11   9   8     2.077274826441   110.22745555   216.55165049
 H     12   6   5     2.070377128626   118.93875238   180.79424562
 H     11   9   8     2.080656647070   111.73323513    98.71588590


           ************************************************************
           *        Program running with 4 parallel MPI-processes     *
           *              working on a common directory               *
           ************************************************************
------------------------------------------------------------------------------
                   ___                                                        
                  /   \      - P O W E R E D   B Y -                         
                 /     \                                                     
                 |  |  |   _    _      __       _____    __    __             
                 |  |  |  | |  | |    /  \     |  _  \  |  |  /  |          
                  \  \/   | |  | |   /    \    | | | |  |  | /  /          
                 / \  \   | |__| |  /  /\  \   | |_| |  |  |/  /          
                |  |  |   |  __  | /  /__\  \  |    /   |      \           
                |  |  |   | |  | | |   __   |  |    \   |  |\   \          
                \     /   | |  | | |  |  |  |  | |\  \  |  | \   \       
                 \___/    |_|  |_| |__|  |__|  |_| \__\ |__|  \__/        
                                                                              
                      - O R C A' S   B I G   F R I E N D -                    
                                      &                                       
                       - I N T E G R A L  F E E D E R -                       
                                                                              
 v1 FN, 2020, v2 2021                                                         
------------------------------------------------------------------------------


Reading SHARK input file PQ1_2e_0H_B3LYP_631Gd_opt.SHARKINP.tmp ... ok
----------------------
SHARK INTEGRAL PACKAGE
----------------------

Number of atoms                             ...     31
Number of basis functions                   ...    242
Number of shells                            ...    122
Maximum angular momentum                    ...      2
Integral batch strategy                     ... SHARK/LIBINT Hybrid
RI-J (if used) integral strategy            ... SPLIT-RIJ (Revised 2003 algorithm where possible)
Printlevel                                  ...      1
Contraction scheme used                     ... SEGMENTED contraction
Coulomb Range Separation                    ... NOT USED
Exchange Range Separation                   ... NOT USED
Finite Nucleus Model                        ... NOT USED
Auxiliary Coulomb fitting basis             ... AVAILABLE
   # of basis functions in Aux-J            ...    911
   # of shells in Aux-J                     ...    305
   Maximum angular momentum in Aux-J        ...      4
Auxiliary J/K fitting basis                 ... NOT available
Auxiliary Correlation fitting basis         ... NOT available
Auxiliary 'external' fitting basis          ... NOT available
Integral threshold                          ...     2.500000e-11
Primitive cut-off                           ...     2.500000e-12
Primitive pair pre-selection threshold      ...     2.500000e-12

Calculating pre-screening integrals         ... done (  0.0 sec) Dimension = 122
Organizing shell pair data                  ... done (  0.0 sec)
Shell pair information
Total number of shell pairs                 ...      7503
Shell pairs after pre-screening             ...      6032
Total number of primitive shell pairs       ...     42268
Primitive shell pairs kept                  ...     19823
          la=0 lb=0:   2291 shell pairs
          la=1 lb=0:   1986 shell pairs
          la=1 lb=1:    433 shell pairs
          la=2 lb=0:    847 shell pairs
          la=2 lb=1:    388 shell pairs
          la=2 lb=2:     87 shell pairs

Calculating one electron integrals          ... done (  0.0 sec)
Calculating RI/J V-Matrix + Cholesky decomp.... done (  0.0 sec)
Calculating Nuclear repulsion               ... done (  0.0 sec) ENN=    947.485350282562 Eh

SHARK setup successfully completed in   0.4 seconds

Maximum memory used throughout the entire GTOINT-calculation: 16.1 MB


           ************************************************************
           *        Program running with 4 parallel MPI-processes     *
           *              working on a common directory               *
           ************************************************************

Diagonalization of the overlap matrix:
Smallest eigenvalue                        ... 4.798e-04
Time for diagonalization                   ...    0.008 sec
Threshold for overlap eigenvalues          ... 1.000e-08
Number of eigenvalues below threshold      ... 0
Time for construction of square roots      ...    0.004 sec
Total time needed                          ...    0.012 sec

-------------------
DFT GRID GENERATION
-------------------

General Integration Accuracy     IntAcc      ... 4.959
Radial Grid Type                 RadialGrid  ... OptM3 with GC (2021)
Angular Grid (max. ang.)         AngularGrid ... 6 (Lebedev-590)
Angular grid pruning method      GridPruning ... 4 (adaptive)
Weight generation scheme         WeightScheme... Becke
Basis function cutoff            BFCut       ... 1.0000e-11
Integration weight cutoff        WCut        ... 1.0000e-14
Angular grids for H and He will be reduced by one unit
Partially contracted basis set               ... off
Rotationally invariant grid construction     ... off

Total number of grid points                  ...   351129
Total number of batches                      ...     5505
Average number of points per batch           ...       63
Average number of grid points per atom       ...    11327
Time for grid setup =    4.274 sec

--------------------
COSX GRID GENERATION
--------------------

GRIDX 1
-------
General Integration Accuracy     IntAcc      ... 4.020
Radial Grid Type                 RadialGrid  ... OptM3 with GC (2021)
Angular Grid (max. ang.)         AngularGrid ... 2 (Lebedev-110)
Angular grid pruning method      GridPruning ... 4 (adaptive)
Weight generation scheme         WeightScheme... Becke
Basis function cutoff            BFCut       ... 1.0000e-11
Integration weight cutoff        WCut        ... 1.0000e-14
Angular grids for H and He will be reduced by one unit
Partially contracted basis set               ... on
Rotationally invariant grid construction     ... off

Total number of grid points                  ...    38498
Total number of batches                      ...      616
Average number of points per batch           ...       62
Average number of grid points per atom       ...     1242
UseSFitting                                  ... on

GRIDX 2
-------
General Integration Accuracy     IntAcc      ... 4.338
Radial Grid Type                 RadialGrid  ... OptM3 with GC (2021)
Angular Grid (max. ang.)         AngularGrid ... 3 (Lebedev-194)
Angular grid pruning method      GridPruning ... 4 (adaptive)
Weight generation scheme         WeightScheme... Becke
Basis function cutoff            BFCut       ... 1.0000e-11
Integration weight cutoff        WCut        ... 1.0000e-14
Angular grids for H and He will be reduced by one unit
Partially contracted basis set               ... on
Rotationally invariant grid construction     ... off

Total number of grid points                  ...    84161
Total number of batches                      ...     1332
Average number of points per batch           ...       63
Average number of grid points per atom       ...     2715
UseSFitting                                  ... on

GRIDX 3
-------
General Integration Accuracy     IntAcc      ... 4.871
Radial Grid Type                 RadialGrid  ... OptM3 with GC (2021)
Angular Grid (max. ang.)         AngularGrid ... 4 (Lebedev-302)
Angular grid pruning method      GridPruning ... 4 (adaptive)
Weight generation scheme         WeightScheme... Becke
Basis function cutoff            BFCut       ... 1.0000e-11
Integration weight cutoff        WCut        ... 1.0000e-14
Angular grids for H and He will be reduced by one unit
Partially contracted basis set               ... on
Rotationally invariant grid construction     ... off

Total number of grid points                  ...   160562
Total number of batches                      ...     2525
Average number of points per batch           ...       63
Average number of grid points per atom       ...     5179
UseSFitting                                  ... on

Time for X-Grid setup             =    2.195 sec


--------------------
CPCM SOLVATION MODEL
--------------------
CPCM parameters:
  Epsilon                                         ...      80.4000
  Refrac                                          ...       1.3300
  Rsolv                                           ...       1.3000
  Surface type                                    ... GAUSSIAN VDW
  Epsilon function type                           ...         CPCM
Radii:
 Radius for C  used is    3.8550 Bohr (=   2.0400 Ang.)
 Radius for O  used is    3.4469 Bohr (=   1.8240 Ang.)
 Radius for H  used is    2.4944 Bohr (=   1.3200 Ang.)
Calculating surface                               ...        done! (  0.0s)
GEPOL surface points                              ...         1685
GEPOL Volume                                      ...    1808.9206
GEPOL Surface-area                                ...     959.0677
Calculating surface distance matrix               ...        done! (  0.0s)
Performing Cholesky decomposition & store         ...        done! (  0.1s)
Overall time for CPCM initialization              ...                 0.2s
--------------
SCF ITERATIONS
--------------
ITER       Energy         Delta-E        Max-DP      RMS-DP      [F,P]     Damp
               ***  Starting incremental Fock matrix formation  ***
                      *** Initiating the SOSCF procedure ***
                      *** Re-Reading the Fockian *** 
                      *** Removing any level shift *** 
ITER      Energy       Delta-E        Grad      Rot      Max-DP    RMS-DP
  0   -655.22659106 -655.2265910591  0.001185  0.001185  0.002814  0.000075
               *** Restarting incremental Fock matrix formation ***
  1   -655.22669657  -0.0001055060  0.000393  0.000679  0.001666  0.000038
  2   -655.22670819  -0.0000116290  0.000101  0.000401  0.000835  0.000017
  3   -655.22670730   0.0000008910  0.000198  0.000281  0.000556  0.000011
  4   -655.22670873  -0.0000014219  0.000008  0.000033  0.000057  0.000001
  5   -655.22670873  -0.0000000004  0.000010  0.000017  0.000036  0.000001
                  ***Gradient check signals convergence***
              ***Rediagonalizing the Fockian in SOSCF/NRSCF***

               *****************************************************
               *                     SUCCESS                       *
               *           SCF CONVERGED AFTER   6 CYCLES          *
               *****************************************************

Old exchange energy                            =    -18.021504559 Eh
New exchange energy                            =    -18.021509522 Eh
Exchange energy change after final integration =     -0.000004963 Eh
Total energy after final integration           =   -655.226713691 Eh
Final COS-X integration done in                =    12.095 sec
Total Energy       :         -655.22671369 Eh          -17829.62532 eV
  Last Energy change         ...   -2.4146e-09  Tolerance :   1.0000e-08
  Last MAX-Density change    ...    3.5527e-15  Tolerance :   1.0000e-07
             **** THE GBW FILE WAS UPDATED (PQ1_2e_0H_B3LYP_631Gd_opt.gbw) ****
             **** DENSITY PQ1_2e_0H_B3LYP_631Gd_opt.scfp WAS UPDATED ****
             **** ENERGY FILE WAS UPDATED (PQ1_2e_0H_B3LYP_631Gd_opt.en.tmp) ****
             **** THE GBW FILE WAS UPDATED (PQ1_2e_0H_B3LYP_631Gd_opt.gbw) ****
             **** DENSITY PQ1_2e_0H_B3LYP_631Gd_opt.scfp WAS UPDATED ****
Total SCF time: 0 days 0 hours 1 min 6 sec 

Maximum memory used throughout the entire SCF-calculation: 93.5 MB

-------------------------   --------------------
FINAL SINGLE POINT ENERGY      -655.226713690999
-------------------------   --------------------


           ************************************************************
           *        Program running with 4 parallel MPI-processes     *
           *              working on a common directory               *
           ************************************************************
------------------------------------------------------------------------------
                         ORCA SCF GRADIENT CALCULATION
------------------------------------------------------------------------------

 ... reading COSX grid (gridx3)
Gradient of the Kohn-Sham DFT energy:
Kohn-Sham wavefunction type      ... RKS
Hartree-Fock exchange scaling    ...    0.200
Number of operators              ...    1
Number of atoms                  ...   31
Basis set dimensions             ...  242
Integral neglect threshold       ... 2.5e-11
Integral primitive cutoff        ... 2.5e-12
SHARK Integral package           ... ON

Nuc. rep. gradient       (SHARK) ... done (  0.0 sec)
HCore & Overlap gradient (SHARK) ... done (  0.2 sec)
RI-J gradient            (SHARK) ... done (  0.9 sec)
COSX-gradient                    ... done ( 15.2 sec)
Exchange-correlation gradient    ... done

------------------
CARTESIAN GRADIENT
------------------

   1   C   :   -0.000016051   -0.000016887   -0.000113779
   2   C   :   -0.000015475   -0.000085711    0.000032815
   3   C   :   -0.000001881    0.000070175   -0.000101038
   4   C   :    0.000041291   -0.000054534   -0.000078120
   5   C   :    0.000003495    0.000064175    0.000156633
   6   C   :   -0.000057853   -0.000072306    0.000031890
   7   C   :    0.000129613   -0.000012250   -0.000054219
   8   C   :   -0.000085889    0.000084478    0.000052531
   9   C   :    0.000020634    0.000022251    0.000020544
  10   C   :    0.000024004    0.000012031    0.000022005
  11   C   :   -0.000113637   -0.000078872   -0.000151710
  12   C   :   -0.000010725   -0.000008085   -0.000042366
  13   C   :    0.000077904    0.000039031    0.000006477
  14   O   :   -0.000023132    0.000004719    0.000034883
  15   O   :    0.000079250    0.000025405   -0.000045009
  16   H   :   -0.000012685    0.000004767    0.000048217
  17   H   :    0.000009210    0.000045513    0.000022418
  18   H   :   -0.000022748    0.000010062   -0.000036279
  19   H   :    0.000045317   -0.000049240    0.000042095
  20   H   :   -0.000021575    0.000071216    0.000000981
  21   H   :   -0.000005787   -0.000030601    0.000045805
  22   H   :   -0.000048837   -0.000024850    0.000038302
  23   H   :   -0.000006827    0.000048612    0.000004110
  24   H   :    0.000038993   -0.000012935   -0.000002500
  25   H   :   -0.000004347    0.000000945    0.000004126
  26   H   :   -0.000003751    0.000008892   -0.000005830
  27   H   :   -0.000008669   -0.000002196    0.000006821
  28   H   :    0.000018021   -0.000098199    0.000045689
  29   H   :   -0.000002204   -0.000013484    0.000027057
  30   H   :   -0.000001675    0.000001373    0.000004132
  31   H   :   -0.000033151    0.000021647    0.000027492

Difference to translation invariance:
           :   -0.0000091667   -0.0000248606    0.0000441722

Difference to rotation invariance:
           :   -0.0005452703    0.0003487870    0.0001658969

Norm of the cartesian gradient     ...    0.0004844384
RMS gradient                       ...    0.0000502339
MAX gradient                       ...    0.0001566334

-------
TIMINGS
-------

Total SCF gradient time            ...       24.044 sec

One electron gradient       ....       0.220 sec  (  0.9%)
RI-J Coulomb gradient       ....       0.944 sec  (  3.9%)
COSX gradient               ....      15.170 sec  ( 63.1%)
XC gradient                 ....       6.310 sec  ( 26.2%)
CPCM gradient               ....       0.469 sec  (  2.0%)
   A-Matrix (El+Nuc)        ....       0.126 sec  (  0.5%)
   Potential                ....       0.344 sec  (  1.4%)

Maximum memory used throughout the entire SCFGRAD-calculation: 72.8 MB
------------------------------------------------------------------------------
                         ORCA GEOMETRY RELAXATION STEP
------------------------------------------------------------------------------

Reading the OPT-File                    .... done
Getting information on internals        .... done
Copying old internal coords+grads       .... done
Making the new internal coordinates     .... (new redundants).... done
Validating the new internal coordinates .... (new redundants).... done
Calculating the B-matrix                .... done
Calculating the G,G- and P matrices     .... done
Transforming gradient to internals      .... done
Projecting the internal gradient        .... done
Number of atoms                         ....  31
Number of internal coordinates          .... 149
Current Energy                          ....  -655.226713691 Eh
Current gradient norm                   ....     0.000484438 Eh/bohr
Maximum allowed component of the step   ....  0.300
Current trust radius                    ....  0.300
Updating the Hessian (BFGS)             .... done
Forming the augmented Hessian           .... done
Diagonalizing the augmented Hessian     .... done
Last element of RFO vector              ....  0.999071022
Lowest eigenvalues of augmented Hessian:
 -0.000008151  0.001244296  0.005061493  0.006839470  0.007165299
Length of the computed step             ....  0.043134080
The final length of the internal step   ....  0.043134080
Converting the step to cartesian space:
 Initial RMS(Int)=    0.0035336815
Transforming coordinates:
 Iter   0:  RMS(Cart)=    0.0101025126 RMS(Int)=    0.7270715050
 Iter   1:  RMS(Cart)=    0.0000564159 RMS(Int)=    0.0000377658
 Iter   2:  RMS(Cart)=    0.0000008136 RMS(Int)=    0.0000004705
 Iter   3:  RMS(Cart)=    0.0000000131 RMS(Int)=    0.0000000098
done
Storing new coordinates                 .... done

                                .--------------------.
          ----------------------|Geometry convergence|-------------------------
          Item                value                   Tolerance       Converged
          ---------------------------------------------------------------------
          Energy change      -0.0000218180            0.0000002000      NO
          RMS gradient        0.0000631697            0.0000080000      NO
          MAX gradient        0.0003123555            0.0000300000      NO
          RMS step            0.0035336815            0.0001000000      NO
          MAX step            0.0157298923            0.0002000000      NO
          ........................................................
          Max(Bonds)      0.0002      Max(Angles)    0.11
          Max(Dihed)        0.90      Max(Improp)    0.00
          ---------------------------------------------------------------------

The optimization has not yet converged - more geometry cycles are needed


    ---------------------------------------------------------------------------
                         Redundant Internal Coordinates
                            (Angstroem and degrees)

        Definition                    Value    dE/dq     Step     New-Value
    ----------------------------------------------------------------------------
     1. B(C   1,C   0)                1.5140 -0.000055  0.0001    1.5140   
     2. B(C   2,C   1)                1.4113 -0.000036  0.0000    1.4113   
     3. B(C   3,C   2)                1.5149 -0.000038  0.0001    1.5150   
     4. B(C   4,C   2)                1.4407  0.000019 -0.0000    1.4406   
     5. B(C   5,C   4)                1.4340  0.000161 -0.0002    1.4339   
     6. B(C   6,C   5)                1.5240  0.000077  0.0001    1.5241   
     7. B(C   7,C   6)                1.5160  0.000115 -0.0000    1.5160   
     8. B(C   8,C   7)                1.3445 -0.000005  0.0000    1.3446   
     9. B(C   9,C   8)                1.5127  0.000000 -0.0000    1.5127   
    10. B(C  10,C   8)                1.5149 -0.000086  0.0001    1.5150   
    11. B(C  11,C   5)                1.4044  0.000014  0.0000    1.4044   
    12. B(C  12,C  11)                1.4265  0.000011  0.0000    1.4265   
    13. B(C  12,C   1)                1.4423 -0.000083  0.0001    1.4424   
    14. B(O  13,C  12)                1.3098 -0.000006 -0.0001    1.3098   
    15. B(O  14,C   4)                1.3163 -0.000011  0.0000    1.3163   
    16. B(H  15,C   0)                1.1027  0.000039 -0.0002    1.1025   
    17. B(H  16,C   0)                1.1024  0.000008  0.0002    1.1026   
    18. B(H  17,C   0)                1.0950 -0.000028  0.0001    1.0951   
    19. B(H  18,C   3)                1.1023  0.000005 -0.0001    1.1022   
    20. B(H  19,C   3)                1.1024  0.000028  0.0000    1.1024   
    21. B(H  20,C   3)                1.0944 -0.000033  0.0000    1.0945   
    22. B(H  21,C   6)                1.1028 -0.000000 -0.0000    1.1027   
    23. B(H  22,C   6)                1.0940  0.000039 -0.0000    1.0939   
    24. B(H  23,C   7)                1.0936  0.000009 -0.0000    1.0936   
    25. B(H  24,C   9)                1.0960 -0.000000  0.0000    1.0960   
    26. B(H  25,C   9)                1.1007  0.000007 -0.0000    1.1007   
    27. B(H  26,C   9)                1.1004 -0.000002  0.0000    1.1004   
    28. B(H  27,C  10)                1.0948 -0.000038  0.0001    1.0949   
    29. B(H  28,C  10)                1.0992  0.000010 -0.0000    1.0992   
    30. B(H  29,C  11)                1.0956 -0.000002 -0.0000    1.0956   
    31. B(H  30,C  10)                1.1010  0.000002  0.0001    1.1011   
    32. A(H  15,C   0,H  17)          108.18  0.000015    0.11    108.29   
    33. A(C   1,C   0,H  16)          113.21  0.000052    0.01    113.21   
    34. A(H  16,C   0,H  17)          108.31  0.000006   -0.10    108.20   
    35. A(C   1,C   0,H  15)          113.12 -0.000022   -0.01    113.11   
    36. A(H  15,C   0,H  16)          105.67 -0.000012    0.00    105.68   
    37. A(C   1,C   0,H  17)          108.16 -0.000038    0.00    108.16   
    38. A(C   2,C   1,C  12)          122.20  0.000048   -0.01    122.19   
    39. A(C   0,C   1,C   2)          120.44 -0.000076    0.01    120.45   
    40. A(C   0,C   1,C  12)          117.36  0.000028   -0.01    117.35   
    41. A(C   1,C   2,C   4)          122.97  0.000014    0.00    122.97   
    42. A(C   1,C   2,C   3)          119.99 -0.000110    0.01    120.00   
    43. A(C   3,C   2,C   4)          117.05  0.000096   -0.02    117.03   
    44. A(H  18,C   3,H  19)          105.66 -0.000018    0.00    105.66   
    45. A(C   2,C   3,H  18)          112.98 -0.000052   -0.01    112.96   
    46. A(H  19,C   3,H  20)          108.28 -0.000045   -0.04    108.24   
    47. A(C   2,C   3,H  20)          108.39 -0.000030    0.02    108.41   
    48. A(H  18,C   3,H  20)          108.36  0.000070    0.05    108.41   
    49. A(C   2,C   3,H  19)          112.99  0.000077   -0.02    112.98   
    50. A(C   2,C   4,C   5)          114.81 -0.000024    0.00    114.81   
    51. A(C   2,C   4,O  14)          122.46 -0.000076   -0.00    122.45   
    52. A(C   5,C   4,O  14)          122.73  0.000099    0.00    122.73   
    53. A(C   6,C   5,C  11)          120.25 -0.000244   -0.00    120.25   
    54. A(C   4,C   5,C   6)          118.22  0.000312    0.00    118.22   
    55. A(C   4,C   5,C  11)          121.53 -0.000069   -0.00    121.53   
    56. A(C   5,C   6,C   7)          114.16  0.000141    0.01    114.17   
    57. A(C   7,C   6,H  22)          110.18 -0.000026   -0.02    110.16   
    58. A(H  21,C   6,H  22)          107.63  0.000034   -0.00    107.63   
    59. A(C   5,C   6,H  22)          107.96  0.000036   -0.05    107.92   
    60. A(C   7,C   6,H  21)          107.27 -0.000102    0.05    107.32   
    61. A(C   5,C   6,H  21)          109.46 -0.000089   -0.00    109.46   
    62. A(C   8,C   7,H  23)          117.08 -0.000043   -0.00    117.08   
    63. A(C   6,C   7,H  23)          114.48 -0.000128    0.04    114.52   
    64. A(C   6,C   7,C   8)          128.43  0.000171   -0.04    128.40   
    65. A(C   9,C   8,C  10)          115.27 -0.000012    0.00    115.27   
    66. A(C   7,C   8,C  10)          123.64  0.000006   -0.00    123.64   
    67. A(C   7,C   8,C   9)          121.09  0.000006   -0.00    121.09   
    68. A(H  25,C   9,H  26)          106.08 -0.000003   -0.00    106.07   
    69. A(H  24,C   9,H  26)          108.12 -0.000004   -0.01    108.12   
    70. A(C   8,C   9,H  26)          111.32  0.000020   -0.02    111.30   
    71. A(H  24,C   9,H  25)          107.91  0.000005    0.00    107.92   
    72. A(C   8,C   9,H  25)          111.13 -0.000021    0.03    111.15   
    73. A(C   8,C   9,H  24)          112.02  0.000003   -0.00    112.02   
    74. A(H  28,C  10,H  30)          106.20 -0.000008    0.00    106.20   
    75. A(H  27,C  10,H  30)          109.26  0.000058   -0.05    109.21   
    76. A(C   8,C  10,H  30)          111.73  0.000062   -0.05    111.68   
    77. A(H  27,C  10,H  28)          108.06  0.000066    0.04    108.10   
    78. A(C   8,C  10,H  28)          110.23 -0.000031    0.02    110.25   
    79. A(C   8,C  10,H  27)          111.18 -0.000140    0.03    111.21   
    80. A(C  12,C  11,H  29)          116.50 -0.000023    0.00    116.50   
    81. A(C   5,C  11,H  29)          118.94 -0.000032   -0.00    118.94   
    82. A(C   5,C  11,C  12)          124.56  0.000055    0.00    124.56   
    83. A(C  11,C  12,O  13)          122.54 -0.000001   -0.00    122.54   
    84. A(C   1,C  12,O  13)          123.53  0.000025    0.01    123.54   
    85. A(C   1,C  12,C  11)          113.93 -0.000024   -0.00    113.93   
    86. D(C  12,C   1,C   0,H  16)    120.47  0.000030   -0.88    119.59   
    87. D(C  12,C   1,C   0,H  15)   -119.35  0.000037   -0.89   -120.24   
    88. D(C  12,C   1,C   0,H  17)      0.46  0.000016   -0.76     -0.30   
    89. D(C   2,C   1,C   0,H  16)    -59.26  0.000041   -0.90    -60.16   
    90. D(C   2,C   1,C   0,H  17)   -179.28  0.000027   -0.77   -180.05   
    91. D(C   2,C   1,C   0,H  15)     60.91  0.000048   -0.90     60.01   
    92. D(C   3,C   2,C   1,C   0)      0.24  0.000014   -0.02      0.23   
    93. D(C   3,C   2,C   1,C  12)   -179.48  0.000025   -0.03   -179.51   
    94. D(C   4,C   2,C   1,C   0)   -179.87 -0.000000   -0.01   -179.88   
    95. D(C   4,C   2,C   1,C  12)      0.41  0.000012   -0.03      0.38   
    96. D(H  19,C   3,C   2,C   4)    120.05 -0.000023   -0.16    119.89   
    97. D(H  20,C   3,C   2,C   1)    179.92 -0.000007   -0.10    179.83   
    98. D(H  19,C   3,C   2,C   1)    -60.06 -0.000036   -0.15    -60.21   
    99. D(H  18,C   3,C   2,C   4)   -120.06 -0.000028   -0.17   -120.23   
   100. D(H  18,C   3,C   2,C   1)     59.83 -0.000041   -0.17     59.67   
   101. D(H  20,C   3,C   2,C   4)      0.03  0.000006   -0.10     -0.07   
   102. D(O  14,C   4,C   2,C   3)      0.69  0.000030   -0.06      0.63   
   103. D(O  14,C   4,C   2,C   1)   -179.20  0.000043   -0.07   -179.27   
   104. D(C   5,C   4,C   2,C   3)    179.72 -0.000040    0.04    179.76   
   105. D(C   5,C   4,C   2,C   1)     -0.17 -0.000027    0.03     -0.14   
   106. D(C  11,C   5,C   4,O  14)    178.75 -0.000050    0.11    178.86   
   107. D(C   6,C   5,C   4,O  14)     -0.93 -0.000011    0.07     -0.86   
   108. D(C   6,C   5,C   4,C   2)   -179.96  0.000062   -0.03   -179.99   
   109. D(C  11,C   5,C   4,C   2)     -0.28  0.000023    0.01     -0.27   
   110. D(H  22,C   6,C   5,C  11)   -155.46  0.000038   -0.22   -155.69   
   111. D(H  22,C   6,C   5,C   4)     24.23  0.000001   -0.19     24.04   
   112. D(H  21,C   6,C   5,C  11)    -38.57  0.000051   -0.25    -38.83   
   113. D(H  21,C   6,C   5,C   4)    141.12  0.000013   -0.22    140.90   
   114. D(C   7,C   6,C   5,C  11)     81.66 -0.000050   -0.18     81.48   
   115. D(C   7,C   6,C   5,C   4)    -98.65 -0.000088   -0.14    -98.79   
   116. D(C   8,C   7,C   6,C   5)    106.50  0.000193   -0.52    105.98   
   117. D(H  23,C   7,C   6,H  22)    165.47  0.000026   -0.38    165.09   
   118. D(H  23,C   7,C   6,H  21)     48.58  0.000058   -0.39     48.19   
   119. D(H  23,C   7,C   6,C   5)    -72.87  0.000154   -0.44    -73.31   
   120. D(C   8,C   7,C   6,H  22)    -15.17  0.000066   -0.46    -15.62   
   121. D(C   8,C   7,C   6,H  21)   -132.05  0.000097   -0.47   -132.53   
   122. D(C  10,C   8,C   7,H  23)    178.34  0.000126    0.01    178.36   
   123. D(C  10,C   8,C   7,C   6)     -1.01  0.000086    0.10     -0.91   
   124. D(C   9,C   8,C   7,H  23)     -1.80  0.000089   -0.01     -1.81   
   125. D(C   9,C   8,C   7,C   6)    178.85  0.000049    0.08    178.93   
   126. D(H  26,C   9,C   8,C  10)    -59.99 -0.000015    0.06    -59.93   
   127. D(H  26,C   9,C   8,C   7)    120.14  0.000019    0.08    120.22   
   128. D(H  25,C   9,C   8,C  10)     58.01 -0.000020    0.06     58.07   
   129. D(H  25,C   9,C   8,C   7)   -121.86  0.000014    0.08   -121.78   
   130. D(H  24,C   9,C   8,C  10)    178.81 -0.000026    0.08    178.89   
   131. D(H  24,C   9,C   8,C   7)     -1.06  0.000008    0.10     -0.96   
   132. D(H  30,C  10,C   8,C   9)    -81.15  0.000037    0.03    -81.12   
   133. D(H  30,C  10,C   8,C   7)     98.72  0.000003    0.01     98.73   
   134. D(H  28,C  10,C   8,C   9)     36.69  0.000046    0.02     36.70   
   135. D(H  28,C  10,C   8,C   7)   -143.45  0.000012   -0.00   -143.45   
   136. D(H  27,C  10,C   8,C   9)    156.49  0.000019    0.11    156.60   
   137. D(H  27,C  10,C   8,C   7)    -23.64 -0.000016    0.09    -23.56   
   138. D(H  29,C  11,C   5,C   6)      0.47 -0.000036    0.03      0.51   
   139. D(H  29,C  11,C   5,C   4)   -179.21  0.000002   -0.01   -179.21   
   140. D(C  12,C  11,C   5,C   6)   -179.80 -0.000041   -0.02   -179.82   
   141. D(C  12,C  11,C   5,C   4)      0.52 -0.000003   -0.06      0.46   
   142. D(C   1,C  12,C  11,H  29)    179.46 -0.000019    0.01    179.47   
   143. D(C   1,C  12,C  11,C   5)     -0.27 -0.000014    0.06     -0.21   
   144. D(O  13,C  12,C   1,C   2)    179.63  0.000011   -0.06    179.58   
   145. D(O  13,C  12,C   1,C   0)     -0.09  0.000023   -0.07     -0.17   
   146. D(C  11,C  12,C   1,C   2)     -0.18  0.000009   -0.02     -0.20   
   147. D(O  13,C  12,C  11,C   5)    179.91 -0.000016    0.11    180.01   
   148. D(C  11,C  12,C   1,C   0)   -179.91  0.000021   -0.03   -179.94   
   149. D(O  13,C  12,C  11,H  29)     -0.36 -0.000021    0.05     -0.31   
    ----------------------------------------------------------------------------

         *************************************************************
         *                GEOMETRY OPTIMIZATION CYCLE  68            *
         *************************************************************
---------------------------------
CARTESIAN COORDINATES (ANGSTROEM)
---------------------------------
  C      3.908335    0.444983    0.809839
  C      2.524670    0.080289    0.315106
  C      1.664543    1.073401   -0.200470
  C      2.125588    2.515025   -0.266399
  C      0.337569    0.787734   -0.683154
  C     -0.047743   -0.591093   -0.603765
  C     -1.437261   -0.980466   -1.094178
  C     -2.466203   -1.128287    0.009264
  C     -3.475846   -0.298856    0.326249
  C     -4.427880   -0.623410    1.456074
  C     -3.752275    1.002292   -0.398968
  C      0.822978   -1.568866   -0.095674
  C      2.138433   -1.307381    0.390202
  O      2.917937   -2.251278    0.855929
  O     -0.451028    1.719862   -1.175068
  H      3.893885    1.171929    1.638583
  H      4.544156    0.895258    0.029653
  H      4.396380   -0.469427    1.163246
  H      3.027865    2.650073   -0.884950
  H      2.377596    2.931925    0.722565
  H      1.318642    3.116616   -0.696273
  H     -1.382687   -1.946216   -1.623662
  H     -1.763498   -0.225257   -1.815233
  H     -2.348612   -2.026402    0.622004
  H     -4.191387   -1.582979    1.929849
  H     -5.467764   -0.669614    1.098328
  H     -4.407198    0.155987    2.232654
  H     -2.850326    1.381095   -0.890667
  H     -4.101157    1.766385    0.310047
  H      0.489477   -2.612059   -0.066514
  H     -4.552347    0.889076   -1.146941

----------------------------
CARTESIAN COORDINATES (A.U.)
----------------------------
  NO LB      ZA    FRAG     MASS         X           Y           Z
   0 C     6.0000    0    12.011    7.385683    0.840895    1.530374
   1 C     6.0000    0    12.011    4.770935    0.151725    0.595464
   2 C     6.0000    0    12.011    3.145530    2.028433   -0.378834
   3 C     6.0000    0    12.011    4.016779    4.752708   -0.503422
   4 C     6.0000    0    12.011    0.637913    1.488602   -1.290974
   5 C     6.0000    0    12.011   -0.090222   -1.117003   -1.140951
   6 C     6.0000    0    12.011   -2.716030   -1.852812   -2.067696
   7 C     6.0000    0    12.011   -4.660448   -2.132153    0.017506
   8 C     6.0000    0    12.011   -6.568397   -0.564756    0.616521
   9 C     6.0000    0    12.011   -8.367480   -1.178075    2.751582
  10 C     6.0000    0    12.011   -7.090773    1.894058   -0.753940
  11 C     6.0000    0    12.011    1.555203   -2.964727   -0.180798
  12 C     6.0000    0    12.011    4.041052   -2.470591    0.737375
  13 O     8.0000    0    15.999    5.514101   -4.254298    1.617472
  14 O     8.0000    0    15.999   -0.852320    3.250068   -2.220558
  15 H     1.0000    0     1.008    7.358375    2.214625    3.096472
  16 H     1.0000    0     1.008    8.587210    1.691792    0.056035
  17 H     1.0000    0     1.008    8.307954   -0.887088    2.198217
  18 H     1.0000    0     1.008    5.721836    5.007912   -1.672314
  19 H     1.0000    0     1.008    4.493005    5.540536    1.365449
  20 H     1.0000    0     1.008    2.491873    5.889552   -1.315765
  21 H     1.0000    0     1.008   -2.612900   -3.677815   -3.068277
  22 H     1.0000    0     1.008   -3.332528   -0.425674   -3.430293
  23 H     1.0000    0     1.008   -4.438234   -3.829344    1.175417
  24 H     1.0000    0     1.008   -7.920574   -2.991397    3.646886
  25 H     1.0000    0     1.008  -10.332577   -1.265388    2.075539
  26 H     1.0000    0     1.008   -8.328397    0.294773    4.219105
  27 H     1.0000    0     1.008   -5.386335    2.609891   -1.683117
  28 H     1.0000    0     1.008   -7.750064    3.337984    0.585905
  29 H     1.0000    0     1.008    0.924977   -4.936076   -0.125694
  30 H     1.0000    0     1.008   -8.602689    1.680111   -2.167405

--------------------------------
INTERNAL COORDINATES (ANGSTROEM)
--------------------------------
 C      0   0   0     0.000000000000     0.00000000     0.00000000
 C      1   0   0     1.514031469671     0.00000000     0.00000000
 C      2   1   0     1.411349740051   120.45325698     0.00000000
 C      3   2   1     1.514988349398   120.00116559     0.22556677
 C      3   2   1     1.440641792943   122.97115670   180.11763081
 C      5   3   2     1.433851943200   114.81269970   359.86308932
 C      6   5   3     1.524098418860   118.21972158   180.01044466
 C      7   6   5     1.515966466284   114.17359428   261.21112159
 C      8   7   6     1.344550145975   128.39820087   105.97662829
 C      9   8   7     1.512682996932   121.08654522   178.92551057
 C      9   8   7     1.515037416919   123.63856791   359.08733214
 C      6   5   3     1.404405036919   121.52861525   359.73479287
 C     12   6   5     1.426488925946   124.56492246     0.46021445
 O     13  12   6     1.309759521285   122.53652803   180.01166098
 O      5   3   2     1.316330832793   122.45325886   180.73276530
 H      1   2   3     1.102486357538   113.10879353    60.01311793
 H      1   2   3     1.102590787712   113.21351545   299.83798424
 H      1   2   3     1.095093297353   108.15637717   179.94863931
 H      4   3   2     1.102246434943   112.96204144    59.66518514
 H      4   3   2     1.102435411266   112.97798432   299.78991418
 H      4   3   2     1.094470269909   108.40695684   179.82708171
 H      7   6   5     1.102726310566   109.45856494   140.90240631
 H      7   6   5     1.093933649193   107.91530982    24.04263038
 H      8   7   6     1.093566700879   114.51544648   286.69294016
 H     10   9   8     1.095976241508   112.01934324   359.03813623
 H     10   9   8     1.100670970717   111.15266746   238.22285044
 H     10   9   8     1.100438243043   111.30293939   120.22035551
 H     11   9   8     1.094884537525   111.21044869   336.44119652
 H     11   9   8     1.099208632152   110.25169588   216.55017498
 H     12   6   5     1.095593167119   118.93529051   180.78659043
 H     11   9   8     1.101088664466   111.68103730    98.72817857

---------------------------
INTERNAL COORDINATES (A.U.)
---------------------------
 C      0   0   0     0.000000000000     0.00000000     0.00000000
 C      1   0   0     2.861104835816     0.00000000     0.00000000
 C      2   1   0     2.667064487877   120.45325698     0.00000000
 C      3   2   1     2.862913076444   120.00116559     0.22556677
 C      3   2   1     2.722418445743   122.97115670   180.11763081
 C      5   3   2     2.709587489239   114.81269970   359.86308932
 C      6   5   3     2.880128612788   118.21972158   180.01044466
 C      7   6   5     2.864761449485   114.17359428   261.21112159
 C      8   7   6     2.540831549216   128.39820087   105.97662829
 C      9   8   7     2.858556591641   121.08654522   178.92551057
 C      9   8   7     2.863005800621   123.63856791   359.08733214
 C      6   5   3     2.653940900876   121.52861525   359.73479287
 C     12   6   5     2.695673403110   124.56492246     0.46021445
 O     13  12   6     2.475086796525   122.53652803   180.01166098
 O      5   3   2     2.487504775615   122.45325886   180.73276530
 H      1   2   3     2.083397282131   113.10879353    60.01311793
 H      1   2   3     2.083594626561   113.21351545   299.83798424
 H      1   2   3     2.069426423090   108.15637717   179.94863931
 H      4   3   2     2.082943894134   112.96204144    59.66518514
 H      4   3   2     2.083301007630   112.97798432   299.78991418
 H      4   3   2     2.068249071846   108.40695684   179.82708171
 H      7   6   5     2.083850727638   109.45856494   140.90240631
 H      7   6   5     2.067235005656   107.91530982    24.04263038
 H      8   7   6     2.066541573836   114.51544648   286.69294016
 H     10   9   8     2.071094945734   112.01934324   359.03813623
 H     10   9   8     2.079966698212   111.15266746   238.22285044
 H     10   9   8     2.079526906645   111.30293939   120.22035551
 H     11   9   8     2.069031924187   111.21044869   336.44119652
 H     11   9   8     2.077203278809   110.25169588   216.55017498
 H     12   6   5     2.070371040051   118.93529051   180.78659043
 H     11   9   8     2.080756025006   111.68103730    98.72817857


           ************************************************************
           *        Program running with 4 parallel MPI-processes     *
           *              working on a common directory               *
           ************************************************************
------------------------------------------------------------------------------
                   ___                                                        
                  /   \      - P O W E R E D   B Y -                         
                 /     \                                                     
                 |  |  |   _    _      __       _____    __    __             
                 |  |  |  | |  | |    /  \     |  _  \  |  |  /  |          
                  \  \/   | |  | |   /    \    | | | |  |  | /  /          
                 / \  \   | |__| |  /  /\  \   | |_| |  |  |/  /          
                |  |  |   |  __  | /  /__\  \  |    /   |      \           
                |  |  |   | |  | | |   __   |  |    \   |  |\   \          
                \     /   | |  | | |  |  |  |  | |\  \  |  | \   \       
                 \___/    |_|  |_| |__|  |__|  |_| \__\ |__|  \__/        
                                                                              
                      - O R C A' S   B I G   F R I E N D -                    
                                      &                                       
                       - I N T E G R A L  F E E D E R -                       
                                                                              
 v1 FN, 2020, v2 2021                                                         
------------------------------------------------------------------------------


Reading SHARK input file PQ1_2e_0H_B3LYP_631Gd_opt.SHARKINP.tmp ... ok
----------------------
SHARK INTEGRAL PACKAGE
----------------------

Number of atoms                             ...     31
Number of basis functions                   ...    242
Number of shells                            ...    122
Maximum angular momentum                    ...      2
Integral batch strategy                     ... SHARK/LIBINT Hybrid
RI-J (if used) integral strategy            ... SPLIT-RIJ (Revised 2003 algorithm where possible)
Printlevel                                  ...      1
Contraction scheme used                     ... SEGMENTED contraction
Coulomb Range Separation                    ... NOT USED
Exchange Range Separation                   ... NOT USED
Finite Nucleus Model                        ... NOT USED
Auxiliary Coulomb fitting basis             ... AVAILABLE
   # of basis functions in Aux-J            ...    911
   # of shells in Aux-J                     ...    305
   Maximum angular momentum in Aux-J        ...      4
Auxiliary J/K fitting basis                 ... NOT available
Auxiliary Correlation fitting basis         ... NOT available
Auxiliary 'external' fitting basis          ... NOT available
Integral threshold                          ...     2.500000e-11
Primitive cut-off                           ...     2.500000e-12
Primitive pair pre-selection threshold      ...     2.500000e-12

Calculating pre-screening integrals         ... done (  0.0 sec) Dimension = 122
Organizing shell pair data                  ... done (  0.0 sec)
Shell pair information
Total number of shell pairs                 ...      7503
Shell pairs after pre-screening             ...      6035
Total number of primitive shell pairs       ...     42268
Primitive shell pairs kept                  ...     19832
          la=0 lb=0:   2293 shell pairs
          la=1 lb=0:   1986 shell pairs
          la=1 lb=1:    434 shell pairs
          la=2 lb=0:    847 shell pairs
          la=2 lb=1:    388 shell pairs
          la=2 lb=2:     87 shell pairs

Calculating one electron integrals          ... done (  0.0 sec)
Calculating RI/J V-Matrix + Cholesky decomp.... done (  0.0 sec)
Calculating Nuclear repulsion               ... done (  0.0 sec) ENN=    947.671800724616 Eh

SHARK setup successfully completed in   0.3 seconds

Maximum memory used throughout the entire GTOINT-calculation: 16.1 MB


           ************************************************************
           *        Program running with 4 parallel MPI-processes     *
           *              working on a common directory               *
           ************************************************************

Diagonalization of the overlap matrix:
Smallest eigenvalue                        ... 4.795e-04
Time for diagonalization                   ...    0.010 sec
Threshold for overlap eigenvalues          ... 1.000e-08
Number of eigenvalues below threshold      ... 0
Time for construction of square roots      ...    0.005 sec
Total time needed                          ...    0.015 sec

-------------------
DFT GRID GENERATION
-------------------

General Integration Accuracy     IntAcc      ... 4.959
Radial Grid Type                 RadialGrid  ... OptM3 with GC (2021)
Angular Grid (max. ang.)         AngularGrid ... 6 (Lebedev-590)
Angular grid pruning method      GridPruning ... 4 (adaptive)
Weight generation scheme         WeightScheme... Becke
Basis function cutoff            BFCut       ... 1.0000e-11
Integration weight cutoff        WCut        ... 1.0000e-14
Angular grids for H and He will be reduced by one unit
Partially contracted basis set               ... off
Rotationally invariant grid construction     ... off

Total number of grid points                  ...   351122
Total number of batches                      ...     5503
Average number of points per batch           ...       63
Average number of grid points per atom       ...    11327
Time for grid setup =    4.307 sec

--------------------
COSX GRID GENERATION
--------------------

GRIDX 1
-------
General Integration Accuracy     IntAcc      ... 4.020
Radial Grid Type                 RadialGrid  ... OptM3 with GC (2021)
Angular Grid (max. ang.)         AngularGrid ... 2 (Lebedev-110)
Angular grid pruning method      GridPruning ... 4 (adaptive)
Weight generation scheme         WeightScheme... Becke
Basis function cutoff            BFCut       ... 1.0000e-11
Integration weight cutoff        WCut        ... 1.0000e-14
Angular grids for H and He will be reduced by one unit
Partially contracted basis set               ... on
Rotationally invariant grid construction     ... off

Total number of grid points                  ...    38492
Total number of batches                      ...      616
Average number of points per batch           ...       62
Average number of grid points per atom       ...     1242
UseSFitting                                  ... on

GRIDX 2
-------
General Integration Accuracy     IntAcc      ... 4.338
Radial Grid Type                 RadialGrid  ... OptM3 with GC (2021)
Angular Grid (max. ang.)         AngularGrid ... 3 (Lebedev-194)
Angular grid pruning method      GridPruning ... 4 (adaptive)
Weight generation scheme         WeightScheme... Becke
Basis function cutoff            BFCut       ... 1.0000e-11
Integration weight cutoff        WCut        ... 1.0000e-14
Angular grids for H and He will be reduced by one unit
Partially contracted basis set               ... on
Rotationally invariant grid construction     ... off

Total number of grid points                  ...    84151
Total number of batches                      ...     1332
Average number of points per batch           ...       63
Average number of grid points per atom       ...     2715
UseSFitting                                  ... on

GRIDX 3
-------
General Integration Accuracy     IntAcc      ... 4.871
Radial Grid Type                 RadialGrid  ... OptM3 with GC (2021)
Angular Grid (max. ang.)         AngularGrid ... 4 (Lebedev-302)
Angular grid pruning method      GridPruning ... 4 (adaptive)
Weight generation scheme         WeightScheme... Becke
Basis function cutoff            BFCut       ... 1.0000e-11
Integration weight cutoff        WCut        ... 1.0000e-14
Angular grids for H and He will be reduced by one unit
Partially contracted basis set               ... on
Rotationally invariant grid construction     ... off

Total number of grid points                  ...   160553
Total number of batches                      ...     2526
Average number of points per batch           ...       63
Average number of grid points per atom       ...     5179
UseSFitting                                  ... on

Time for X-Grid setup             =    3.647 sec


--------------------
CPCM SOLVATION MODEL
--------------------
CPCM parameters:
  Epsilon                                         ...      80.4000
  Refrac                                          ...       1.3300
  Rsolv                                           ...       1.3000
  Surface type                                    ... GAUSSIAN VDW
  Epsilon function type                           ...         CPCM
Radii:
 Radius for C  used is    3.8550 Bohr (=   2.0400 Ang.)
 Radius for O  used is    3.4469 Bohr (=   1.8240 Ang.)
 Radius for H  used is    2.4944 Bohr (=   1.3200 Ang.)
Calculating surface                               ...        done! (  0.0s)
GEPOL surface points                              ...         1678
GEPOL Volume                                      ...    1808.7863
GEPOL Surface-area                                ...     958.8469
Calculating surface distance matrix               ...        done! (  0.0s)
Performing Cholesky decomposition & store         ...        done! (  0.1s)
Overall time for CPCM initialization              ...                 0.2s
--------------
SCF ITERATIONS
--------------
ITER       Energy         Delta-E        Max-DP      RMS-DP      [F,P]     Damp
               ***  Starting incremental Fock matrix formation  ***
                      *** Initiating the SOSCF procedure ***
                      *** Re-Reading the Fockian *** 
                      *** Removing any level shift *** 
ITER      Energy       Delta-E        Grad      Rot      Max-DP    RMS-DP
  0   -655.22658672 -655.2265867160  0.001540  0.001540  0.002727  0.000065
               *** Restarting incremental Fock matrix formation ***
  1   -655.22669771  -0.0001109983  0.000352  0.000667  0.001624  0.000038
  2   -655.22671119  -0.0000134801  0.000081  0.000352  0.000752  0.000015
  3   -655.22671057   0.0000006206  0.000171  0.000240  0.000506  0.000009
  4   -655.22671165  -0.0000010752  0.000004  0.000016  0.000030  0.000001
  5   -655.22671165   0.0000000037  0.000008  0.000014  0.000017  0.000000
                  ***Gradient check signals convergence***
              ***Rediagonalizing the Fockian in SOSCF/NRSCF***

               *****************************************************
               *                     SUCCESS                       *
               *           SCF CONVERGED AFTER   6 CYCLES          *
               *****************************************************

Old exchange energy                            =    -18.021484477 Eh
New exchange energy                            =    -18.021489751 Eh
Exchange energy change after final integration =     -0.000005275 Eh
Total energy after final integration           =   -655.226716929 Eh
Final COS-X integration done in                =    12.055 sec
Total Energy       :         -655.22671693 Eh          -17829.62541 eV
  Last Energy change         ...   -9.1881e-09  Tolerance :   1.0000e-08
  Last MAX-Density change    ...    2.2204e-15  Tolerance :   1.0000e-07
             **** THE GBW FILE WAS UPDATED (PQ1_2e_0H_B3LYP_631Gd_opt.gbw) ****
             **** DENSITY PQ1_2e_0H_B3LYP_631Gd_opt.scfp WAS UPDATED ****
             **** ENERGY FILE WAS UPDATED (PQ1_2e_0H_B3LYP_631Gd_opt.en.tmp) ****
             **** THE GBW FILE WAS UPDATED (PQ1_2e_0H_B3LYP_631Gd_opt.gbw) ****
             **** DENSITY PQ1_2e_0H_B3LYP_631Gd_opt.scfp WAS UPDATED ****
Total SCF time: 0 days 0 hours 1 min 7 sec 

Maximum memory used throughout the entire SCF-calculation: 93.0 MB

-------------------------   --------------------
FINAL SINGLE POINT ENERGY      -655.226716929015
-------------------------   --------------------


           ************************************************************
           *        Program running with 4 parallel MPI-processes     *
           *              working on a common directory               *
           ************************************************************
------------------------------------------------------------------------------
                         ORCA SCF GRADIENT CALCULATION
------------------------------------------------------------------------------

 ... reading COSX grid (gridx3)
Gradient of the Kohn-Sham DFT energy:
Kohn-Sham wavefunction type      ... RKS
Hartree-Fock exchange scaling    ...    0.200
Number of operators              ...    1
Number of atoms                  ...   31
Basis set dimensions             ...  242
Integral neglect threshold       ... 2.5e-11
Integral primitive cutoff        ... 2.5e-12
SHARK Integral package           ... ON

Nuc. rep. gradient       (SHARK) ... done (  0.0 sec)
HCore & Overlap gradient (SHARK) ... done (  0.5 sec)
RI-J gradient            (SHARK) ... done (  0.9 sec)
COSX-gradient                    ... done ( 15.1 sec)
Exchange-correlation gradient    ... done

------------------
CARTESIAN GRADIENT
------------------

   1   C   :   -0.000030414    0.000032534    0.000029888
   2   C   :    0.000011464   -0.000037577   -0.000029366
   3   C   :   -0.000016121    0.000014040   -0.000047925
   4   C   :    0.000027453    0.000004579   -0.000177156
   5   C   :    0.000044100    0.000009067   -0.000006256
   6   C   :   -0.000054317    0.000052497   -0.000014800
   7   C   :    0.000077052   -0.000074618    0.000003346
   8   C   :   -0.000093717    0.000032462    0.000016805
   9   C   :    0.000033904   -0.000016241    0.000077867
  10   C   :    0.000001245   -0.000008368   -0.000027187
  11   C   :   -0.000026273    0.000061632    0.000001202
  12   C   :   -0.000022690   -0.000016683   -0.000005771
  13   C   :    0.000084739   -0.000013911    0.000141682
  14   O   :   -0.000041986   -0.000026082   -0.000070117
  15   O   :   -0.000005549   -0.000035859    0.000040776
  16   H   :   -0.000038255    0.000027737   -0.000028963
  17   H   :    0.000045124   -0.000011576    0.000021853
  18   H   :    0.000028236   -0.000007299   -0.000053662
  19   H   :    0.000045205   -0.000091967    0.000071238
  20   H   :   -0.000053881    0.000076768    0.000001835
  21   H   :   -0.000047234    0.000016001    0.000100823
  22   H   :   -0.000003277    0.000003205   -0.000003590
  23   H   :    0.000007032    0.000028044    0.000030842
  24   H   :    0.000030147   -0.000006389   -0.000000653
  25   H   :    0.000004941    0.000008796    0.000010620
  26   H   :   -0.000006562    0.000003876    0.000021260
  27   H   :    0.000002380    0.000004922   -0.000005675
  28   H   :   -0.000005310   -0.000036717   -0.000049343
  29   H   :   -0.000014997   -0.000016074   -0.000001037
  30   H   :   -0.000006708    0.000003354    0.000004147
  31   H   :    0.000019027   -0.000005243   -0.000011429

Difference to translation invariance:
           :   -0.0000052394   -0.0000250899    0.0000412555

Difference to rotation invariance:
           :   -0.0004847851    0.0005038021    0.0000585717

Norm of the cartesian gradient     ...    0.0004196870
RMS gradient                       ...    0.0000435195
MAX gradient                       ...    0.0001771557

-------
TIMINGS
-------

Total SCF gradient time            ...       24.375 sec

One electron gradient       ....       0.511 sec  (  2.1%)
RI-J Coulomb gradient       ....       0.940 sec  (  3.9%)
COSX gradient               ....      15.097 sec  ( 61.9%)
XC gradient                 ....       6.266 sec  ( 25.7%)
CPCM gradient               ....       0.706 sec  (  2.9%)
   A-Matrix (El+Nuc)        ....       0.125 sec  (  0.5%)
   Potential                ....       0.581 sec  (  2.4%)

Maximum memory used throughout the entire SCFGRAD-calculation: 75.5 MB
------------------------------------------------------------------------------
                         ORCA GEOMETRY RELAXATION STEP
------------------------------------------------------------------------------

Reading the OPT-File                    .... done
Getting information on internals        .... done
Copying old internal coords+grads       .... done
Making the new internal coordinates     .... (new redundants).... done
Validating the new internal coordinates .... (new redundants).... done
Calculating the B-matrix                .... done
Calculating the G,G- and P matrices     .... done
Transforming gradient to internals      .... done
Projecting the internal gradient        .... done
Number of atoms                         ....  31
Number of internal coordinates          .... 149
Current Energy                          ....  -655.226716929 Eh
Current gradient norm                   ....     0.000419687 Eh/bohr
Maximum allowed component of the step   ....  0.300
Current trust radius                    ....  0.300
Updating the Hessian (BFGS)             .... done
Forming the augmented Hessian           .... done
Diagonalizing the augmented Hessian     .... done
Last element of RFO vector              ....  0.999828201
Lowest eigenvalues of augmented Hessian:
 -0.000002020  0.001524734  0.004237896  0.006244706  0.006865849
Length of the computed step             ....  0.018538765
The final length of the internal step   ....  0.018538765
Converting the step to cartesian space:
 Initial RMS(Int)=    0.0015187548
Transforming coordinates:
 Iter   0:  RMS(Cart)=    0.0053042777 RMS(Int)=    0.8911949895
 Iter   1:  RMS(Cart)=    0.0000104909 RMS(Int)=    0.0000046398
 Iter   2:  RMS(Cart)=    0.0000000409 RMS(Int)=    0.0000000106
done
Storing new coordinates                 .... done

                                .--------------------.
          ----------------------|Geometry convergence|-------------------------
          Item                value                   Tolerance       Converged
          ---------------------------------------------------------------------
          Energy change      -0.0000032380            0.0000002000      NO
          RMS gradient        0.0000316256            0.0000080000      NO
          MAX gradient        0.0001134659            0.0000300000      NO
          RMS step            0.0015187548            0.0001000000      NO
          MAX step            0.0053237201            0.0002000000      NO
          ........................................................
          Max(Bonds)      0.0001      Max(Angles)    0.04
          Max(Dihed)        0.31      Max(Improp)    0.00
          ---------------------------------------------------------------------

The optimization has not yet converged - more geometry cycles are needed


    ---------------------------------------------------------------------------
                         Redundant Internal Coordinates
                            (Angstroem and degrees)

        Definition                    Value    dE/dq     Step     New-Value
    ----------------------------------------------------------------------------
     1. B(C   1,C   0)                1.5140  0.000005 -0.0000    1.5140   
     2. B(C   2,C   1)                1.4113  0.000041 -0.0000    1.4113   
     3. B(C   3,C   2)                1.5150  0.000002 -0.0000    1.5150   
     4. B(C   4,C   2)                1.4406 -0.000037  0.0000    1.4407   
     5. B(C   5,C   4)                1.4339 -0.000035  0.0000    1.4339   
     6. B(C   6,C   5)                1.5241 -0.000025  0.0001    1.5242   
     7. B(C   7,C   6)                1.5160  0.000029 -0.0000    1.5159   
     8. B(C   8,C   7)                1.3446 -0.000011 -0.0000    1.3445   
     9. B(C   9,C   8)                1.5127 -0.000017  0.0000    1.5127   
    10. B(C  10,C   8)                1.5150  0.000046 -0.0000    1.5150   
    11. B(C  11,C   5)                1.4044  0.000013 -0.0000    1.4044   
    12. B(C  12,C  11)                1.4265  0.000044 -0.0000    1.4265   
    13. B(C  12,C   1)                1.4424  0.000045 -0.0000    1.4424   
    14. B(O  13,C  12)                1.3098 -0.000032  0.0000    1.3098   
    15. B(O  14,C   4)                1.3163 -0.000036  0.0001    1.3164   
    16. B(H  15,C   0)                1.1025 -0.000002  0.0000    1.1025   
    17. B(H  16,C   0)                1.1026  0.000004 -0.0000    1.1026   
    18. B(H  17,C   0)                1.0951  0.000003 -0.0000    1.0951   
    19. B(H  18,C   3)                1.1022 -0.000017  0.0001    1.1023   
    20. B(H  19,C   3)                1.1024  0.000024 -0.0001    1.1024   
    21. B(H  20,C   3)                1.0945  0.000002 -0.0000    1.0945   
    22. B(H  21,C   6)                1.1027 -0.000002 -0.0000    1.1027   
    23. B(H  22,C   6)                1.0939  0.000002  0.0000    1.0939   
    24. B(H  23,C   7)                1.0936  0.000004 -0.0000    1.0936   
    25. B(H  24,C   9)                1.0960 -0.000003  0.0000    1.0960   
    26. B(H  25,C   9)                1.1007  0.000002 -0.0000    1.1007   
    27. B(H  26,C   9)                1.1004 -0.000006  0.0000    1.1004   
    28. B(H  27,C  10)                1.0949  0.000007  0.0001    1.0949   
    29. B(H  28,C  10)                1.0992 -0.000007  0.0000    1.0992   
    30. B(H  29,C  11)                1.0956 -0.000002  0.0000    1.0956   
    31. B(H  30,C  10)                1.1011 -0.000005  0.0000    1.1011   
    32. A(H  15,C   0,H  17)          108.29  0.000050   -0.01    108.28   
    33. A(C   1,C   0,H  16)          113.21  0.000070   -0.01    113.20   
    34. A(H  16,C   0,H  17)          108.20 -0.000054    0.02    108.22   
    35. A(C   1,C   0,H  15)          113.11 -0.000065    0.01    113.12   
    36. A(H  15,C   0,H  16)          105.68 -0.000010   -0.00    105.67   
    37. A(C   1,C   0,H  17)          108.16  0.000008   -0.01    108.15   
    38. A(C   2,C   1,C  12)          122.19  0.000001   -0.00    122.19   
    39. A(C   0,C   1,C   2)          120.45 -0.000063   -0.00    120.45   
    40. A(C   0,C   1,C  12)          117.35  0.000061    0.00    117.36   
    41. A(C   1,C   2,C   4)          122.97  0.000009    0.00    122.97   
    42. A(C   1,C   2,C   3)          120.00  0.000001   -0.01    119.99   
    43. A(C   3,C   2,C   4)          117.03 -0.000010    0.01    117.04   
    44. A(H  18,C   3,H  19)          105.66  0.000004   -0.00    105.66   
    45. A(C   2,C   3,H  18)          112.96 -0.000094    0.01    112.97   
    46. A(H  19,C   3,H  20)          108.24 -0.000091    0.04    108.28   
    47. A(C   2,C   3,H  20)          108.41  0.000008   -0.00    108.40   
    48. A(H  18,C   3,H  20)          108.41  0.000113   -0.03    108.37   
    49. A(C   2,C   3,H  19)          112.98  0.000061   -0.01    112.97   
    50. A(C   2,C   4,C   5)          114.81  0.000011   -0.00    114.81   
    51. A(C   2,C   4,O  14)          122.45  0.000017   -0.01    122.45   
    52. A(C   5,C   4,O  14)          122.73 -0.000028    0.01    122.74   
    53. A(C   6,C   5,C  11)          120.25 -0.000032   -0.01    120.25   
    54. A(C   4,C   5,C   6)          118.22  0.000031    0.01    118.23   
    55. A(C   4,C   5,C  11)          121.53  0.000001   -0.00    121.53   
    56. A(C   5,C   6,C   7)          114.17  0.000045    0.01    114.18   
    57. A(C   7,C   6,H  22)          110.16 -0.000046    0.00    110.17   
    58. A(H  21,C   6,H  22)          107.63  0.000014   -0.00    107.63   
    59. A(C   5,C   6,H  22)          107.92 -0.000009   -0.01    107.91   
    60. A(C   7,C   6,H  21)          107.32  0.000023   -0.00    107.32   
    61. A(C   5,C   6,H  21)          109.46 -0.000028   -0.00    109.46   
    62. A(C   8,C   7,H  23)          117.08  0.000056   -0.00    117.08   
    63. A(C   6,C   7,H  23)          114.52 -0.000007    0.02    114.54   
    64. A(C   6,C   7,C   8)          128.40 -0.000049   -0.02    128.38   
    65. A(C   9,C   8,C  10)          115.27  0.000023    0.01    115.28   
    66. A(C   7,C   8,C  10)          123.64 -0.000051   -0.01    123.63   
    67. A(C   7,C   8,C   9)          121.09  0.000028    0.00    121.09   
    68. A(H  25,C   9,H  26)          106.07 -0.000008    0.00    106.07   
    69. A(H  24,C   9,H  26)          108.12  0.000002    0.00    108.12   
    70. A(C   8,C   9,H  26)          111.30 -0.000016    0.00    111.30   
    71. A(H  24,C   9,H  25)          107.92 -0.000004   -0.00    107.91   
    72. A(C   8,C   9,H  25)          111.15  0.000026   -0.00    111.15   
    73. A(C   8,C   9,H  24)          112.02 -0.000001    0.00    112.02   
    74. A(H  28,C  10,H  30)          106.20  0.000004   -0.00    106.20   
    75. A(H  27,C  10,H  30)          109.21 -0.000025    0.00    109.21   
    76. A(C   8,C  10,H  30)          111.68 -0.000004   -0.01    111.67   
    77. A(H  27,C  10,H  28)          108.10  0.000035    0.01    108.10   
    78. A(C   8,C  10,H  28)          110.25  0.000003    0.00    110.25   
    79. A(C   8,C  10,H  27)          111.21 -0.000011   -0.00    111.21   
    80. A(C  12,C  11,H  29)          116.50 -0.000002   -0.00    116.50   
    81. A(C   5,C  11,H  29)          118.94 -0.000019    0.00    118.94   
    82. A(C   5,C  11,C  12)          124.56  0.000022    0.00    124.57   
    83. A(C  11,C  12,O  13)          122.54 -0.000055    0.00    122.54   
    84. A(C   1,C  12,O  13)          123.54  0.000098   -0.01    123.53   
    85. A(C   1,C  12,C  11)          113.93 -0.000044    0.00    113.93   
    86. D(C  12,C   1,C   0,H  16)    119.59  0.000004    0.15    119.74   
    87. D(C  12,C   1,C   0,H  15)   -120.24 -0.000005    0.14   -120.09   
    88. D(C  12,C   1,C   0,H  17)     -0.30  0.000023    0.13     -0.17   
    89. D(C   2,C   1,C   0,H  16)    -60.16 -0.000004    0.17    -59.99   
    90. D(C   2,C   1,C   0,H  17)    179.95  0.000014    0.16    180.11   
    91. D(C   2,C   1,C   0,H  15)     60.01 -0.000013    0.17     60.18   
    92. D(C   3,C   2,C   1,C   0)      0.23 -0.000003   -0.02      0.21   
    93. D(C   3,C   2,C   1,C  12)   -179.51 -0.000012    0.01   -179.50   
    94. D(C   4,C   2,C   1,C   0)   -179.88 -0.000001   -0.03   -179.91   
    95. D(C   4,C   2,C   1,C  12)      0.38 -0.000010   -0.00      0.38   
    96. D(H  19,C   3,C   2,C   4)    119.89 -0.000036    0.31    120.20   
    97. D(H  20,C   3,C   2,C   1)    179.83  0.000036    0.25    180.08   
    98. D(H  19,C   3,C   2,C   1)    -60.21 -0.000034    0.29    -59.92   
    99. D(H  18,C   3,C   2,C   4)   -120.23 -0.000055    0.30   -119.93   
   100. D(H  18,C   3,C   2,C   1)     59.67 -0.000053    0.29     59.96   
   101. D(H  20,C   3,C   2,C   4)     -0.07  0.000034    0.26      0.19   
   102. D(O  14,C   4,C   2,C   3)      0.63 -0.000010   -0.03      0.60   
   103. D(O  14,C   4,C   2,C   1)   -179.27 -0.000013   -0.02   -179.29   
   104. D(C   5,C   4,C   2,C   3)    179.76  0.000010   -0.02    179.74   
   105. D(C   5,C   4,C   2,C   1)     -0.14  0.000007   -0.01     -0.15   
   106. D(C  11,C   5,C   4,O  14)    178.86  0.000021    0.02    178.89   
   107. D(C   6,C   5,C   4,O  14)     -0.86  0.000031    0.01     -0.86   
   108. D(C   6,C   5,C   4,C   2)   -179.99  0.000010   -0.00   -179.99   
   109. D(C  11,C   5,C   4,C   2)     -0.27  0.000000    0.02     -0.25   
   110. D(H  22,C   6,C   5,C  11)   -155.69  0.000017   -0.15   -155.84   
   111. D(H  22,C   6,C   5,C   4)     24.04  0.000007   -0.14     23.91   
   112. D(H  21,C   6,C   5,C  11)    -38.83  0.000014   -0.16    -38.99   
   113. D(H  21,C   6,C   5,C   4)    140.90  0.000004   -0.14    140.76   
   114. D(C   7,C   6,C   5,C  11)     81.48  0.000052   -0.16     81.32   
   115. D(C   7,C   6,C   5,C   4)    -98.79  0.000043   -0.14    -98.93   
   116. D(C   8,C   7,C   6,C   5)    105.98  0.000023   -0.25    105.73   
   117. D(H  23,C   7,C   6,H  22)    165.09  0.000039   -0.23    164.86   
   118. D(H  23,C   7,C   6,H  21)     48.19  0.000034   -0.23     47.96   
   119. D(H  23,C   7,C   6,C   5)    -73.31  0.000025   -0.23    -73.53   
   120. D(C   8,C   7,C   6,H  22)    -15.62  0.000037   -0.25    -15.87   
   121. D(C   8,C   7,C   6,H  21)   -132.53  0.000032   -0.25   -132.77   
   122. D(C  10,C   8,C   7,H  23)    178.36  0.000049   -0.02    178.34   
   123. D(C  10,C   8,C   7,C   6)     -0.91  0.000052   -0.00     -0.91   
   124. D(C   9,C   8,C   7,H  23)     -1.81  0.000030    0.01     -1.79   
   125. D(C   9,C   8,C   7,C   6)    178.93  0.000033    0.03    178.96   
   126. D(H  26,C   9,C   8,C  10)    -59.93 -0.000009    0.02    -59.91   
   127. D(H  26,C   9,C   8,C   7)    120.22  0.000008   -0.01    120.21   
   128. D(H  25,C   9,C   8,C  10)     58.07 -0.000013    0.02     58.10   
   129. D(H  25,C   9,C   8,C   7)   -121.78  0.000005   -0.01   -121.78   
   130. D(H  24,C   9,C   8,C  10)    178.89  0.000000    0.02    178.91   
   131. D(H  24,C   9,C   8,C   7)     -0.96  0.000018   -0.01     -0.97   
   132. D(H  30,C  10,C   8,C   9)    -81.12 -0.000002   -0.03    -81.15   
   133. D(H  30,C  10,C   8,C   7)     98.73 -0.000020   -0.00     98.73   
   134. D(H  28,C  10,C   8,C   9)     36.70  0.000003   -0.04     36.67   
   135. D(H  28,C  10,C   8,C   7)   -143.45 -0.000015   -0.01   -143.46   
   136. D(H  27,C  10,C   8,C   9)    156.59  0.000042   -0.03    156.57   
   137. D(H  27,C  10,C   8,C   7)    -23.56  0.000024    0.00    -23.56   
   138. D(H  29,C  11,C   5,C   6)      0.51 -0.000001    0.00      0.51   
   139. D(H  29,C  11,C   5,C   4)   -179.21  0.000009   -0.02   -179.23   
   140. D(C  12,C  11,C   5,C   6)   -179.82 -0.000016    0.01   -179.81   
   141. D(C  12,C  11,C   5,C   4)      0.46 -0.000006   -0.01      0.45   
   142. D(C   1,C  12,C  11,H  29)    179.47 -0.000011    0.00    179.47   
   143. D(C   1,C  12,C  11,C   5)     -0.21  0.000003   -0.01     -0.22   
   144. D(O  13,C  12,C   1,C   2)    179.57 -0.000028    0.03    179.61   
   145. D(O  13,C  12,C   1,C   0)     -0.17 -0.000036    0.06     -0.11   
   146. D(C  11,C  12,C   1,C   2)     -0.20  0.000004    0.01     -0.19   
   147. D(O  13,C  12,C  11,C   5)   -179.99  0.000035   -0.03   -180.02   
   148. D(C  11,C  12,C   1,C   0)   -179.94 -0.000004    0.04   -179.91   
   149. D(O  13,C  12,C  11,H  29)     -0.31  0.000020   -0.02     -0.33   
    ----------------------------------------------------------------------------

         *************************************************************
         *                GEOMETRY OPTIMIZATION CYCLE  69            *
         *************************************************************
---------------------------------
CARTESIAN COORDINATES (ANGSTROEM)
---------------------------------
  C      3.906349    0.446317    0.811417
  C      2.522941    0.081163    0.316312
  C      1.663653    1.073569   -0.201910
  C      2.125446    2.514855   -0.269832
  C      0.337148    0.787447   -0.685666
  C     -0.048498   -0.591228   -0.604652
  C     -1.437602   -0.981310   -1.095990
  C     -2.467058   -1.130762    0.006726
  C     -3.474683   -0.299885    0.326310
  C     -4.427479   -0.625630    1.455172
  C     -3.747429    1.004452   -0.394535
  C      0.821391   -1.568289   -0.093792
  C      2.136239   -1.306246    0.393325
  O      2.914817   -2.249398    0.862127
  O     -0.450719    1.719160   -1.179736
  H      3.891542    1.172697    1.640685
  H      4.541821    0.897564    0.031512
  H      4.394680   -0.468094    1.164367
  H      3.025494    2.649333   -0.891851
  H      2.381501    2.931599    0.718098
  H      1.317519    3.116733   -0.697422
  H     -1.382010   -1.946617   -1.626149
  H     -1.763932   -0.225813   -1.816707
  H     -2.351795   -2.031123    0.616580
  H     -4.193395   -1.587285    1.925912
  H     -5.467482   -0.668106    1.097310
  H     -4.404822    0.151264    2.234212
  H     -2.844242    1.382533   -0.884660
  H     -4.094681    1.767030    0.316910
  H      0.487643   -2.611364   -0.063214
  H     -4.547517    0.895775   -1.143186

----------------------------
CARTESIAN COORDINATES (A.U.)
----------------------------
  NO LB      ZA    FRAG     MASS         X           Y           Z
   0 C     6.0000    0    12.011    7.381931    0.843418    1.533355
   1 C     6.0000    0    12.011    4.767667    0.153376    0.597743
   2 C     6.0000    0    12.011    3.143848    2.028751   -0.381554
   3 C     6.0000    0    12.011    4.016511    4.752387   -0.509909
   4 C     6.0000    0    12.011    0.637117    1.488060   -1.295722
   5 C     6.0000    0    12.011   -0.091648   -1.117258   -1.142626
   6 C     6.0000    0    12.011   -2.716674   -1.854406   -2.071120
   7 C     6.0000    0    12.011   -4.662064   -2.136831    0.012711
   8 C     6.0000    0    12.011   -6.566200   -0.566700    0.616636
   9 C     6.0000    0    12.011   -8.366722   -1.182270    2.749876
  10 C     6.0000    0    12.011   -7.081614    1.898138   -0.745563
  11 C     6.0000    0    12.011    1.552205   -2.963637   -0.177242
  12 C     6.0000    0    12.011    4.036907   -2.468447    0.743276
  13 O     8.0000    0    15.999    5.508206   -4.250746    1.629184
  14 O     8.0000    0    15.999   -0.851736    3.248741   -2.229379
  15 H     1.0000    0     1.008    7.353949    2.216077    3.100445
  16 H     1.0000    0     1.008    8.582797    1.696151    0.059549
  17 H     1.0000    0     1.008    8.304742   -0.884570    2.200335
  18 H     1.0000    0     1.008    5.717354    5.006514   -1.685354
  19 H     1.0000    0     1.008    4.500385    5.539920    1.357009
  20 H     1.0000    0     1.008    2.489751    5.889771   -1.317936
  21 H     1.0000    0     1.008   -2.611621   -3.678573   -3.072975
  22 H     1.0000    0     1.008   -3.333349   -0.426725   -3.433078
  23 H     1.0000    0     1.008   -4.444249   -3.838266    1.165168
  24 H     1.0000    0     1.008   -7.924367   -2.999535    3.639446
  25 H     1.0000    0     1.008  -10.332043   -1.262537    2.073616
  26 H     1.0000    0     1.008   -8.323908    0.285847    4.222049
  27 H     1.0000    0     1.008   -5.374839    2.612609   -1.671765
  28 H     1.0000    0     1.008   -7.737827    3.339203    0.598874
  29 H     1.0000    0     1.008    0.921513   -4.934763   -0.119458
  30 H     1.0000    0     1.008   -8.593561    1.692769   -2.160309

--------------------------------
INTERNAL COORDINATES (ANGSTROEM)
--------------------------------
 C      0   0   0     0.000000000000     0.00000000     0.00000000
 C      1   0   0     1.514029574234     0.00000000     0.00000000
 C      2   1   0     1.411310707991   120.45172803     0.00000000
 C      3   2   1     1.514982602392   119.98980178     0.20740925
 C      3   2   1     1.440660250769   122.97392886   180.08876126
 C      5   3   2     1.433886419178   114.81092689   359.85171248
 C      6   5   3     1.524200445553   118.22732426   180.00897007
 C      7   6   5     1.515948237434   114.18212432   261.06877063
 C      8   7   6     1.344544785871   128.38127731   105.73084043
 C      9   8   7     1.512699169058   121.08678939   178.95686743
 C      9   8   7     1.515024815031   123.63142437   359.08730824
 C      6   5   3     1.404397998756   121.52631138   359.75212067
 C     12   6   5     1.426455009248   124.56597195     0.45052204
 O     13  12   6     1.309769217027   122.53912408   179.98507780
 O      5   3   2     1.316407177055   122.44808831   180.71479725
 H      1   2   3     1.102511895857   113.11595444    60.18155899
 H      1   2   3     1.102587235112   113.20485225   300.01142835
 H      1   2   3     1.095074950647   108.14774578   180.10643989
 H      4   3   2     1.102305651233   112.97000785    59.95870589
 H      4   3   2     1.102381922543   112.97144229   300.08478410
 H      4   3   2     1.094456486521   108.40195675   180.07835329
 H      7   6   5     1.102713702301   109.45537126   140.75957904
 H      7   6   5     1.093937407430   107.90855646    23.90668337
 H      8   7   6     1.093551920273   114.53548519   286.46601671
 H     10   9   8     1.095979947240   112.02108038   359.03094212
 H     10   9   8     1.100670677898   111.15095434   238.21695979
 H     10   9   8     1.100445803874   111.30326807   120.21464274
 H     11   9   8     1.094949243020   111.20813920   336.44386328
 H     11   9   8     1.099211237321   110.25472398   216.54383803
 H     12   6   5     1.095594827583   118.93585726   180.77176525
 H     11   9   8     1.101103944383   111.67482380    98.72624825

---------------------------
INTERNAL COORDINATES (A.U.)
---------------------------
 C      0   0   0     0.000000000000     0.00000000     0.00000000
 C      1   0   0     2.861101253960     0.00000000     0.00000000
 C      2   1   0     2.666990727973   120.45172803     0.00000000
 C      3   2   1     2.862902216176   119.98980178     0.20740925
 C      3   2   1     2.722453325980   122.97392886   180.08876126
 C      5   3   2     2.709652639395   114.81092689   359.85171248
 C      6   5   3     2.880321415296   118.22732426   180.00897007
 C      7   6   5     2.864727001951   114.18212432   261.06877063
 C      8   7   6     2.540821420087   128.38127731   105.73084043
 C      9   8   7     2.858587152531   121.08678939   178.95686743
 C      9   8   7     2.862981986503   123.63142437   359.08730824
 C      6   5   3     2.653927600676   121.52631138   359.75212067
 C     12   6   5     2.695609309838   124.56597195     0.45052204
 O     13  12   6     2.475105118821   122.53912408   179.98507780
 O      5   3   2     2.487649045363   122.44808831   180.71479725
 H      1   2   3     2.083445542559   113.11595444    60.18155899
 H      1   2   3     2.083587913119   113.20485225   300.01142835
 H      1   2   3     2.069391752840   108.14774578   180.10643989
 H      4   3   2     2.083055796703   112.97000785    59.95870589
 H      4   3   2     2.083199928592   112.97144229   300.08478410
 H      4   3   2     2.068223025018   108.40195675   180.07835329
 H      7   6   5     2.083826901471   109.45537126   140.75957904
 H      7   6   5     2.067242107694   107.90855646    23.90668337
 H      8   7   6     2.066513642541   114.53548519   286.46601671
 H     10   9   8     2.071101948554   112.02108038   359.03094212
 H     10   9   8     2.079966144864   111.15095434   238.21695979
 H     10   9   8     2.079541194545   111.30326807   120.21464274
 H     11   9   8     2.069154199852   111.20813920   336.44386328
 H     11   9   8     2.077208201865   110.25472398   216.54383803
 H     12   6   5     2.070374177872   118.93585726   180.77176525
 H     11   9   8     2.080784899865   111.67482380    98.72624825


           ************************************************************
           *        Program running with 4 parallel MPI-processes     *
           *              working on a common directory               *
           ************************************************************
------------------------------------------------------------------------------
                   ___                                                        
                  /   \      - P O W E R E D   B Y -                         
                 /     \                                                     
                 |  |  |   _    _      __       _____    __    __             
                 |  |  |  | |  | |    /  \     |  _  \  |  |  /  |          
                  \  \/   | |  | |   /    \    | | | |  |  | /  /          
                 / \  \   | |__| |  /  /\  \   | |_| |  |  |/  /          
                |  |  |   |  __  | /  /__\  \  |    /   |      \           
                |  |  |   | |  | | |   __   |  |    \   |  |\   \          
                \     /   | |  | | |  |  |  |  | |\  \  |  | \   \       
                 \___/    |_|  |_| |__|  |__|  |_| \__\ |__|  \__/        
                                                                              
                      - O R C A' S   B I G   F R I E N D -                    
                                      &                                       
                       - I N T E G R A L  F E E D E R -                       
                                                                              
 v1 FN, 2020, v2 2021                                                         
------------------------------------------------------------------------------


Reading SHARK input file PQ1_2e_0H_B3LYP_631Gd_opt.SHARKINP.tmp ... ok
----------------------
SHARK INTEGRAL PACKAGE
----------------------

Number of atoms                             ...     31
Number of basis functions                   ...    242
Number of shells                            ...    122
Maximum angular momentum                    ...      2
Integral batch strategy                     ... SHARK/LIBINT Hybrid
RI-J (if used) integral strategy            ... SPLIT-RIJ (Revised 2003 algorithm where possible)
Printlevel                                  ...      1
Contraction scheme used                     ... SEGMENTED contraction
Coulomb Range Separation                    ... NOT USED
Exchange Range Separation                   ... NOT USED
Finite Nucleus Model                        ... NOT USED
Auxiliary Coulomb fitting basis             ... AVAILABLE
   # of basis functions in Aux-J            ...    911
   # of shells in Aux-J                     ...    305
   Maximum angular momentum in Aux-J        ...      4
Auxiliary J/K fitting basis                 ... NOT available
Auxiliary Correlation fitting basis         ... NOT available
Auxiliary 'external' fitting basis          ... NOT available
Integral threshold                          ...     2.500000e-11
Primitive cut-off                           ...     2.500000e-12
Primitive pair pre-selection threshold      ...     2.500000e-12

Calculating pre-screening integrals         ... done (  0.0 sec) Dimension = 122
Organizing shell pair data                  ... done (  0.0 sec)
Shell pair information
Total number of shell pairs                 ...      7503
Shell pairs after pre-screening             ...      6037
Total number of primitive shell pairs       ...     42268
Primitive shell pairs kept                  ...     19834
          la=0 lb=0:   2293 shell pairs
          la=1 lb=0:   1986 shell pairs
          la=1 lb=1:    436 shell pairs
          la=2 lb=0:    847 shell pairs
          la=2 lb=1:    388 shell pairs
          la=2 lb=2:     87 shell pairs

Calculating one electron integrals          ... done (  0.0 sec)
Calculating RI/J V-Matrix + Cholesky decomp.... done (  0.0 sec)
Calculating Nuclear repulsion               ... done (  0.0 sec) ENN=    947.746162149698 Eh

SHARK setup successfully completed in   0.2 seconds

Maximum memory used throughout the entire GTOINT-calculation: 16.1 MB


           ************************************************************
           *        Program running with 4 parallel MPI-processes     *
           *              working on a common directory               *
           ************************************************************

Diagonalization of the overlap matrix:
Smallest eigenvalue                        ... 4.793e-04
Time for diagonalization                   ...    0.010 sec
Threshold for overlap eigenvalues          ... 1.000e-08
Number of eigenvalues below threshold      ... 0
Time for construction of square roots      ...    0.004 sec
Total time needed                          ...    0.015 sec

-------------------
DFT GRID GENERATION
-------------------

General Integration Accuracy     IntAcc      ... 4.959
Radial Grid Type                 RadialGrid  ... OptM3 with GC (2021)
Angular Grid (max. ang.)         AngularGrid ... 6 (Lebedev-590)
Angular grid pruning method      GridPruning ... 4 (adaptive)
Weight generation scheme         WeightScheme... Becke
Basis function cutoff            BFCut       ... 1.0000e-11
Integration weight cutoff        WCut        ... 1.0000e-14
Angular grids for H and He will be reduced by one unit
Partially contracted basis set               ... off
Rotationally invariant grid construction     ... off

Total number of grid points                  ...   351114
Total number of batches                      ...     5506
Average number of points per batch           ...       63
Average number of grid points per atom       ...    11326
Time for grid setup =    4.311 sec

--------------------
COSX GRID GENERATION
--------------------

GRIDX 1
-------
General Integration Accuracy     IntAcc      ... 4.020
Radial Grid Type                 RadialGrid  ... OptM3 with GC (2021)
Angular Grid (max. ang.)         AngularGrid ... 2 (Lebedev-110)
Angular grid pruning method      GridPruning ... 4 (adaptive)
Weight generation scheme         WeightScheme... Becke
Basis function cutoff            BFCut       ... 1.0000e-11
Integration weight cutoff        WCut        ... 1.0000e-14
Angular grids for H and He will be reduced by one unit
Partially contracted basis set               ... on
Rotationally invariant grid construction     ... off

Total number of grid points                  ...    38500
Total number of batches                      ...      615
Average number of points per batch           ...       62
Average number of grid points per atom       ...     1242
UseSFitting                                  ... on

GRIDX 2
-------
General Integration Accuracy     IntAcc      ... 4.338
Radial Grid Type                 RadialGrid  ... OptM3 with GC (2021)
Angular Grid (max. ang.)         AngularGrid ... 3 (Lebedev-194)
Angular grid pruning method      GridPruning ... 4 (adaptive)
Weight generation scheme         WeightScheme... Becke
Basis function cutoff            BFCut       ... 1.0000e-11
Integration weight cutoff        WCut        ... 1.0000e-14
Angular grids for H and He will be reduced by one unit
Partially contracted basis set               ... on
Rotationally invariant grid construction     ... off

Total number of grid points                  ...    84147
Total number of batches                      ...     1331
Average number of points per batch           ...       63
Average number of grid points per atom       ...     2714
UseSFitting                                  ... on

GRIDX 3
-------
General Integration Accuracy     IntAcc      ... 4.871
Radial Grid Type                 RadialGrid  ... OptM3 with GC (2021)
Angular Grid (max. ang.)         AngularGrid ... 4 (Lebedev-302)
Angular grid pruning method      GridPruning ... 4 (adaptive)
Weight generation scheme         WeightScheme... Becke
Basis function cutoff            BFCut       ... 1.0000e-11
Integration weight cutoff        WCut        ... 1.0000e-14
Angular grids for H and He will be reduced by one unit
Partially contracted basis set               ... on
Rotationally invariant grid construction     ... off

Total number of grid points                  ...   160540
Total number of batches                      ...     2524
Average number of points per batch           ...       63
Average number of grid points per atom       ...     5179
UseSFitting                                  ... on

Time for X-Grid setup             =    2.255 sec


--------------------
CPCM SOLVATION MODEL
--------------------
CPCM parameters:
  Epsilon                                         ...      80.4000
  Refrac                                          ...       1.3300
  Rsolv                                           ...       1.3000
  Surface type                                    ... GAUSSIAN VDW
  Epsilon function type                           ...         CPCM
Radii:
 Radius for C  used is    3.8550 Bohr (=   2.0400 Ang.)
 Radius for O  used is    3.4469 Bohr (=   1.8240 Ang.)
 Radius for H  used is    2.4944 Bohr (=   1.3200 Ang.)
Calculating surface                               ...        done! (  0.0s)
GEPOL surface points                              ...         1679
GEPOL Volume                                      ...    1808.8698
GEPOL Surface-area                                ...     958.8515
Calculating surface distance matrix               ...        done! (  0.0s)
Performing Cholesky decomposition & store         ...        done! (  0.2s)
Overall time for CPCM initialization              ...                 0.2s
--------------
SCF ITERATIONS
--------------
ITER       Energy         Delta-E        Max-DP      RMS-DP      [F,P]     Damp
               ***  Starting incremental Fock matrix formation  ***
                      *** Initiating the SOSCF procedure ***
                      *** Re-Reading the Fockian *** 
                      *** Removing any level shift *** 
ITER      Energy       Delta-E        Grad      Rot      Max-DP    RMS-DP
  0   -655.22668089 -655.2266808882  0.000351  0.000351  0.000891  0.000034
               *** Restarting incremental Fock matrix formation ***
  1   -655.22670904  -0.0000281472  0.000153  0.000395  0.000494  0.000019
  2   -655.22671254  -0.0000035027  0.000030  0.000126  0.000283  0.000006
  3   -655.22671248   0.0000000540  0.000066  0.000092  0.000196  0.000003
  4   -655.22671263  -0.0000001470  0.000004  0.000012  0.000016  0.000001
  5   -655.22671262   0.0000000088  0.000004  0.000008  0.000008  0.000000
                  ***Gradient check signals convergence***
              ***Rediagonalizing the Fockian in SOSCF/NRSCF***

               *****************************************************
               *                     SUCCESS                       *
               *           SCF CONVERGED AFTER   6 CYCLES          *
               *****************************************************

Old exchange energy                            =    -18.021475574 Eh
New exchange energy                            =    -18.021480875 Eh
Exchange energy change after final integration =     -0.000005301 Eh
Total energy after final integration           =   -655.226717927 Eh
Final COS-X integration done in                =    11.982 sec
Total Energy       :         -655.22671793 Eh          -17829.62544 eV
  Last Energy change         ...   -3.4801e-09  Tolerance :   1.0000e-08
  Last MAX-Density change    ...    2.6645e-15  Tolerance :   1.0000e-07
             **** THE GBW FILE WAS UPDATED (PQ1_2e_0H_B3LYP_631Gd_opt.gbw) ****
             **** DENSITY PQ1_2e_0H_B3LYP_631Gd_opt.scfp WAS UPDATED ****
             **** ENERGY FILE WAS UPDATED (PQ1_2e_0H_B3LYP_631Gd_opt.en.tmp) ****
             **** THE GBW FILE WAS UPDATED (PQ1_2e_0H_B3LYP_631Gd_opt.gbw) ****
             **** DENSITY PQ1_2e_0H_B3LYP_631Gd_opt.scfp WAS UPDATED ****
Total SCF time: 0 days 0 hours 1 min 6 sec 

Maximum memory used throughout the entire SCF-calculation: 93.1 MB

-------------------------   --------------------
FINAL SINGLE POINT ENERGY      -655.226717926571
-------------------------   --------------------


           ************************************************************
           *        Program running with 4 parallel MPI-processes     *
           *              working on a common directory               *
           ************************************************************
------------------------------------------------------------------------------
                         ORCA SCF GRADIENT CALCULATION
------------------------------------------------------------------------------

 ... reading COSX grid (gridx3)
Gradient of the Kohn-Sham DFT energy:
Kohn-Sham wavefunction type      ... RKS
Hartree-Fock exchange scaling    ...    0.200
Number of operators              ...    1
Number of atoms                  ...   31
Basis set dimensions             ...  242
Integral neglect threshold       ... 2.5e-11
Integral primitive cutoff        ... 2.5e-12
SHARK Integral package           ... ON

Nuc. rep. gradient       (SHARK) ... done (  0.0 sec)
HCore & Overlap gradient (SHARK) ... done (  0.2 sec)
RI-J gradient            (SHARK) ... done (  1.0 sec)
COSX-gradient                    ... done ( 15.0 sec)
Exchange-correlation gradient    ... done

------------------
CARTESIAN GRADIENT
------------------

   1   C   :   -0.000023108    0.000019236    0.000039471
   2   C   :    0.000009240   -0.000043252   -0.000005171
   3   C   :   -0.000024984    0.000016803   -0.000020969
   4   C   :    0.000042403    0.000002707   -0.000148194
   5   C   :    0.000038924    0.000006024   -0.000008411
   6   C   :   -0.000030498    0.000023804   -0.000016605
   7   C   :    0.000032527   -0.000053668    0.000014601
   8   C   :   -0.000069707    0.000008510   -0.000006101
   9   C   :    0.000024095   -0.000019610    0.000034286
  10   C   :    0.000009271   -0.000004326   -0.000008527
  11   C   :   -0.000010695    0.000061405    0.000012852
  12   C   :   -0.000014880   -0.000001734    0.000008572
  13   C   :    0.000064707   -0.000007540    0.000067244
  14   O   :   -0.000029799   -0.000004593   -0.000027891
  15   O   :   -0.000039937   -0.000028502    0.000022660
  16   H   :   -0.000033925    0.000032573   -0.000030952
  17   H   :    0.000044040    0.000005773    0.000009837
  18   H   :    0.000004628   -0.000016302   -0.000071054
  19   H   :    0.000040033   -0.000068210    0.000057344
  20   H   :   -0.000029681    0.000054270    0.000008223
  21   H   :   -0.000039099   -0.000001441    0.000077931
  22   H   :   -0.000000136    0.000000771    0.000003786
  23   H   :    0.000002018    0.000015178    0.000020348
  24   H   :    0.000019853   -0.000000490    0.000004570
  25   H   :    0.000003399    0.000007795    0.000012393
  26   H   :   -0.000002379    0.000002007    0.000016602
  27   H   :    0.000000722    0.000008375    0.000000743
  28   H   :    0.000010252   -0.000016352   -0.000018315
  29   H   :   -0.000014956   -0.000012679   -0.000005579
  30   H   :   -0.000006674   -0.000000276    0.000007235
  31   H   :    0.000019897   -0.000011835   -0.000011012

Difference to translation invariance:
           :   -0.0000044509   -0.0000255775    0.0000399156

Difference to rotation invariance:
           :   -0.0004900526    0.0006718338   -0.0000184085

Norm of the cartesian gradient     ...    0.0003118774
RMS gradient                       ...    0.0000323402
MAX gradient                       ...    0.0001481939

-------
TIMINGS
-------

Total SCF gradient time            ...       24.051 sec

One electron gradient       ....       0.212 sec  (  0.9%)
RI-J Coulomb gradient       ....       0.956 sec  (  4.0%)
COSX gradient               ....      15.028 sec  ( 62.5%)
XC gradient                 ....       6.520 sec  ( 27.1%)
CPCM gradient               ....       0.476 sec  (  2.0%)
   A-Matrix (El+Nuc)        ....       0.127 sec  (  0.5%)
   Potential                ....       0.349 sec  (  1.5%)

Maximum memory used throughout the entire SCFGRAD-calculation: 72.7 MB
------------------------------------------------------------------------------
                         ORCA GEOMETRY RELAXATION STEP
------------------------------------------------------------------------------

Reading the OPT-File                    .... done
Getting information on internals        .... done
Copying old internal coords+grads       .... done
Making the new internal coordinates     .... (new redundants).... done
Validating the new internal coordinates .... (new redundants).... done
Calculating the B-matrix                .... done
Calculating the G,G- and P matrices     .... done
Transforming gradient to internals      .... done
Projecting the internal gradient        .... done
Number of atoms                         ....  31
Number of internal coordinates          .... 149
Current Energy                          ....  -655.226717927 Eh
Current gradient norm                   ....     0.000311877 Eh/bohr
Maximum allowed component of the step   ....  0.300
Current trust radius                    ....  0.300
Updating the Hessian (BFGS)             .... done
Forming the augmented Hessian           .... done
Diagonalizing the augmented Hessian     .... done
Last element of RFO vector              ....  0.999857796
Lowest eigenvalues of augmented Hessian:
 -0.000001373  0.001616517  0.002880813  0.006331748  0.007100929
Length of the computed step             ....  0.016866187
The final length of the internal step   ....  0.016866187
Converting the step to cartesian space:
 Initial RMS(Int)=    0.0013817319
Transforming coordinates:
 Iter   0:  RMS(Cart)=    0.0054981382 RMS(Int)=    0.5147095059
 Iter   1:  RMS(Cart)=    0.0000095909 RMS(Int)=    0.0000047054
 Iter   2:  RMS(Cart)=    0.0000000339 RMS(Int)=    0.0000000095
done
Storing new coordinates                 .... done

                                .--------------------.
          ----------------------|Geometry convergence|-------------------------
          Item                value                   Tolerance       Converged
          ---------------------------------------------------------------------
          Energy change      -0.0000009976            0.0000002000      NO
          RMS gradient        0.0000253964            0.0000080000      NO
          MAX gradient        0.0000941765            0.0000300000      NO
          RMS step            0.0013817319            0.0001000000      NO
          MAX step            0.0050867532            0.0002000000      NO
          ........................................................
          Max(Bonds)      0.0001      Max(Angles)    0.05
          Max(Dihed)        0.29      Max(Improp)    0.00
          ---------------------------------------------------------------------

The optimization has not yet converged - more geometry cycles are needed


    ---------------------------------------------------------------------------
                         Redundant Internal Coordinates
                            (Angstroem and degrees)

        Definition                    Value    dE/dq     Step     New-Value
    ----------------------------------------------------------------------------
     1. B(C   1,C   0)                1.5140 -0.000013  0.0000    1.5140   
     2. B(C   2,C   1)                1.4113  0.000010 -0.0001    1.4112   
     3. B(C   3,C   2)                1.5150 -0.000002  0.0000    1.5150   
     4. B(C   4,C   2)                1.4407 -0.000011  0.0000    1.4407   
     5. B(C   5,C   4)                1.4339 -0.000023  0.0000    1.4339   
     6. B(C   6,C   5)                1.5242 -0.000024  0.0001    1.5243   
     7. B(C   7,C   6)                1.5159 -0.000009 -0.0000    1.5159   
     8. B(C   8,C   7)                1.3445 -0.000023  0.0000    1.3445   
     9. B(C   9,C   8)                1.5127 -0.000009  0.0000    1.5127   
    10. B(C  10,C   8)                1.5150  0.000037 -0.0001    1.5150   
    11. B(C  11,C   5)                1.4044  0.000007 -0.0000    1.4044   
    12. B(C  12,C  11)                1.4265  0.000029 -0.0001    1.4264   
    13. B(C  12,C   1)                1.4424  0.000014  0.0000    1.4424   
    14. B(O  13,C  12)                1.3098 -0.000025  0.0000    1.3098   
    15. B(O  14,C   4)                1.3164 -0.000004  0.0000    1.3165   
    16. B(H  15,C   0)                1.1025  0.000001  0.0000    1.1025   
    17. B(H  16,C   0)                1.1026  0.000018 -0.0000    1.1026   
    18. B(H  17,C   0)                1.0951 -0.000006 -0.0000    1.0951   
    19. B(H  18,C   3)                1.1023 -0.000011  0.0001    1.1024   
    20. B(H  19,C   3)                1.1024  0.000027 -0.0001    1.1023   
    21. B(H  20,C   3)                1.0945 -0.000004 -0.0000    1.0945   
    22. B(H  21,C   6)                1.1027 -0.000003  0.0000    1.1027   
    23. B(H  22,C   6)                1.0939  0.000002 -0.0000    1.0939   
    24. B(H  23,C   7)                1.0936  0.000001 -0.0000    1.0935   
    25. B(H  24,C   9)                1.0960 -0.000002  0.0000    1.0960   
    26. B(H  25,C   9)                1.1007 -0.000000  0.0000    1.1007   
    27. B(H  26,C   9)                1.1004  0.000000 -0.0000    1.1004   
    28. B(H  27,C  10)                1.0949  0.000013  0.0000    1.0950   
    29. B(H  28,C  10)                1.0992 -0.000008  0.0000    1.0992   
    30. B(H  29,C  11)                1.0956  0.000001 -0.0000    1.0956   
    31. B(H  30,C  10)                1.1011 -0.000005  0.0000    1.1011   
    32. A(H  15,C   0,H  17)          108.28  0.000067   -0.02    108.27   
    33. A(C   1,C   0,H  16)          113.20  0.000065   -0.02    113.19   
    34. A(H  16,C   0,H  17)          108.22 -0.000034    0.01    108.23   
    35. A(C   1,C   0,H  15)          113.12 -0.000051    0.01    113.13   
    36. A(H  15,C   0,H  16)          105.67 -0.000014    0.01    105.68   
    37. A(C   1,C   0,H  17)          108.15 -0.000029    0.00    108.15   
    38. A(C   2,C   1,C  12)          122.19  0.000015   -0.00    122.19   
    39. A(C   0,C   1,C   2)          120.45 -0.000061    0.00    120.46   
    40. A(C   0,C   1,C  12)          117.36  0.000046   -0.00    117.35   
    41. A(C   1,C   2,C   4)          122.97 -0.000001    0.00    122.98   
    42. A(C   1,C   2,C   3)          119.99 -0.000042   -0.00    119.99   
    43. A(C   3,C   2,C   4)          117.04  0.000043   -0.00    117.04   
    44. A(H  18,C   3,H  19)          105.66 -0.000002    0.00    105.66   
    45. A(C   2,C   3,H  18)          112.97 -0.000063    0.01    112.98   
    46. A(H  19,C   3,H  20)          108.28 -0.000057    0.04    108.33   
    47. A(C   2,C   3,H  20)          108.40 -0.000008   -0.01    108.40   
    48. A(H  18,C   3,H  20)          108.37  0.000094   -0.05    108.32   
    49. A(C   2,C   3,H  19)          112.97  0.000039   -0.00    112.97   
    50. A(C   2,C   4,C   5)          114.81 -0.000001   -0.00    114.81   
    51. A(C   2,C   4,O  14)          122.45  0.000051   -0.01    122.44   
    52. A(C   5,C   4,O  14)          122.74 -0.000050    0.01    122.74   
    53. A(C   6,C   5,C  11)          120.25  0.000022   -0.00    120.24   
    54. A(C   4,C   5,C   6)          118.23 -0.000032    0.00    118.23   
    55. A(C   4,C   5,C  11)          121.53  0.000010   -0.00    121.53   
    56. A(C   5,C   6,C   7)          114.18  0.000040   -0.01    114.17   
    57. A(C   7,C   6,H  22)          110.17 -0.000038    0.02    110.18   
    58. A(H  21,C   6,H  22)          107.63  0.000011   -0.00    107.63   
    59. A(C   5,C   6,H  22)          107.91 -0.000022   -0.00    107.91   
    60. A(C   7,C   6,H  21)          107.32  0.000017   -0.00    107.31   
    61. A(C   5,C   6,H  21)          109.46 -0.000009    0.00    109.46   
    62. A(C   8,C   7,H  23)          117.08  0.000057   -0.01    117.07   
    63. A(C   6,C   7,H  23)          114.54  0.000021    0.02    114.55   
    64. A(C   6,C   7,C   8)          128.38 -0.000078   -0.01    128.37   
    65. A(C   9,C   8,C  10)          115.28  0.000028    0.00    115.28   
    66. A(C   7,C   8,C  10)          123.63 -0.000055    0.00    123.63   
    67. A(C   7,C   8,C   9)          121.09  0.000027   -0.00    121.08   
    68. A(H  25,C   9,H  26)          106.07 -0.000005    0.00    106.08   
    69. A(H  24,C   9,H  26)          108.12  0.000001    0.00    108.12   
    70. A(C   8,C   9,H  26)          111.30 -0.000010    0.00    111.30   
    71. A(H  24,C   9,H  25)          107.91 -0.000003   -0.00    107.91   
    72. A(C   8,C   9,H  25)          111.15  0.000015   -0.00    111.15   
    73. A(C   8,C   9,H  24)          112.02  0.000002    0.00    112.02   
    74. A(H  28,C  10,H  30)          106.20  0.000005   -0.00    106.20   
    75. A(H  27,C  10,H  30)          109.21 -0.000009    0.00    109.22   
    76. A(C   8,C  10,H  30)          111.67 -0.000008   -0.00    111.67   
    77. A(H  27,C  10,H  28)          108.10  0.000020   -0.00    108.10   
    78. A(C   8,C  10,H  28)          110.25  0.000008   -0.00    110.25   
    79. A(C   8,C  10,H  27)          111.21 -0.000015    0.01    111.22   
    80. A(C  12,C  11,H  29)          116.50  0.000003   -0.00    116.50   
    81. A(C   5,C  11,H  29)          118.94 -0.000008    0.00    118.94   
    82. A(C   5,C  11,C  12)          124.57  0.000005   -0.00    124.56   
    83. A(C  11,C  12,O  13)          122.54 -0.000024    0.00    122.54   
    84. A(C   1,C  12,O  13)          123.53  0.000053   -0.01    123.52   
    85. A(C   1,C  12,C  11)          113.93 -0.000029    0.00    113.93   
    86. D(C  12,C   1,C   0,H  16)    119.74  0.000006   -0.07    119.66   
    87. D(C  12,C   1,C   0,H  15)   -120.09 -0.000002   -0.07   -120.16   
    88. D(C  12,C   1,C   0,H  17)     -0.17  0.000029   -0.08     -0.25   
    89. D(C   2,C   1,C   0,H  16)    -59.99  0.000001   -0.04    -60.03   
    90. D(C   2,C   1,C   0,H  17)   -179.89  0.000024   -0.05   -179.95   
    91. D(C   2,C   1,C   0,H  15)     60.18 -0.000008   -0.04     60.14   
    92. D(C   3,C   2,C   1,C   0)      0.21 -0.000004   -0.01      0.20   
    93. D(C   3,C   2,C   1,C  12)   -179.50 -0.000009    0.02   -179.48   
    94. D(C   4,C   2,C   1,C   0)   -179.91 -0.000006   -0.00   -179.91   
    95. D(C   4,C   2,C   1,C  12)      0.38 -0.000012    0.03      0.41   
    96. D(H  19,C   3,C   2,C   4)    120.20 -0.000022    0.28    120.47   
    97. D(H  20,C   3,C   2,C   1)   -179.92  0.000029    0.23   -179.69   
    98. D(H  19,C   3,C   2,C   1)    -59.92 -0.000024    0.28    -59.64   
    99. D(H  18,C   3,C   2,C   4)   -119.93 -0.000042    0.29   -119.64   
   100. D(H  18,C   3,C   2,C   1)     59.96 -0.000044    0.29     60.25   
   101. D(H  20,C   3,C   2,C   4)      0.19  0.000031    0.23      0.42   
   102. D(O  14,C   4,C   2,C   3)      0.60 -0.000012   -0.01      0.59   
   103. D(O  14,C   4,C   2,C   1)   -179.29 -0.000010   -0.01   -179.30   
   104. D(C   5,C   4,C   2,C   3)    179.74  0.000005   -0.01    179.73   
   105. D(C   5,C   4,C   2,C   1)     -0.15  0.000008   -0.01     -0.16   
   106. D(C  11,C   5,C   4,O  14)    178.89  0.000022   -0.00    178.88   
   107. D(C   6,C   5,C   4,O  14)     -0.86  0.000026   -0.02     -0.88   
   108. D(C   6,C   5,C   4,C   2)   -179.99  0.000007   -0.02   -180.01   
   109. D(C  11,C   5,C   4,C   2)     -0.25  0.000004   -0.00     -0.25   
   110. D(H  22,C   6,C   5,C  11)   -155.84  0.000009   -0.18   -156.02   
   111. D(H  22,C   6,C   5,C   4)     23.91  0.000005   -0.16     23.74   
   112. D(H  21,C   6,C   5,C  11)    -38.99  0.000005   -0.19    -39.17   
   113. D(H  21,C   6,C   5,C   4)    140.76  0.000002   -0.17    140.59   
   114. D(C   7,C   6,C   5,C  11)     81.32  0.000047   -0.20     81.13   
   115. D(C   7,C   6,C   5,C   4)    -98.93  0.000044   -0.18    -99.11   
   116. D(C   8,C   7,C   6,C   5)    105.73 -0.000018   -0.18    105.55   
   117. D(H  23,C   7,C   6,H  22)    164.86  0.000019   -0.19    164.67   
   118. D(H  23,C   7,C   6,H  21)     47.96  0.000016   -0.19     47.77   
   119. D(H  23,C   7,C   6,C   5)    -73.53 -0.000011   -0.19    -73.72   
   120. D(C   8,C   7,C   6,H  22)    -15.87  0.000012   -0.18    -16.05   
   121. D(C   8,C   7,C   6,H  21)   -132.77  0.000009   -0.19   -132.96   
   122. D(C  10,C   8,C   7,H  23)    178.34  0.000004   -0.01    178.33   
   123. D(C  10,C   8,C   7,C   6)     -0.91  0.000012   -0.02     -0.93   
   124. D(C   9,C   8,C   7,H  23)     -1.79  0.000001    0.01     -1.78   
   125. D(C   9,C   8,C   7,C   6)    178.96  0.000009    0.00    178.96   
   126. D(H  26,C   9,C   8,C  10)    -59.91  0.000001   -0.01    -59.92   
   127. D(H  26,C   9,C   8,C   7)    120.21  0.000004   -0.03    120.19   
   128. D(H  25,C   9,C   8,C  10)     58.10 -0.000003   -0.01     58.09   
   129. D(H  25,C   9,C   8,C   7)   -121.78  0.000000   -0.03   -121.81   
   130. D(H  24,C   9,C   8,C  10)    178.91  0.000005   -0.01    178.90   
   131. D(H  24,C   9,C   8,C   7)     -0.97  0.000008   -0.03     -1.00   
   132. D(H  30,C  10,C   8,C   9)    -81.15 -0.000018    0.10    -81.05   
   133. D(H  30,C  10,C   8,C   7)     98.73 -0.000021    0.11     98.84   
   134. D(H  28,C  10,C   8,C   9)     36.67 -0.000011    0.09     36.75   
   135. D(H  28,C  10,C   8,C   7)   -143.46 -0.000014    0.10   -143.35   
   136. D(H  27,C  10,C   8,C   9)    156.57  0.000009    0.09    156.66   
   137. D(H  27,C  10,C   8,C   7)    -23.56  0.000006    0.11    -23.45   
   138. D(H  29,C  11,C   5,C   6)      0.51 -0.000004    0.02      0.53   
   139. D(H  29,C  11,C   5,C   4)   -179.23  0.000000   -0.00   -179.23   
   140. D(C  12,C  11,C   5,C   6)   -179.81 -0.000015    0.02   -179.79   
   141. D(C  12,C  11,C   5,C   4)      0.45 -0.000011    0.00      0.45   
   142. D(C   1,C  12,C  11,H  29)    179.47 -0.000004    0.02    179.48   
   143. D(C   1,C  12,C  11,C   5)     -0.22  0.000007    0.01     -0.21   
   144. D(O  13,C  12,C   1,C   2)    179.61 -0.000006    0.03    179.64   
   145. D(O  13,C  12,C   1,C   0)     -0.11 -0.000011    0.06     -0.05   
   146. D(C  11,C  12,C   1,C   2)     -0.19  0.000004   -0.02     -0.21   
   147. D(O  13,C  12,C  11,C   5)    179.99  0.000017   -0.05    179.94   
   148. D(C  11,C  12,C   1,C   0)   -179.91 -0.000001    0.01   -179.90   
   149. D(O  13,C  12,C  11,H  29)     -0.33  0.000006   -0.04     -0.37   
    ----------------------------------------------------------------------------

         *************************************************************
         *                GEOMETRY OPTIMIZATION CYCLE  70            *
         *************************************************************
---------------------------------
CARTESIAN COORDINATES (ANGSTROEM)
---------------------------------
  C      3.904177    0.447301    0.813974
  C      2.521243    0.082005    0.317601
  C      1.663236    1.073787   -0.203753
  C      2.125840    2.514722   -0.273670
  C      0.337254    0.787424   -0.688907
  C     -0.049088   -0.590966   -0.606095
  C     -1.437909   -0.981268   -1.098273
  C     -2.467399   -1.132556    0.004137
  C     -3.473479   -0.300891    0.326543
  C     -4.426667   -0.628569    1.454548
  C     -3.743757    1.006372   -0.389789
  C      0.819681   -1.567519   -0.092388
  C      2.133889   -1.305154    0.396132
  O      2.911195   -2.247608    0.868495
  O     -0.449399    1.718782   -1.185699
  H      3.888855    1.175827    1.641358
  H      4.541059    0.895921    0.033718
  H      4.391150   -0.466528    1.170250
  H      3.023964    2.648578   -0.898721
  H      2.385245    2.931553    0.713258
  H      1.317274    3.116779   -0.699786
  H     -1.381687   -1.945996   -1.629422
  H     -1.764343   -0.225205   -1.818343
  H     -2.353891   -2.035085    0.611083
  H     -4.194531   -1.592385    1.921832
  H     -5.466849   -0.667580    1.096790
  H     -4.402140    0.145527    2.236310
  H     -2.840343    1.383610   -0.880233
  H     -4.087819    1.767675    0.324583
  H      0.485489   -2.610406   -0.060428
  H     -4.545412    0.902195   -1.137433

----------------------------
CARTESIAN COORDINATES (A.U.)
----------------------------
  NO LB      ZA    FRAG     MASS         X           Y           Z
   0 C     6.0000    0    12.011    7.377825    0.845277    1.538188
   1 C     6.0000    0    12.011    4.764459    0.154968    0.600178
   2 C     6.0000    0    12.011    3.143061    2.029164   -0.385038
   3 C     6.0000    0    12.011    4.017255    4.752135   -0.517161
   4 C     6.0000    0    12.011    0.637318    1.488015   -1.301846
   5 C     6.0000    0    12.011   -0.092764   -1.116765   -1.145354
   6 C     6.0000    0    12.011   -2.717254   -1.854329   -2.075435
   7 C     6.0000    0    12.011   -4.662708   -2.140221    0.007817
   8 C     6.0000    0    12.011   -6.563924   -0.568602    0.617077
   9 C     6.0000    0    12.011   -8.365189   -1.187823    2.748698
  10 C     6.0000    0    12.011   -7.074675    1.901768   -0.736594
  11 C     6.0000    0    12.011    1.548972   -2.962181   -0.174587
  12 C     6.0000    0    12.011    4.032465   -2.466384    0.748581
  13 O     8.0000    0    15.999    5.501361   -4.247363    1.641218
  14 O     8.0000    0    15.999   -0.849240    3.248027   -2.240647
  15 H     1.0000    0     1.008    7.348872    2.221992    3.101718
  16 H     1.0000    0     1.008    8.581357    1.693045    0.063718
  17 H     1.0000    0     1.008    8.298071   -0.881611    2.211452
  18 H     1.0000    0     1.008    5.714465    5.005087   -1.698336
  19 H     1.0000    0     1.008    4.507460    5.539833    1.347862
  20 H     1.0000    0     1.008    2.489288    5.889859   -1.322404
  21 H     1.0000    0     1.008   -2.611011   -3.677400   -3.079161
  22 H     1.0000    0     1.008   -3.334126   -0.425575   -3.436171
  23 H     1.0000    0     1.008   -4.448208   -3.845753    1.154780
  24 H     1.0000    0     1.008   -7.926515   -3.009172    3.631736
  25 H     1.0000    0     1.008  -10.330848   -1.261544    2.072633
  26 H     1.0000    0     1.008   -8.318839    0.275005    4.226013
  27 H     1.0000    0     1.008   -5.367470    2.614644   -1.663400
  28 H     1.0000    0     1.008   -7.724858    3.340421    0.613372
  29 H     1.0000    0     1.008    0.917442   -4.932953   -0.114192
  30 H     1.0000    0     1.008   -8.589584    1.704901   -2.149437

--------------------------------
INTERNAL COORDINATES (ANGSTROEM)
--------------------------------
 C      0   0   0     0.000000000000     0.00000000     0.00000000
 C      1   0   0     1.514045232339     0.00000000     0.00000000
 C      2   1   0     1.411246562629   120.45661859     0.00000000
 C      3   2   1     1.514985817893   119.98816474     0.19959791
 C      3   2   1     1.440696618977   122.97580305   180.08529852
 C      5   3   2     1.433903010205   114.80964480   359.83778286
 C      6   5   3     1.524269130748   118.22850305   179.98732254
 C      7   6   5     1.515929939766   114.17390759   260.89350265
 C      8   7   6     1.344548539746   128.37502467   105.55040269
 C      9   8   7     1.512724756937   121.08514888   178.95921690
 C      9   8   7     1.514965172183   123.63204319   359.07124183
 C      6   5   3     1.404389254163   121.52611937   359.75063921
 C     12   6   5     1.426404155095   124.56412448     0.45365783
 O     13  12   6     1.309790484002   122.54374793   179.93629628
 O      5   3   2     1.316454768151   122.44100109   180.70357252
 H      1   2   3     1.102519913981   113.12672810    60.14112236
 H      1   2   3     1.102577298591   113.18949505   299.96688880
 H      1   2   3     1.095061949062   108.15039540   180.05473240
 H      4   3   2     1.102376367793   112.98141478    60.25003940
 H      4   3   2     1.102299955114   112.96710528   300.36433834
 H      4   3   2     1.094452465824   108.39638887   180.30847516
 H      7   6   5     1.102714783498   109.45659396   140.59348521
 H      7   6   5     1.093934723223   107.90601084    23.74429147
 H      8   7   6     1.093538411694   114.55096786   286.27881651
 H     10   9   8     1.095984920766   112.02166763   359.00188391
 H     10   9   8     1.100677846257   111.14858310   238.19086345
 H     10   9   8     1.100443582473   111.30388155   120.18718234
 H     11   9   8     1.094988903454   111.21516618   336.55079996
 H     11   9   8     1.099220994015   110.25386757   216.64881824
 H     12   6   5     1.095591362860   118.93919090   180.76829543
 H     11   9   8     1.101125113389   111.67207286    98.83898550

---------------------------
INTERNAL COORDINATES (A.U.)
---------------------------
 C      0   0   0     0.000000000000     0.00000000     0.00000000
 C      1   0   0     2.861130843490     0.00000000     0.00000000
 C      2   1   0     2.666869510806   120.45661859     0.00000000
 C      3   2   1     2.862908292593   119.98816474     0.19959791
 C      3   2   1     2.722522051933   122.97580305   180.08529852
 C      5   3   2     2.709683991893   114.80964480   359.83778286
 C      6   5   3     2.880451211504   118.22850305   179.98732254
 C      7   6   5     2.864692424370   114.17390759   260.89350265
 C      8   7   6     2.540828513884   128.37502467   105.55040269
 C      9   8   7     2.858635506613   121.08514888   178.95921690
 C      9   8   7     2.862869277854   123.63204319   359.07124183
 C      6   5   3     2.653911075789   121.52611937   359.75063921
 C     12   6   5     2.695513209416   124.56412448     0.45365783
 O     13  12   6     2.475145307581   122.54374793   179.93629628
 O      5   3   2     2.487738979499   122.44100109   180.70357252
 H      1   2   3     2.083460694618   113.12672810    60.14112236
 H      1   2   3     2.083569135816   113.18949505   299.96688880
 H      1   2   3     2.069367183405   108.15039540   180.05473240
 H      4   3   2     2.083189431635   112.98141478    60.25003940
 H      4   3   2     2.083045032599   112.96710528   300.36433834
 H      4   3   2     2.068215427003   108.39638887   180.30847516
 H      7   6   5     2.083828944637   109.45659396   140.59348521
 H      7   6   5     2.067237035278   107.90601084    23.74429147
 H      8   7   6     2.066488115026   114.55096786   286.27881651
 H     10   9   8     2.071111347155   112.02166763   359.00188391
 H     10   9   8     2.079979691100   111.14858310   238.19086345
 H     10   9   8     2.079536996706   111.30388155   120.18718234
 H     11   9   8     2.069229147211   111.21516618   336.55079996
 H     11   9   8     2.077226639345   110.25386757   216.64881824
 H     12   6   5     2.070367630495   118.93919090   180.76829543
 H     11   9   8     2.080824903489   111.67207286    98.83898550


           ************************************************************
           *        Program running with 4 parallel MPI-processes     *
           *              working on a common directory               *
           ************************************************************
------------------------------------------------------------------------------
                   ___                                                        
                  /   \      - P O W E R E D   B Y -                         
                 /     \                                                     
                 |  |  |   _    _      __       _____    __    __             
                 |  |  |  | |  | |    /  \     |  _  \  |  |  /  |          
                  \  \/   | |  | |   /    \    | | | |  |  | /  /          
                 / \  \   | |__| |  /  /\  \   | |_| |  |  |/  /          
                |  |  |   |  __  | /  /__\  \  |    /   |      \           
                |  |  |   | |  | | |   __   |  |    \   |  |\   \          
                \     /   | |  | | |  |  |  |  | |\  \  |  | \   \       
                 \___/    |_|  |_| |__|  |__|  |_| \__\ |__|  \__/        
                                                                              
                      - O R C A' S   B I G   F R I E N D -                    
                                      &                                       
                       - I N T E G R A L  F E E D E R -                       
                                                                              
 v1 FN, 2020, v2 2021                                                         
------------------------------------------------------------------------------


Reading SHARK input file PQ1_2e_0H_B3LYP_631Gd_opt.SHARKINP.tmp ... ok
----------------------
SHARK INTEGRAL PACKAGE
----------------------

Number of atoms                             ...     31
Number of basis functions                   ...    242
Number of shells                            ...    122
Maximum angular momentum                    ...      2
Integral batch strategy                     ... SHARK/LIBINT Hybrid
RI-J (if used) integral strategy            ... SPLIT-RIJ (Revised 2003 algorithm where possible)
Printlevel                                  ...      1
Contraction scheme used                     ... SEGMENTED contraction
Coulomb Range Separation                    ... NOT USED
Exchange Range Separation                   ... NOT USED
Finite Nucleus Model                        ... NOT USED
Auxiliary Coulomb fitting basis             ... AVAILABLE
   # of basis functions in Aux-J            ...    911
   # of shells in Aux-J                     ...    305
   Maximum angular momentum in Aux-J        ...      4
Auxiliary J/K fitting basis                 ... NOT available
Auxiliary Correlation fitting basis         ... NOT available
Auxiliary 'external' fitting basis          ... NOT available
Integral threshold                          ...     2.500000e-11
Primitive cut-off                           ...     2.500000e-12
Primitive pair pre-selection threshold      ...     2.500000e-12

Calculating pre-screening integrals         ... done (  0.0 sec) Dimension = 122
Organizing shell pair data                  ... done (  0.1 sec)
Shell pair information
Total number of shell pairs                 ...      7503
Shell pairs after pre-screening             ...      6037
Total number of primitive shell pairs       ...     42268
Primitive shell pairs kept                  ...     19828
          la=0 lb=0:   2292 shell pairs
          la=1 lb=0:   1987 shell pairs
          la=1 lb=1:    436 shell pairs
          la=2 lb=0:    847 shell pairs
          la=2 lb=1:    388 shell pairs
          la=2 lb=2:     87 shell pairs

Calculating one electron integrals          ... done (  0.0 sec)
Calculating RI/J V-Matrix + Cholesky decomp.... done (  0.0 sec)
Calculating Nuclear repulsion               ... done (  0.0 sec) ENN=    947.798947725381 Eh

SHARK setup successfully completed in   0.3 seconds

Maximum memory used throughout the entire GTOINT-calculation: 16.1 MB


           ************************************************************
           *        Program running with 4 parallel MPI-processes     *
           *              working on a common directory               *
           ************************************************************

Diagonalization of the overlap matrix:
Smallest eigenvalue                        ... 4.791e-04
Time for diagonalization                   ...    0.009 sec
Threshold for overlap eigenvalues          ... 1.000e-08
Number of eigenvalues below threshold      ... 0
Time for construction of square roots      ...    0.005 sec
Total time needed                          ...    0.015 sec

-------------------
DFT GRID GENERATION
-------------------

General Integration Accuracy     IntAcc      ... 4.959
Radial Grid Type                 RadialGrid  ... OptM3 with GC (2021)
Angular Grid (max. ang.)         AngularGrid ... 6 (Lebedev-590)
Angular grid pruning method      GridPruning ... 4 (adaptive)
Weight generation scheme         WeightScheme... Becke
Basis function cutoff            BFCut       ... 1.0000e-11
Integration weight cutoff        WCut        ... 1.0000e-14
Angular grids for H and He will be reduced by one unit
Partially contracted basis set               ... off
Rotationally invariant grid construction     ... off

Total number of grid points                  ...   351111
Total number of batches                      ...     5504
Average number of points per batch           ...       63
Average number of grid points per atom       ...    11326
Time for grid setup =    4.285 sec

--------------------
COSX GRID GENERATION
--------------------

GRIDX 1
-------
General Integration Accuracy     IntAcc      ... 4.020
Radial Grid Type                 RadialGrid  ... OptM3 with GC (2021)
Angular Grid (max. ang.)         AngularGrid ... 2 (Lebedev-110)
Angular grid pruning method      GridPruning ... 4 (adaptive)
Weight generation scheme         WeightScheme... Becke
Basis function cutoff            BFCut       ... 1.0000e-11
Integration weight cutoff        WCut        ... 1.0000e-14
Angular grids for H and He will be reduced by one unit
Partially contracted basis set               ... on
Rotationally invariant grid construction     ... off

Total number of grid points                  ...    38499
Total number of batches                      ...      616
Average number of points per batch           ...       62
Average number of grid points per atom       ...     1242
UseSFitting                                  ... on

GRIDX 2
-------
General Integration Accuracy     IntAcc      ... 4.338
Radial Grid Type                 RadialGrid  ... OptM3 with GC (2021)
Angular Grid (max. ang.)         AngularGrid ... 3 (Lebedev-194)
Angular grid pruning method      GridPruning ... 4 (adaptive)
Weight generation scheme         WeightScheme... Becke
Basis function cutoff            BFCut       ... 1.0000e-11
Integration weight cutoff        WCut        ... 1.0000e-14
Angular grids for H and He will be reduced by one unit
Partially contracted basis set               ... on
Rotationally invariant grid construction     ... off

Total number of grid points                  ...    84147
Total number of batches                      ...     1330
Average number of points per batch           ...       63
Average number of grid points per atom       ...     2714
UseSFitting                                  ... on

GRIDX 3
-------
General Integration Accuracy     IntAcc      ... 4.871
Radial Grid Type                 RadialGrid  ... OptM3 with GC (2021)
Angular Grid (max. ang.)         AngularGrid ... 4 (Lebedev-302)
Angular grid pruning method      GridPruning ... 4 (adaptive)
Weight generation scheme         WeightScheme... Becke
Basis function cutoff            BFCut       ... 1.0000e-11
Integration weight cutoff        WCut        ... 1.0000e-14
Angular grids for H and He will be reduced by one unit
Partially contracted basis set               ... on
Rotationally invariant grid construction     ... off

Total number of grid points                  ...   160536
Total number of batches                      ...     2524
Average number of points per batch           ...       63
Average number of grid points per atom       ...     5179
UseSFitting                                  ... on

Time for X-Grid setup             =    2.211 sec


--------------------
CPCM SOLVATION MODEL
--------------------
CPCM parameters:
  Epsilon                                         ...      80.4000
  Refrac                                          ...       1.3300
  Rsolv                                           ...       1.3000
  Surface type                                    ... GAUSSIAN VDW
  Epsilon function type                           ...         CPCM
Radii:
 Radius for C  used is    3.8550 Bohr (=   2.0400 Ang.)
 Radius for O  used is    3.4469 Bohr (=   1.8240 Ang.)
 Radius for H  used is    2.4944 Bohr (=   1.3200 Ang.)
Calculating surface                               ...        done! (  0.0s)
GEPOL surface points                              ...         1678
GEPOL Volume                                      ...    1809.0138
GEPOL Surface-area                                ...     958.8967
Calculating surface distance matrix               ...        done! (  0.0s)
Performing Cholesky decomposition & store         ...        done! (  0.2s)
Overall time for CPCM initialization              ...                 0.2s
--------------
SCF ITERATIONS
--------------
ITER       Energy         Delta-E        Max-DP      RMS-DP      [F,P]     Damp
               ***  Starting incremental Fock matrix formation  ***
                      *** Initiating the SOSCF procedure ***
                      *** Re-Reading the Fockian *** 
                      *** Removing any level shift *** 
ITER      Energy       Delta-E        Grad      Rot      Max-DP    RMS-DP
  0   -655.22667831 -655.2266783085  0.000378  0.000378  0.000839  0.000033
               *** Restarting incremental Fock matrix formation ***
  1   -655.22670943  -0.0000311225  0.000155  0.000360  0.000469  0.000019
  2   -655.22671319  -0.0000037545  0.000020  0.000065  0.000081  0.000003
  3   -655.22671324  -0.0000000502  0.000020  0.000049  0.000086  0.000002
                 **** Energy Check signals convergence ****
              ***Rediagonalizing the Fockian in SOSCF/NRSCF***

               *****************************************************
               *                     SUCCESS                       *
               *           SCF CONVERGED AFTER   4 CYCLES          *
               *****************************************************

Old exchange energy                            =    -18.021466628 Eh
New exchange energy                            =    -18.021471970 Eh
Exchange energy change after final integration =     -0.000005342 Eh
Total energy after final integration           =   -655.226718583 Eh
Final COS-X integration done in                =    11.970 sec
Total Energy       :         -655.22671858 Eh          -17829.62545 eV
  Last Energy change         ...   -5.3592e-09  Tolerance :   1.0000e-08
  Last MAX-Density change    ...    3.5527e-15  Tolerance :   1.0000e-07
             **** THE GBW FILE WAS UPDATED (PQ1_2e_0H_B3LYP_631Gd_opt.gbw) ****
             **** DENSITY PQ1_2e_0H_B3LYP_631Gd_opt.scfp WAS UPDATED ****
             **** ENERGY FILE WAS UPDATED (PQ1_2e_0H_B3LYP_631Gd_opt.en.tmp) ****
             **** THE GBW FILE WAS UPDATED (PQ1_2e_0H_B3LYP_631Gd_opt.gbw) ****
             **** DENSITY PQ1_2e_0H_B3LYP_631Gd_opt.scfp WAS UPDATED ****
Total SCF time: 0 days 0 hours 0 min 53 sec 

Maximum memory used throughout the entire SCF-calculation: 92.9 MB

-------------------------   --------------------
FINAL SINGLE POINT ENERGY      -655.226718582906
-------------------------   --------------------


           ************************************************************
           *        Program running with 4 parallel MPI-processes     *
           *              working on a common directory               *
           ************************************************************
------------------------------------------------------------------------------
                         ORCA SCF GRADIENT CALCULATION
------------------------------------------------------------------------------

 ... reading COSX grid (gridx3)
Gradient of the Kohn-Sham DFT energy:
Kohn-Sham wavefunction type      ... RKS
Hartree-Fock exchange scaling    ...    0.200
Number of operators              ...    1
Number of atoms                  ...   31
Basis set dimensions             ...  242
Integral neglect threshold       ... 2.5e-11
Integral primitive cutoff        ... 2.5e-12
SHARK Integral package           ... ON

Nuc. rep. gradient       (SHARK) ... done (  0.0 sec)
HCore & Overlap gradient (SHARK) ... done (  0.2 sec)
RI-J gradient            (SHARK) ... done (  0.9 sec)
COSX-gradient                    ... done ( 15.2 sec)
Exchange-correlation gradient    ... done

------------------
CARTESIAN GRADIENT
------------------

   1   C   :   -0.000004007   -0.000002493    0.000017093
   2   C   :   -0.000002227   -0.000010812    0.000014802
   3   C   :   -0.000012808   -0.000003548    0.000001819
   4   C   :    0.000043955    0.000003257   -0.000072699
   5   C   :   -0.000012593    0.000022583   -0.000005249
   6   C   :   -0.000006159   -0.000019486    0.000019784
   7   C   :   -0.000018595   -0.000013323    0.000005010
   8   C   :   -0.000003296   -0.000000898    0.000005766
   9   C   :    0.000019241   -0.000008294    0.000000761
  10   C   :    0.000010657   -0.000001473    0.000010730
  11   C   :   -0.000019451    0.000038155    0.000022997
  12   C   :   -0.000012764    0.000008715    0.000027714
  13   C   :    0.000039232   -0.000018980   -0.000085041
  14   O   :   -0.000011816    0.000008622    0.000026320
  15   O   :   -0.000029493   -0.000024829    0.000011812
  16   H   :   -0.000014510    0.000021619   -0.000009644
  17   H   :    0.000017796    0.000005820   -0.000002590
  18   H   :   -0.000004424   -0.000002257   -0.000040839
  19   H   :    0.000023010   -0.000029913    0.000025145
  20   H   :   -0.000014415    0.000022987    0.000006451
  21   H   :   -0.000024029   -0.000012582    0.000028739
  22   H   :    0.000004514   -0.000002847    0.000007525
  23   H   :    0.000000317    0.000003582   -0.000000039
  24   H   :    0.000005270    0.000009647    0.000010073
  25   H   :    0.000002703    0.000003837    0.000015136
  26   H   :   -0.000006956   -0.000002776    0.000011296
  27   H   :    0.000001931    0.000009885    0.000000360
  28   H   :    0.000027415   -0.000005726    0.000007638
  29   H   :   -0.000014110   -0.000011249   -0.000010246
  30   H   :   -0.000000070    0.000000586    0.000004098
  31   H   :    0.000012338   -0.000014310   -0.000016735

Difference to translation invariance:
           :   -0.0000033436   -0.0000265014    0.0000379877

Difference to rotation invariance:
           :   -0.0004182706    0.0008680479    0.0000427173

Norm of the cartesian gradient     ...    0.0001893857
RMS gradient                       ...    0.0000196384
MAX gradient                       ...    0.0000850411

-------
TIMINGS
-------

Total SCF gradient time            ...       23.846 sec

One electron gradient       ....       0.206 sec  (  0.9%)
RI-J Coulomb gradient       ....       0.942 sec  (  4.0%)
COSX gradient               ....      15.182 sec  ( 63.7%)
XC gradient                 ....       6.176 sec  ( 25.9%)
CPCM gradient               ....       0.466 sec  (  2.0%)
   A-Matrix (El+Nuc)        ....       0.123 sec  (  0.5%)
   Potential                ....       0.343 sec  (  1.4%)

Maximum memory used throughout the entire SCFGRAD-calculation: 75.2 MB
------------------------------------------------------------------------------
                         ORCA GEOMETRY RELAXATION STEP
------------------------------------------------------------------------------

Reading the OPT-File                    .... done
Getting information on internals        .... done
Copying old internal coords+grads       .... done
Making the new internal coordinates     .... (new redundants).... done
Validating the new internal coordinates .... (new redundants).... done
Calculating the B-matrix                .... done
Calculating the G,G- and P matrices     .... done
Transforming gradient to internals      .... done
Projecting the internal gradient        .... done
Number of atoms                         ....  31
Number of internal coordinates          .... 149
Current Energy                          ....  -655.226718583 Eh
Current gradient norm                   ....     0.000189386 Eh/bohr
Maximum allowed component of the step   ....  0.300
Current trust radius                    ....  0.300
Updating the Hessian (BFGS)             .... done
Forming the augmented Hessian           .... done
Diagonalizing the augmented Hessian     .... done
Last element of RFO vector              ....  0.906496763
Lowest eigenvalues of augmented Hessian:
 -0.000034498  0.000156242  0.001663619  0.006279045  0.007271914
Length of the computed step             ....  0.465763125
Warning: the length of the step is outside the trust region - taking restricted step instead
The input lambda is                     ....    -0.000034
   iter:   1  x=   -0.000080  g= 2767.594308 f(x)=     0.126935
   iter:   2  x=   -0.000111  g= 1281.431232 f(x)=     0.039856
   iter:   3  x=   -0.000121  g=  834.897419 f(x)=     0.007604
   iter:   4  x=   -0.000121  g=  744.427691 f(x)=     0.000423
   iter:   5  x=   -0.000121  g=  739.228999 f(x)=     0.000001
   iter:   6  x=   -0.000121  g=  739.210600 f(x)=     0.000000
   iter:   7  x=   -0.000121  g=  739.210599 f(x)=     0.000000
The output lambda is                    ....    -0.000121 (7 iterations)
The final length of the internal step   ....  0.300000000
Converting the step to cartesian space:
 Initial RMS(Int)=    0.0245769576
Transforming coordinates:
 Iter   0:  RMS(Cart)=    0.1005042559 RMS(Int)=    0.8906858007
 Iter   1:  RMS(Cart)=    0.0032699089 RMS(Int)=    0.0015768517
 Iter   2:  RMS(Cart)=    0.0002127818 RMS(Int)=    0.0000613445
 Iter   3:  RMS(Cart)=    0.0000154310 RMS(Int)=    0.0000079919
 Iter   4:  RMS(Cart)=    0.0000010754 RMS(Int)=    0.0000004017
 Iter   5:  RMS(Cart)=    0.0000000817 RMS(Int)=    0.0000000451
done
Storing new coordinates                 .... done

                                .--------------------.
          ----------------------|Geometry convergence|-------------------------
          Item                value                   Tolerance       Converged
          ---------------------------------------------------------------------
          Energy change      -0.0000006563            0.0000002000      NO
          RMS gradient        0.0000201771            0.0000080000      NO
          MAX gradient        0.0000974609            0.0000300000      NO
          RMS step            0.0245769576            0.0001000000      NO
          MAX step            0.0849727375            0.0002000000      NO
          ........................................................
          Max(Bonds)      0.0013      Max(Angles)    0.79
          Max(Dihed)        4.87      Max(Improp)    0.00
          ---------------------------------------------------------------------

The optimization has not yet converged - more geometry cycles are needed


    ---------------------------------------------------------------------------
                         Redundant Internal Coordinates
                            (Angstroem and degrees)

        Definition                    Value    dE/dq     Step     New-Value
    ----------------------------------------------------------------------------
     1. B(C   1,C   0)                1.5140 -0.000009  0.0003    1.5143   
     2. B(C   2,C   1)                1.4112 -0.000014 -0.0010    1.4103   
     3. B(C   3,C   2)                1.5150 -0.000001  0.0001    1.5151   
     4. B(C   4,C   2)                1.4407  0.000014  0.0005    1.4412   
     5. B(C   5,C   4)                1.4339 -0.000008  0.0003    1.4342   
     6. B(C   6,C   5)                1.5243 -0.000023  0.0012    1.5255   
     7. B(C   7,C   6)                1.5159 -0.000028 -0.0002    1.5158   
     8. B(C   8,C   7)                1.3445 -0.000019  0.0001    1.3446   
     9. B(C   9,C   8)                1.5127  0.000003  0.0003    1.5131   
    10. B(C  10,C   8)                1.5150  0.000016 -0.0009    1.5141   
    11. B(C  11,C   5)                1.4044 -0.000005 -0.0001    1.4043   
    12. B(C  12,C  11)                1.4264 -0.000000 -0.0007    1.4257   
    13. B(C  12,C   1)                1.4424 -0.000002  0.0004    1.4427   
    14. B(O  13,C  12)                1.3098 -0.000004  0.0002    1.3100   
    15. B(O  14,C   4)                1.3165 -0.000004  0.0008    1.3173   
    16. B(H  15,C   0)                1.1025  0.000010 -0.0001    1.1025   
    17. B(H  16,C   0)                1.1026  0.000011 -0.0000    1.1026   
    18. B(H  17,C   0)                1.0951 -0.000012 -0.0002    1.0949   
    19. B(H  18,C   3)                1.1024 -0.000002  0.0011    1.1035   
    20. B(H  19,C   3)                1.1023  0.000017 -0.0013    1.1010   
    21. B(H  20,C   3)                1.0945 -0.000002 -0.0001    1.0944   
    22. B(H  21,C   6)                1.1027 -0.000001  0.0000    1.1027   
    23. B(H  22,C   6)                1.0939  0.000007 -0.0001    1.0938   
    24. B(H  23,C   7)                1.0935 -0.000006 -0.0002    1.0934   
    25. B(H  24,C   9)                1.0960  0.000001  0.0001    1.0960   
    26. B(H  25,C   9)                1.1007  0.000007  0.0001    1.1007   
    27. B(H  26,C   9)                1.1004  0.000001 -0.0000    1.1004   
    28. B(H  27,C  10)                1.0950  0.000020  0.0006    1.0956   
    29. B(H  28,C  10)                1.0992 -0.000012  0.0002    1.0994   
    30. B(H  29,C  11)                1.0956 -0.000002 -0.0000    1.0956   
    31. B(H  30,C  10)                1.1011  0.000006  0.0003    1.1014   
    32. A(H  15,C   0,H  17)          108.27  0.000033   -0.18    108.09   
    33. A(C   1,C   0,H  16)          113.19  0.000026   -0.23    112.96   
    34. A(H  16,C   0,H  17)          108.23 -0.000011    0.12    108.35   
    35. A(C   1,C   0,H  15)          113.13 -0.000021    0.16    113.29   
    36. A(H  15,C   0,H  16)          105.68 -0.000005    0.09    105.77   
    37. A(C   1,C   0,H  17)          108.15 -0.000020    0.03    108.18   
    38. A(C   2,C   1,C  12)          122.19  0.000011   -0.05    122.13   
    39. A(C   0,C   1,C   2)          120.46 -0.000031    0.07    120.53   
    40. A(C   0,C   1,C  12)          117.35  0.000020   -0.02    117.33   
    41. A(C   1,C   2,C   4)          122.98 -0.000000    0.03    123.01   
    42. A(C   1,C   2,C   3)          119.99 -0.000045   -0.02    119.97   
    43. A(C   3,C   2,C   4)          117.04  0.000045   -0.01    117.03   
    44. A(H  18,C   3,H  19)          105.67 -0.000001    0.08    105.74   
    45. A(C   2,C   3,H  18)          112.98 -0.000020    0.16    113.14   
    46. A(H  19,C   3,H  20)          108.33 -0.000017    0.69    109.02   
    47. A(C   2,C   3,H  20)          108.40 -0.000021   -0.08    108.32   
    48. A(H  18,C   3,H  20)          108.32  0.000049   -0.79    107.53   
    49. A(C   2,C   3,H  19)          112.97  0.000013   -0.06    112.91   
    50. A(C   2,C   4,C   5)          114.81 -0.000015   -0.01    114.80   
    51. A(C   2,C   4,O  14)          122.44  0.000048   -0.12    122.32   
    52. A(C   5,C   4,O  14)          122.74 -0.000033    0.14    122.88   
    53. A(C   6,C   5,C  11)          120.24  0.000029   -0.02    120.22   
    54. A(C   4,C   5,C   6)          118.23 -0.000046    0.03    118.26   
    55. A(C   4,C   5,C  11)          121.53  0.000017   -0.01    121.52   
    56. A(C   5,C   6,C   7)          114.17  0.000020   -0.12    114.06   
    57. A(C   7,C   6,H  22)          110.18 -0.000029    0.25    110.43   
    58. A(H  21,C   6,H  22)          107.63  0.000004   -0.03    107.60   
    59. A(C   5,C   6,H  22)          107.91 -0.000006   -0.10    107.81   
    60. A(C   7,C   6,H  21)          107.31  0.000025   -0.05    107.27   
    61. A(C   5,C   6,H  21)          109.46 -0.000014    0.04    109.50   
    62. A(C   8,C   7,H  23)          117.07  0.000049   -0.15    116.92   
    63. A(C   6,C   7,H  23)          114.55  0.000049    0.25    114.80   
    64. A(C   6,C   7,C   8)          128.38 -0.000097   -0.10    128.28   
    65. A(C   9,C   8,C  10)          115.28  0.000024    0.02    115.30   
    66. A(C   7,C   8,C  10)          123.63 -0.000059    0.02    123.65   
    67. A(C   7,C   8,C   9)          121.09  0.000034   -0.04    121.05   
    68. A(H  25,C   9,H  26)          106.08 -0.000001    0.03    106.10   
    69. A(H  24,C   9,H  26)          108.12  0.000002    0.01    108.12   
    70. A(C   8,C   9,H  26)          111.30 -0.000012    0.01    111.31   
    71. A(H  24,C   9,H  25)          107.91 -0.000004   -0.02    107.89   
    72. A(C   8,C   9,H  25)          111.15  0.000009   -0.03    111.12   
    73. A(C   8,C   9,H  24)          112.02  0.000006    0.01    112.03   
    74. A(H  28,C  10,H  30)          106.20  0.000004   -0.08    106.12   
    75. A(H  27,C  10,H  30)          109.22  0.000006    0.01    109.22   
    76. A(C   8,C  10,H  30)          111.67 -0.000004   -0.07    111.60   
    77. A(H  27,C  10,H  28)          108.10  0.000011    0.00    108.11   
    78. A(C   8,C  10,H  28)          110.25  0.000015   -0.01    110.24   
    79. A(C   8,C  10,H  27)          111.22 -0.000030    0.14    111.36   
    80. A(C  12,C  11,H  29)          116.50  0.000003   -0.03    116.47   
    81. A(C   5,C  11,H  29)          118.94  0.000002    0.05    118.99   
    82. A(C   5,C  11,C  12)          124.56 -0.000004   -0.02    124.54   
    83. A(C  11,C  12,O  13)          122.54  0.000005    0.06    122.61   
    84. A(C   1,C  12,O  13)          123.52  0.000003   -0.13    123.39   
    85. A(C   1,C  12,C  11)          113.93 -0.000008    0.07    114.00   
    86. D(C  12,C   1,C   0,H  16)    119.66  0.000004   -1.40    118.27   
    87. D(C  12,C   1,C   0,H  15)   -120.16  0.000000   -1.33   -121.49   
    88. D(C  12,C   1,C   0,H  17)     -0.25  0.000015   -1.43     -1.68   
    89. D(C   2,C   1,C   0,H  16)    -60.03  0.000002   -0.93    -60.96   
    90. D(C   2,C   1,C   0,H  17)   -179.95  0.000014   -0.96   -180.91   
    91. D(C   2,C   1,C   0,H  15)     60.14 -0.000002   -0.86     59.28   
    92. D(C   3,C   2,C   1,C   0)      0.20  0.000003   -0.13      0.07   
    93. D(C   3,C   2,C   1,C  12)   -179.48  0.000001    0.36   -179.12   
    94. D(C   4,C   2,C   1,C   0)   -179.91  0.000001   -0.09   -180.01   
    95. D(C   4,C   2,C   1,C  12)      0.41 -0.000001    0.40      0.80   
    96. D(H  19,C   3,C   2,C   4)    120.47 -0.000015    4.66    125.13   
    97. D(H  20,C   3,C   2,C   1)   -179.69  0.000011    3.93   -175.77   
    98. D(H  19,C   3,C   2,C   1)    -59.64 -0.000017    4.70    -54.94   
    99. D(H  18,C   3,C   2,C   4)   -119.64 -0.000022    4.83   -114.81   
   100. D(H  18,C   3,C   2,C   1)     60.25 -0.000023    4.87     65.12   
   101. D(H  20,C   3,C   2,C   4)      0.42  0.000013    3.89      4.30   
   102. D(O  14,C   4,C   2,C   3)      0.59 -0.000005   -0.28      0.32   
   103. D(O  14,C   4,C   2,C   1)   -179.30 -0.000004   -0.31   -179.61   
   104. D(C   5,C   4,C   2,C   3)    179.73  0.000009   -0.26    179.47   
   105. D(C   5,C   4,C   2,C   1)     -0.16  0.000011   -0.30     -0.46   
   106. D(C  11,C   5,C   4,O  14)    178.88  0.000012    0.09    178.98   
   107. D(C   6,C   5,C   4,O  14)     -0.88  0.000018   -0.27     -1.15   
   108. D(C   6,C   5,C   4,C   2)    179.99  0.000003   -0.28    179.70   
   109. D(C  11,C   5,C   4,C   2)     -0.25 -0.000003    0.08     -0.17   
   110. D(H  22,C   6,C   5,C  11)   -156.02  0.000022   -3.45   -159.47   
   111. D(H  22,C   6,C   5,C   4)     23.74  0.000017   -3.09     20.65   
   112. D(H  21,C   6,C   5,C  11)    -39.17  0.000016   -3.51    -42.69   
   113. D(H  21,C   6,C   5,C   4)    140.59  0.000010   -3.15    137.44   
   114. D(C   7,C   6,C   5,C  11)     81.13  0.000050   -3.62     77.51   
   115. D(C   7,C   6,C   5,C   4)    -99.11  0.000045   -3.26   -102.37   
   116. D(C   8,C   7,C   6,C   5)    105.55 -0.000000   -3.44    102.11   
   117. D(H  23,C   7,C   6,H  22)    164.67  0.000009   -3.39    161.29   
   118. D(H  23,C   7,C   6,H  21)     47.77  0.000006   -3.46     44.31   
   119. D(H  23,C   7,C   6,C   5)    -73.72 -0.000006   -3.41    -77.13   
   120. D(C   8,C   7,C   6,H  22)    -16.05  0.000015   -3.42    -19.48   
   121. D(C   8,C   7,C   6,H  21)   -132.96  0.000012   -3.50   -136.46   
   122. D(C  10,C   8,C   7,H  23)    178.33 -0.000003   -0.11    178.21   
   123. D(C  10,C   8,C   7,C   6)     -0.93 -0.000009   -0.08     -1.01   
   124. D(C   9,C   8,C   7,H  23)     -1.78 -0.000005    0.19     -1.60   
   125. D(C   9,C   8,C   7,C   6)    178.96 -0.000010    0.22    179.18   
   126. D(H  26,C   9,C   8,C  10)    -59.92  0.000004   -0.23    -60.15   
   127. D(H  26,C   9,C   8,C   7)    120.19  0.000006   -0.51    119.68   
   128. D(H  25,C   9,C   8,C  10)     58.09  0.000000   -0.21     57.88   
   129. D(H  25,C   9,C   8,C   7)   -121.81  0.000002   -0.49   -122.30   
   130. D(H  24,C   9,C   8,C  10)    178.90  0.000006   -0.25    178.65   
   131. D(H  24,C   9,C   8,C   7)     -1.00  0.000008   -0.53     -1.53   
   132. D(H  30,C  10,C   8,C   9)    -81.05 -0.000027    1.83    -79.22   
   133. D(H  30,C  10,C   8,C   7)     98.84 -0.000028    2.12    100.96   
   134. D(H  28,C  10,C   8,C   9)     36.75 -0.000015    1.68     38.43   
   135. D(H  28,C  10,C   8,C   7)   -143.35 -0.000016    1.97   -141.38   
   136. D(H  27,C  10,C   8,C   9)    156.66 -0.000011    1.77    158.43   
   137. D(H  27,C  10,C   8,C   7)    -23.45 -0.000012    2.06    -21.39   
   138. D(H  29,C  11,C   5,C   6)      0.53 -0.000007    0.30      0.83   
   139. D(H  29,C  11,C   5,C   4)   -179.23 -0.000002   -0.07   -179.30   
   140. D(C  12,C  11,C   5,C   6)   -179.79 -0.000022    0.42   -179.37   
   141. D(C  12,C  11,C   5,C   4)      0.45 -0.000016    0.05      0.50   
   142. D(C   1,C  12,C  11,H  29)    179.48  0.000011    0.14    179.62   
   143. D(C   1,C  12,C  11,C   5)     -0.21  0.000024    0.02     -0.19   
   144. D(O  13,C  12,C   1,C   2)    179.64  0.000016    0.41    180.06   
   145. D(O  13,C  12,C   1,C   0)     -0.05  0.000015    0.89      0.84   
   146. D(C  11,C  12,C   1,C   2)     -0.21 -0.000016   -0.24     -0.45   
   147. D(O  13,C  12,C  11,C   5)    179.94 -0.000007   -0.62    179.32   
   148. D(C  11,C  12,C   1,C   0)   -179.90 -0.000018    0.24   -179.66   
   149. D(O  13,C  12,C  11,H  29)     -0.37 -0.000021   -0.50     -0.87   
    ----------------------------------------------------------------------------

         *************************************************************
         *                GEOMETRY OPTIMIZATION CYCLE  71            *
         *************************************************************
---------------------------------
CARTESIAN COORDINATES (ANGSTROEM)
---------------------------------
  C      3.864120    0.465788    0.859701
  C      2.489507    0.098217    0.341605
  C      1.656286    1.078104   -0.236719
  C      2.135688    2.511328   -0.344476
  C      0.339966    0.787732   -0.746607
  C     -0.060460   -0.584576   -0.631419
  C     -1.443390   -0.978697   -1.140661
  C     -2.475184   -1.164398   -0.045909
  C     -3.451781   -0.320080    0.330099
  C     -4.411123   -0.682405    1.442642
  C     -3.676848    1.037220   -0.302052
  C      0.785995   -1.551162   -0.064641
  C      2.087908   -1.283169    0.450942
  O      2.841200   -2.212927    0.984128
  O     -0.424133    1.712379   -1.291097
  H      3.840978    1.234824    1.649288
  H      4.527920    0.862941    0.074036
  H      4.324466   -0.435882    1.276689
  H      3.001592    2.629448   -1.018168
  H      2.450527    2.931773    0.623145
  H      1.318941    3.117760   -0.747944
  H     -1.375124   -1.931735   -1.691160
  H     -1.770844   -0.211043   -1.847743
  H     -2.394026   -2.104661    0.506128
  H     -4.215100   -1.682953    1.844884
  H     -5.453878   -0.657587    1.090965
  H     -4.351626    0.037844    2.272451
  H     -2.771946    1.399371   -0.802457
  H     -3.960254    1.771857    0.465236
  H      0.442554   -2.589934   -0.007748
  H     -4.507092    1.014965   -1.025464

----------------------------
CARTESIAN COORDINATES (A.U.)
----------------------------
  NO LB      ZA    FRAG     MASS         X           Y           Z
   0 C     6.0000    0    12.011    7.302128    0.880212    1.624600
   1 C     6.0000    0    12.011    4.704486    0.185604    0.645540
   2 C     6.0000    0    12.011    3.129928    2.037320   -0.447333
   3 C     6.0000    0    12.011    4.035866    4.745723   -0.650966
   4 C     6.0000    0    12.011    0.642443    1.488597   -1.410884
   5 C     6.0000    0    12.011   -0.114253   -1.104688   -1.193210
   6 C     6.0000    0    12.011   -2.727612   -1.849469   -2.155537
   7 C     6.0000    0    12.011   -4.677420   -2.200393   -0.086755
   8 C     6.0000    0    12.011   -6.522921   -0.604863    0.623797
   9 C     6.0000    0    12.011   -8.335814   -1.289558    2.726198
  10 C     6.0000    0    12.011   -6.948235    1.960062   -0.570796
  11 C     6.0000    0    12.011    1.485315   -2.931271   -0.122154
  12 C     6.0000    0    12.011    3.945575   -2.424838    0.852157
  13 O     8.0000    0    15.999    5.369089   -4.181827    1.859732
  14 O     8.0000    0    15.999   -0.801494    3.235926   -2.439820
  15 H     1.0000    0     1.008    7.258396    2.333480    3.116703
  16 H     1.0000    0     1.008    8.556530    1.630721    0.139908
  17 H     1.0000    0     1.008    8.172057   -0.823697    2.412593
  18 H     1.0000    0     1.008    5.672187    4.968937   -1.924059
  19 H     1.0000    0     1.008    4.630824    5.540248    1.177574
  20 H     1.0000    0     1.008    2.492437    5.891712   -1.413409
  21 H     1.0000    0     1.008   -2.598608   -3.650451   -3.195829
  22 H     1.0000    0     1.008   -3.346410   -0.398814   -3.491729
  23 H     1.0000    0     1.008   -4.524054   -3.977233    0.956443
  24 H     1.0000    0     1.008   -7.965386   -3.180321    3.486326
  25 H     1.0000    0     1.008  -10.306336   -1.242660    2.061626
  26 H     1.0000    0     1.008   -8.223381    0.071514    4.294309
  27 H     1.0000    0     1.008   -5.238218    2.644429   -1.516423
  28 H     1.0000    0     1.008   -7.483796    3.348324    0.879168
  29 H     1.0000    0     1.008    0.836306   -4.894266   -0.014642
  30 H     1.0000    0     1.008   -8.517170    1.918007   -1.937847

--------------------------------
INTERNAL COORDINATES (ANGSTROEM)
--------------------------------
 C      0   0   0     0.000000000000     0.00000000     0.00000000
 C      1   0   0     1.514296340588     0.00000000     0.00000000
 C      2   1   0     1.410280499133   120.52850227     0.00000000
 C      3   2   1     1.515114149145   119.96595750     0.06576782
 C      3   2   1     1.441180643957   123.00578773   179.99043013
 C      5   3   2     1.434167596887   114.79610209   359.53771773
 C      6   5   3     1.525500988368   118.26242080   179.70419398
 C      7   6   5     1.515772763219   114.05674704   257.63198539
 C      8   7   6     1.344617535040   128.27489255   102.10581438
 C      9   8   7     1.513065174736   121.04783725   179.18346894
 C      9   8   7     1.514111354479   123.64892962   358.99269836
 C      6   5   3     1.404283404798   121.51655832   359.83215791
 C     12   6   5     1.425701702949   124.54161972     0.50410916
 O     13  12   6     1.310032588802   122.60665240   179.31402988
 O      5   3   2     1.317303345381   122.31725984   180.38951857
 H      1   2   3     1.102451409212   113.28531622    59.27993292
 H      1   2   3     1.102556510207   112.96409613   299.03849822
 H      1   2   3     1.094900360208   108.18392801   179.09414810
 H      4   3   2     1.103450198905   113.14001188    65.11846904
 H      4   3   2     1.100994356155   112.90547928   305.06147760
 H      4   3   2     1.094359380207   108.31654470   184.23345576
 H      7   6   5     1.102720244200   109.50046142   137.43898350
 H      7   6   5     1.093838725285   107.80989269    20.65212168
 H      8   7   6     1.093355437789   114.80241948   282.87186684
 H     10   9   8     1.096048087885   112.02751606   358.47264476
 H     10   9   8     1.100741093573   111.11988854   237.70250980
 H     10   9   8     1.100400050576   111.31297008   119.67503639
 H     11   9   8     1.095630198544   111.35994415   338.60616402
 H     11   9   8     1.099427201698   110.23899663   218.61536421
 H     12   6   5     1.095552614575   118.98886087   180.69789568
 H     11   9   8     1.101420210765   111.60177692   100.95852119

---------------------------
INTERNAL COORDINATES (A.U.)
---------------------------
 C      0   0   0     0.000000000000     0.00000000     0.00000000
 C      1   0   0     2.861605369310     0.00000000     0.00000000
 C      2   1   0     2.665043915371   120.52850227     0.00000000
 C      3   2   1     2.863150803514   119.96595750     0.06576782
 C      3   2   1     2.723436726586   123.00578773   179.99043013
 C      5   3   2     2.710183988259   114.79610209   359.53771773
 C      6   5   3     2.882779085041   118.26242080   179.70419398
 C      7   6   5     2.864395403742   114.05674704   257.63198539
 C      8   7   6     2.540958896094   128.27489255   102.10581438
 C      9   8   7     2.859278803025   121.04783725   179.18346894
 C      9   8   7     2.861255796225   123.64892962   358.99269836
 C      6   5   3     2.653711049479   121.51655832   359.83215791
 C     12   6   5     2.694185767238   124.54161972     0.50410916
 O     13  12   6     2.475602819347   122.60665240   179.31402988
 O      5   3   2     2.489342558068   122.31725984   180.38951857
 H      1   2   3     2.083331239366   113.28531622    59.27993292
 H      1   2   3     2.083529851464   112.96409613   299.03849822
 H      1   2   3     2.069061824726   108.18392801   179.09414810
 H      4   3   2     2.085218678351   113.14001188    65.11846904
 H      4   3   2     2.080577808125   112.90547928   305.06147760
 H      4   3   2     2.068039520679   108.31654470   184.23345576
 H      7   6   5     2.083839263869   109.50046142   137.43898350
 H      7   6   5     2.067055625467   107.80989269    20.65212168
 H      8   7   6     2.066142344456   114.80241948   282.87186684
 H     10   9   8     2.071230715710   112.02751606   358.47264476
 H     10   9   8     2.080099211205   111.11988854   237.70250980
 H     10   9   8     2.079454733341   111.31297008   119.67503639
 H     11   9   8     2.070441019302   111.35994415   338.60616402
 H     11   9   8     2.077616315393   110.23899663   218.61536421
 H     12   6   5     2.070294406849   118.98886087   180.69789568
 H     11   9   8     2.081382556712   111.60177692   100.95852119


           ************************************************************
           *        Program running with 4 parallel MPI-processes     *
           *              working on a common directory               *
           ************************************************************
------------------------------------------------------------------------------
                   ___                                                        
                  /   \      - P O W E R E D   B Y -                         
                 /     \                                                     
                 |  |  |   _    _      __       _____    __    __             
                 |  |  |  | |  | |    /  \     |  _  \  |  |  /  |          
                  \  \/   | |  | |   /    \    | | | |  |  | /  /          
                 / \  \   | |__| |  /  /\  \   | |_| |  |  |/  /          
                |  |  |   |  __  | /  /__\  \  |    /   |      \           
                |  |  |   | |  | | |   __   |  |    \   |  |\   \          
                \     /   | |  | | |  |  |  |  | |\  \  |  | \   \       
                 \___/    |_|  |_| |__|  |__|  |_| \__\ |__|  \__/        
                                                                              
                      - O R C A' S   B I G   F R I E N D -                    
                                      &                                       
                       - I N T E G R A L  F E E D E R -                       
                                                                              
 v1 FN, 2020, v2 2021                                                         
------------------------------------------------------------------------------


Reading SHARK input file PQ1_2e_0H_B3LYP_631Gd_opt.SHARKINP.tmp ... ok
----------------------
SHARK INTEGRAL PACKAGE
----------------------

Number of atoms                             ...     31
Number of basis functions                   ...    242
Number of shells                            ...    122
Maximum angular momentum                    ...      2
Integral batch strategy                     ... SHARK/LIBINT Hybrid
RI-J (if used) integral strategy            ... SPLIT-RIJ (Revised 2003 algorithm where possible)
Printlevel                                  ...      1
Contraction scheme used                     ... SEGMENTED contraction
Coulomb Range Separation                    ... NOT USED
Exchange Range Separation                   ... NOT USED
Finite Nucleus Model                        ... NOT USED
Auxiliary Coulomb fitting basis             ... AVAILABLE
   # of basis functions in Aux-J            ...    911
   # of shells in Aux-J                     ...    305
   Maximum angular momentum in Aux-J        ...      4
Auxiliary J/K fitting basis                 ... NOT available
Auxiliary Correlation fitting basis         ... NOT available
Auxiliary 'external' fitting basis          ... NOT available
Integral threshold                          ...     2.500000e-11
Primitive cut-off                           ...     2.500000e-12
Primitive pair pre-selection threshold      ...     2.500000e-12

Calculating pre-screening integrals         ... done (  0.0 sec) Dimension = 122
Organizing shell pair data                  ... done (  0.0 sec)
Shell pair information
Total number of shell pairs                 ...      7503
Shell pairs after pre-screening             ...      6045
Total number of primitive shell pairs       ...     42268
Primitive shell pairs kept                  ...     19858
          la=0 lb=0:   2287 shell pairs
          la=1 lb=0:   1996 shell pairs
          la=1 lb=1:    436 shell pairs
          la=2 lb=0:    848 shell pairs
          la=2 lb=1:    390 shell pairs
          la=2 lb=2:     88 shell pairs

Calculating one electron integrals          ... done (  0.0 sec)
Calculating RI/J V-Matrix + Cholesky decomp.... done (  0.0 sec)
Calculating Nuclear repulsion               ... done (  0.0 sec) ENN=    948.746904064532 Eh

SHARK setup successfully completed in   0.3 seconds

Maximum memory used throughout the entire GTOINT-calculation: 16.1 MB


           ************************************************************
           *        Program running with 4 parallel MPI-processes     *
           *              working on a common directory               *
           ************************************************************

Diagonalization of the overlap matrix:
Smallest eigenvalue                        ... 4.763e-04
Time for diagonalization                   ...    0.012 sec
Threshold for overlap eigenvalues          ... 1.000e-08
Number of eigenvalues below threshold      ... 0
Time for construction of square roots      ...    0.005 sec
Total time needed                          ...    0.017 sec

-------------------
DFT GRID GENERATION
-------------------

General Integration Accuracy     IntAcc      ... 4.959
Radial Grid Type                 RadialGrid  ... OptM3 with GC (2021)
Angular Grid (max. ang.)         AngularGrid ... 6 (Lebedev-590)
Angular grid pruning method      GridPruning ... 4 (adaptive)
Weight generation scheme         WeightScheme... Becke
Basis function cutoff            BFCut       ... 1.0000e-11
Integration weight cutoff        WCut        ... 1.0000e-14
Angular grids for H and He will be reduced by one unit
Partially contracted basis set               ... off
Rotationally invariant grid construction     ... off

Total number of grid points                  ...   351096
Total number of batches                      ...     5501
Average number of points per batch           ...       63
Average number of grid points per atom       ...    11326
Time for grid setup =    4.298 sec

--------------------
COSX GRID GENERATION
--------------------

GRIDX 1
-------
General Integration Accuracy     IntAcc      ... 4.020
Radial Grid Type                 RadialGrid  ... OptM3 with GC (2021)
Angular Grid (max. ang.)         AngularGrid ... 2 (Lebedev-110)
Angular grid pruning method      GridPruning ... 4 (adaptive)
Weight generation scheme         WeightScheme... Becke
Basis function cutoff            BFCut       ... 1.0000e-11
Integration weight cutoff        WCut        ... 1.0000e-14
Angular grids for H and He will be reduced by one unit
Partially contracted basis set               ... on
Rotationally invariant grid construction     ... off

Total number of grid points                  ...    38475
Total number of batches                      ...      614
Average number of points per batch           ...       62
Average number of grid points per atom       ...     1241
UseSFitting                                  ... on

GRIDX 2
-------
General Integration Accuracy     IntAcc      ... 4.338
Radial Grid Type                 RadialGrid  ... OptM3 with GC (2021)
Angular Grid (max. ang.)         AngularGrid ... 3 (Lebedev-194)
Angular grid pruning method      GridPruning ... 4 (adaptive)
Weight generation scheme         WeightScheme... Becke
Basis function cutoff            BFCut       ... 1.0000e-11
Integration weight cutoff        WCut        ... 1.0000e-14
Angular grids for H and He will be reduced by one unit
Partially contracted basis set               ... on
Rotationally invariant grid construction     ... off

Total number of grid points                  ...    84119
Total number of batches                      ...     1330
Average number of points per batch           ...       63
Average number of grid points per atom       ...     2714
UseSFitting                                  ... on

GRIDX 3
-------
General Integration Accuracy     IntAcc      ... 4.871
Radial Grid Type                 RadialGrid  ... OptM3 with GC (2021)
Angular Grid (max. ang.)         AngularGrid ... 4 (Lebedev-302)
Angular grid pruning method      GridPruning ... 4 (adaptive)
Weight generation scheme         WeightScheme... Becke
Basis function cutoff            BFCut       ... 1.0000e-11
Integration weight cutoff        WCut        ... 1.0000e-14
Angular grids for H and He will be reduced by one unit
Partially contracted basis set               ... on
Rotationally invariant grid construction     ... off

Total number of grid points                  ...   160548
Total number of batches                      ...     2521
Average number of points per batch           ...       63
Average number of grid points per atom       ...     5179
UseSFitting                                  ... on

Time for X-Grid setup             =    2.198 sec


--------------------
CPCM SOLVATION MODEL
--------------------
CPCM parameters:
  Epsilon                                         ...      80.4000
  Refrac                                          ...       1.3300
  Rsolv                                           ...       1.3000
  Surface type                                    ... GAUSSIAN VDW
  Epsilon function type                           ...         CPCM
Radii:
 Radius for C  used is    3.8550 Bohr (=   2.0400 Ang.)
 Radius for O  used is    3.4469 Bohr (=   1.8240 Ang.)
 Radius for H  used is    2.4944 Bohr (=   1.3200 Ang.)
Calculating surface                               ...        done! (  0.0s)
GEPOL surface points                              ...         1672
GEPOL Volume                                      ...    1811.7598
GEPOL Surface-area                                ...     959.6090
Calculating surface distance matrix               ...        done! (  0.0s)
Performing Cholesky decomposition & store         ...        done! (  0.1s)
Overall time for CPCM initialization              ...                 0.2s
--------------
SCF ITERATIONS
--------------
ITER       Energy         Delta-E        Max-DP      RMS-DP      [F,P]     Damp
               ***  Starting incremental Fock matrix formation  ***
  0   -655.2150188791   0.000000000000 0.00434876  0.00017796  0.0248027 0.7000
                      *** Initiating the SOSCF procedure ***
                      *** Re-Reading the Fockian *** 
                      *** Removing any level shift *** 
ITER      Energy       Delta-E        Grad      Rot      Max-DP    RMS-DP
  1   -655.21800835  -0.0029894684  0.002367  0.002367  0.013723  0.000578
               *** Restarting incremental Fock matrix formation ***
  2   -655.22635278  -0.0083444283  0.001430  0.003461  0.003890  0.000179
  3   -655.22665009  -0.0002973172  0.000218  0.000960  0.001137  0.000044
  4   -655.22665051  -0.0000004135  0.000495  0.000763  0.000989  0.000023
  5   -655.22665707  -0.0000065643  0.000087  0.000236  0.000231  0.000009
  6   -655.22665734  -0.0000002684  0.000032  0.000118  0.000151  0.000004
  7   -655.22665747  -0.0000001301  0.000022  0.000100  0.000102  0.000002
  8   -655.22665750  -0.0000000276  0.000013  0.000044  0.000046  0.000001
  9   -655.22665751  -0.0000000127  0.000006  0.000019  0.000024  0.000001
 10   -655.22665751  -0.0000000027  0.000003  0.000008  0.000011  0.000000
                 **** Energy Check signals convergence ****
              ***Rediagonalizing the Fockian in SOSCF/NRSCF***

               *****************************************************
               *                     SUCCESS                       *
               *           SCF CONVERGED AFTER  11 CYCLES          *
               *****************************************************

Old exchange energy                            =    -18.021367693 Eh
New exchange energy                            =    -18.021373135 Eh
Exchange energy change after final integration =     -0.000005442 Eh
Total energy after final integration           =   -655.226662955 Eh
Final COS-X integration done in                =    11.881 sec
Total Energy       :         -655.22666296 Eh          -17829.62394 eV
  Last Energy change         ...   -1.1191e-09  Tolerance :   1.0000e-08
  Last MAX-Density change    ...    3.5527e-15  Tolerance :   1.0000e-07
             **** THE GBW FILE WAS UPDATED (PQ1_2e_0H_B3LYP_631Gd_opt.gbw) ****
             **** DENSITY PQ1_2e_0H_B3LYP_631Gd_opt.scfp WAS UPDATED ****
             **** ENERGY FILE WAS UPDATED (PQ1_2e_0H_B3LYP_631Gd_opt.en.tmp) ****
             **** THE GBW FILE WAS UPDATED (PQ1_2e_0H_B3LYP_631Gd_opt.gbw) ****
             **** DENSITY PQ1_2e_0H_B3LYP_631Gd_opt.scfp WAS UPDATED ****
Total SCF time: 0 days 0 hours 1 min 34 sec 

Maximum memory used throughout the entire SCF-calculation: 92.7 MB

-------------------------   --------------------
FINAL SINGLE POINT ENERGY      -655.226662955277
-------------------------   --------------------


           ************************************************************
           *        Program running with 4 parallel MPI-processes     *
           *              working on a common directory               *
           ************************************************************
------------------------------------------------------------------------------
                         ORCA SCF GRADIENT CALCULATION
------------------------------------------------------------------------------

 ... reading COSX grid (gridx3)
Gradient of the Kohn-Sham DFT energy:
Kohn-Sham wavefunction type      ... RKS
Hartree-Fock exchange scaling    ...    0.200
Number of operators              ...    1
Number of atoms                  ...   31
Basis set dimensions             ...  242
Integral neglect threshold       ... 2.5e-11
Integral primitive cutoff        ... 2.5e-12
SHARK Integral package           ... ON

Nuc. rep. gradient       (SHARK) ... done (  0.0 sec)
HCore & Overlap gradient (SHARK) ... done (  0.2 sec)
RI-J gradient            (SHARK) ... done (  0.9 sec)
COSX-gradient                    ... done ( 15.1 sec)
Exchange-correlation gradient    ... done

------------------
CARTESIAN GRADIENT
------------------

   1   C   :    0.000188190   -0.000231965   -0.000130311
   2   C   :   -0.000198904    0.000438695    0.000224602
   3   C   :    0.000020136   -0.000198498    0.000268362
   4   C   :    0.000134221    0.000038444    0.000965816
   5   C   :   -0.000519388    0.000034872    0.000172185
   6   C   :    0.000313111   -0.000508150    0.000429828
   7   C   :   -0.000721921    0.000619164   -0.000233653
   8   C   :    0.000802880   -0.000161535   -0.000024266
   9   C   :   -0.000099202    0.000277090   -0.000363293
  10   C   :    0.000096373    0.000000316    0.000295523
  11   C   :   -0.000371452   -0.000194682    0.000067270
  12   C   :    0.000014088    0.000158530    0.000239307
  13   C   :   -0.000162862   -0.000407165   -0.001871594
  14   O   :    0.000115744    0.000454788    0.000762105
  15   O   :    0.000287370    0.000179031   -0.000101953
  16   H   :    0.000225507   -0.000112513    0.000221673
  17   H   :   -0.000303199   -0.000032220   -0.000225010
  18   H   :   -0.000141747    0.000193839    0.000369750
  19   H   :   -0.000250157    0.000529609   -0.000447017
  20   H   :    0.000287819   -0.000462681   -0.000045741
  21   H   :    0.000196290   -0.000262657   -0.000625962
  22   H   :    0.000077729   -0.000084658    0.000078594
  23   H   :   -0.000018740   -0.000166904   -0.000224125
  24   H   :   -0.000224774    0.000032532    0.000101430
  25   H   :   -0.000046061   -0.000063693    0.000008184
  26   H   :   -0.000027731   -0.000023718   -0.000053275
  27   H   :    0.000032305   -0.000025532   -0.000002482
  28   H   :    0.000389442    0.000016700    0.000265678
  29   H   :   -0.000021291    0.000001705   -0.000042995
  30   H   :    0.000067405   -0.000047485   -0.000014596
  31   H   :   -0.000096854   -0.000002853   -0.000039766

Difference to translation invariance:
           :    0.0000443275   -0.0000115948    0.0000242675

Difference to rotation invariance:
           :    0.0003504524    0.0011906500   -0.0004669250

Norm of the cartesian gradient     ...    0.0033661256
RMS gradient                       ...    0.0003490510
MAX gradient                       ...    0.0018715943

-------
TIMINGS
-------

Total SCF gradient time            ...       24.044 sec

One electron gradient       ....       0.216 sec  (  0.9%)
RI-J Coulomb gradient       ....       0.945 sec  (  3.9%)
COSX gradient               ....      15.072 sec  ( 62.7%)
XC gradient                 ....       6.417 sec  ( 26.7%)
CPCM gradient               ....       0.463 sec  (  1.9%)
   A-Matrix (El+Nuc)        ....       0.123 sec  (  0.5%)
   Potential                ....       0.340 sec  (  1.4%)

Maximum memory used throughout the entire SCFGRAD-calculation: 74.8 MB
------------------------------------------------------------------------------
                         ORCA GEOMETRY RELAXATION STEP
------------------------------------------------------------------------------

Reading the OPT-File                    .... done
Getting information on internals        .... done
Copying old internal coords+grads       .... done
Making the new internal coordinates     .... (new redundants).... done
Validating the new internal coordinates .... (new redundants).... done
Calculating the B-matrix                .... done
Calculating the G,G- and P matrices     .... done
Transforming gradient to internals      .... done
Projecting the internal gradient        .... done
Number of atoms                         ....  31
Number of internal coordinates          .... 149
Current Energy                          ....  -655.226662955 Eh
Current gradient norm                   ....     0.003366126 Eh/bohr
Maximum allowed component of the step   ....  0.300
Current trust radius                    ....  0.300
Updating the Hessian (BFGS)             .... done
Forming the augmented Hessian           .... done
Diagonalizing the augmented Hessian     .... done
Last element of RFO vector              ....  0.975620203
Lowest eigenvalues of augmented Hessian:
 -0.000090721  0.001210887  0.001770357  0.006294251  0.007270072
Length of the computed step             ....  0.224949993
The final length of the internal step   ....  0.224949993
Converting the step to cartesian space:
 Initial RMS(Int)=    0.0184286215
Transforming coordinates:
 Iter   0:  RMS(Cart)=    0.0764618207 RMS(Int)=    0.7277548061
 Iter   1:  RMS(Cart)=    0.0018613918 RMS(Int)=    0.0009010528
 Iter   2:  RMS(Cart)=    0.0000917112 RMS(Int)=    0.0000258885
 Iter   3:  RMS(Cart)=    0.0000049349 RMS(Int)=    0.0000025790
 Iter   4:  RMS(Cart)=    0.0000002595 RMS(Int)=    0.0000000907
 Iter   5:  RMS(Cart)=    0.0000000145 RMS(Int)=    0.0000000081
done
Storing new coordinates                 .... done

                                .--------------------.
          ----------------------|Geometry convergence|-------------------------
          Item                value                   Tolerance       Converged
          ---------------------------------------------------------------------
          Energy change       0.0000556276            0.0000002000      NO
          RMS gradient        0.0002133432            0.0000080000      NO
          MAX gradient        0.0007885186            0.0000300000      NO
          RMS step            0.0184286215            0.0001000000      NO
          MAX step            0.0634565145            0.0002000000      NO
          ........................................................
          Max(Bonds)      0.0010      Max(Angles)    0.59
          Max(Dihed)        3.64      Max(Improp)    0.00
          ---------------------------------------------------------------------

The optimization has not yet converged - more geometry cycles are needed


    ---------------------------------------------------------------------------
                         Redundant Internal Coordinates
                            (Angstroem and degrees)

        Definition                    Value    dE/dq     Step     New-Value
    ----------------------------------------------------------------------------
     1. B(C   1,C   0)                1.5143  0.000012 -0.0002    1.5141   
     2. B(C   2,C   1)                1.4103 -0.000538  0.0008    1.4111   
     3. B(C   3,C   2)                1.5151 -0.000019 -0.0001    1.5150   
     4. B(C   4,C   2)                1.4412  0.000166 -0.0003    1.4408   
     5. B(C   5,C   4)                1.4342  0.000327 -0.0002    1.4339   
     6. B(C   6,C   5)                1.5255  0.000256 -0.0010    1.5245   
     7. B(C   7,C   6)                1.5158 -0.000168  0.0001    1.5159   
     8. B(C   8,C   7)                1.3446  0.000120 -0.0001    1.3446   
     9. B(C   9,C   8)                1.5131  0.000160 -0.0003    1.5128   
    10. B(C  10,C   8)                1.5141 -0.000243  0.0006    1.5147   
    11. B(C  11,C   5)                1.4043 -0.000046  0.0001    1.4044   
    12. B(C  12,C  11)                1.4257 -0.000266  0.0005    1.4262   
    13. B(C  12,C   1)                1.4427 -0.000270 -0.0002    1.4425   
    14. B(O  13,C  12)                1.3100  0.000054 -0.0002    1.3099   
    15. B(O  14,C   4)                1.3173  0.000001 -0.0006    1.3167   
    16. B(H  15,C   0)                1.1025  0.000085  0.0001    1.1025   
    17. B(H  16,C   0)                1.1026 -0.000039 -0.0000    1.1025   
    18. B(H  17,C   0)                1.0949 -0.000081  0.0001    1.0950   
    19. B(H  18,C   3)                1.1035  0.000132 -0.0008    1.1026   
    20. B(H  19,C   3)                1.1010 -0.000135  0.0010    1.1020   
    21. B(H  20,C   3)                1.0944 -0.000059  0.0001    1.0944   
    22. B(H  21,C   6)                1.1027  0.000042 -0.0000    1.1027   
    23. B(H  22,C   6)                1.0938  0.000031  0.0001    1.0939   
    24. B(H  23,C   7)                1.0934  0.000007  0.0001    1.0935   
    25. B(H  24,C   9)                1.0960  0.000049 -0.0001    1.0960   
    26. B(H  25,C   9)                1.1007  0.000049 -0.0001    1.1007   
    27. B(H  26,C   9)                1.1004 -0.000023  0.0000    1.1004   
    28. B(H  27,C  10)                1.0956  0.000208 -0.0006    1.0951   
    29. B(H  28,C  10)                1.0994 -0.000032 -0.0001    1.0993   
    30. B(H  29,C  11)                1.0956  0.000023  0.0000    1.0956   
    31. B(H  30,C  10)                1.1014  0.000107 -0.0002    1.1012   
    32. A(H  15,C   0,H  17)          108.09 -0.000382    0.13    108.22   
    33. A(C   1,C   0,H  16)          112.96 -0.000548    0.17    113.14   
    34. A(H  16,C   0,H  17)          108.35  0.000304   -0.08    108.27   
    35. A(C   1,C   0,H  15)          113.29  0.000380   -0.12    113.17   
    36. A(H  15,C   0,H  16)          105.77  0.000133   -0.07    105.70   
    37. A(C   1,C   0,H  17)          108.18  0.000114   -0.03    108.16   
    38. A(C   2,C   1,C  12)          122.13 -0.000002    0.04    122.17   
    39. A(C   0,C   1,C   2)          120.53  0.000240   -0.05    120.48   
    40. A(C   0,C   1,C  12)          117.33 -0.000239    0.01    117.35   
    41. A(C   1,C   2,C   4)          123.01  0.000034   -0.02    122.98   
    42. A(C   1,C   2,C   3)          119.97 -0.000187    0.03    119.99   
    43. A(C   3,C   2,C   4)          117.03  0.000153   -0.00    117.02   
    44. A(H  18,C   3,H  19)          105.74 -0.000015   -0.06    105.69   
    45. A(C   2,C   3,H  18)          113.14  0.000612   -0.12    113.02   
    46. A(H  19,C   3,H  20)          109.02  0.000606   -0.52    108.49   
    47. A(C   2,C   3,H  20)          108.32 -0.000255    0.07    108.39   
    48. A(H  18,C   3,H  20)          107.53 -0.000589    0.59    108.12   
    49. A(C   2,C   3,H  19)          112.91 -0.000353    0.04    112.95   
    50. A(C   2,C   4,C   5)          114.80 -0.000082    0.01    114.81   
    51. A(C   2,C   4,O  14)          122.32 -0.000342    0.10    122.42   
    52. A(C   5,C   4,O  14)          122.88  0.000422   -0.11    122.77   
    53. A(C   6,C   5,C  11)          120.22  0.000009    0.02    120.24   
    54. A(C   4,C   5,C   6)          118.26  0.000074   -0.03    118.24   
    55. A(C   4,C   5,C  11)          121.52 -0.000083    0.01    121.53   
    56. A(C   5,C   6,C   7)          114.06 -0.000243    0.08    114.14   
    57. A(C   7,C   6,H  22)          110.43  0.000250   -0.19    110.24   
    58. A(H  21,C   6,H  22)          107.60 -0.000075    0.02    107.62   
    59. A(C   5,C   6,H  22)          107.81  0.000202    0.07    107.88   
    60. A(C   7,C   6,H  21)          107.27 -0.000059    0.05    107.31   
    61. A(C   5,C   6,H  21)          109.50 -0.000074   -0.02    109.48   
    62. A(C   8,C   7,H  23)          116.92 -0.000387    0.12    117.04   
    63. A(C   6,C   7,H  23)          114.80  0.000115   -0.19    114.61   
    64. A(C   6,C   7,C   8)          128.27  0.000273    0.08    128.35   
    65. A(C   9,C   8,C  10)          115.30  0.000070   -0.02    115.28   
    66. A(C   7,C   8,C  10)          123.65  0.000166   -0.01    123.64   
    67. A(C   7,C   8,C   9)          121.05 -0.000237    0.03    121.08   
    68. A(H  25,C   9,H  26)          106.10  0.000049   -0.02    106.08   
    69. A(H  24,C   9,H  26)          108.12 -0.000001   -0.00    108.12   
    70. A(C   8,C   9,H  26)          111.31 -0.000001   -0.01    111.31   
    71. A(H  24,C   9,H  25)          107.89 -0.000026    0.02    107.91   
    72. A(C   8,C   9,H  25)          111.12 -0.000075    0.02    111.14   
    73. A(C   8,C   9,H  24)          112.03  0.000054   -0.01    112.02   
    74. A(H  28,C  10,H  30)          106.12 -0.000030    0.06    106.17   
    75. A(H  27,C  10,H  30)          109.22  0.000254   -0.02    109.21   
    76. A(C   8,C  10,H  30)          111.60  0.000101    0.05    111.65   
    77. A(H  27,C  10,H  28)          108.11 -0.000005   -0.01    108.10   
    78. A(C   8,C  10,H  28)          110.24  0.000067    0.01    110.25   
    79. A(C   8,C  10,H  27)          111.36 -0.000371   -0.09    111.27   
    80. A(C  12,C  11,H  29)          116.47 -0.000002    0.02    116.49   
    81. A(C   5,C  11,H  29)          118.99  0.000139   -0.04    118.95   
    82. A(C   5,C  11,C  12)          124.54 -0.000137    0.02    124.56   
    83. A(C  11,C  12,O  13)          122.61  0.000516   -0.06    122.55   
    84. A(C   1,C  12,O  13)          123.39 -0.000789    0.11    123.50   
    85. A(C   1,C  12,C  11)          114.00  0.000268   -0.05    113.95   
    86. D(C  12,C   1,C   0,H  16)    118.27 -0.000063    1.14    119.41   
    87. D(C  12,C   1,C   0,H  15)   -121.49 -0.000015    1.09   -120.41   
    88. D(C  12,C   1,C   0,H  17)     -1.68 -0.000180    1.16     -0.52   
    89. D(C   2,C   1,C   0,H  16)    -60.96 -0.000022    0.79    -60.17   
    90. D(C   2,C   1,C   0,H  17)    179.09 -0.000138    0.81    179.90   
    91. D(C   2,C   1,C   0,H  15)     59.28  0.000026    0.74     60.02   
    92. D(C   3,C   2,C   1,C   0)      0.07  0.000125    0.05      0.12   
    93. D(C   3,C   2,C   1,C  12)   -179.12  0.000170   -0.31   -179.43   
    94. D(C   4,C   2,C   1,C   0)    179.99  0.000121    0.04    180.03   
    95. D(C   4,C   2,C   1,C  12)      0.80  0.000166   -0.33      0.47   
    96. D(H  19,C   3,C   2,C   4)    125.13  0.000158   -3.49    121.65   
    97. D(H  20,C   3,C   2,C   1)   -175.77 -0.000208   -2.92   -178.69   
    98. D(H  19,C   3,C   2,C   1)    -54.94  0.000154   -3.50    -58.44   
    99. D(H  18,C   3,C   2,C   4)   -114.81  0.000327   -3.62   -118.43   
   100. D(H  18,C   3,C   2,C   1)     65.12  0.000323   -3.64     61.48   
   101. D(H  20,C   3,C   2,C   4)      4.30 -0.000204   -2.90      1.40   
   102. D(O  14,C   4,C   2,C   3)      0.32  0.000060    0.23      0.54   
   103. D(O  14,C   4,C   2,C   1)   -179.61  0.000064    0.25   -179.36   
   104. D(C   5,C   4,C   2,C   3)    179.46 -0.000088    0.25    179.72   
   105. D(C   5,C   4,C   2,C   1)     -0.46 -0.000084    0.27     -0.19   
   106. D(C  11,C   5,C   4,O  14)    178.97 -0.000136   -0.08    178.90   
   107. D(C   6,C   5,C   4,O  14)     -1.15 -0.000107    0.18     -0.98   
   108. D(C   6,C   5,C   4,C   2)    179.70  0.000050    0.15    179.86   
   109. D(C  11,C   5,C   4,C   2)     -0.17  0.000021   -0.10     -0.27   
   110. D(H  22,C   6,C   5,C  11)   -159.47  0.000073    2.59   -156.89   
   111. D(H  22,C   6,C   5,C   4)     20.65  0.000044    2.34     22.99   
   112. D(H  21,C   6,C   5,C  11)    -42.69  0.000057    2.63    -40.06   
   113. D(H  21,C   6,C   5,C   4)    137.44  0.000028    2.38    139.82   
   114. D(C   7,C   6,C   5,C  11)     77.51 -0.000235    2.73     80.23   
   115. D(C   7,C   6,C   5,C   4)   -102.37 -0.000264    2.48    -99.89   
   116. D(C   8,C   7,C   6,C   5)    102.11  0.000237    2.57    104.67   
   117. D(H  23,C   7,C   6,H  22)    161.29 -0.000162    2.55    163.84   
   118. D(H  23,C   7,C   6,H  21)     44.31 -0.000173    2.61     46.92   
   119. D(H  23,C   7,C   6,C   5)    -77.13  0.000117    2.55    -74.58   
   120. D(C   8,C   7,C   6,H  22)    -19.48 -0.000043    2.56    -16.91   
   121. D(C   8,C   7,C   6,H  21)   -136.46 -0.000054    2.62   -133.84   
   122. D(C  10,C   8,C   7,H  23)    178.21 -0.000068    0.09    178.30   
   123. D(C  10,C   8,C   7,C   6)     -1.01 -0.000194    0.07     -0.93   
   124. D(C   9,C   8,C   7,H  23)     -1.60 -0.000035   -0.15     -1.75   
   125. D(C   9,C   8,C   7,C   6)    179.18 -0.000160   -0.16    179.02   
   126. D(H  26,C   9,C   8,C  10)    -60.15  0.000010    0.20    -59.95   
   127. D(H  26,C   9,C   8,C   7)    119.68 -0.000021    0.42    120.09   
   128. D(H  25,C   9,C   8,C  10)     57.88  0.000023    0.18     58.06   
   129. D(H  25,C   9,C   8,C   7)   -122.30 -0.000008    0.40   -121.90   
   130. D(H  24,C   9,C   8,C  10)    178.65 -0.000026    0.21    178.86   
   131. D(H  24,C   9,C   8,C   7)     -1.53 -0.000057    0.43     -1.10   
   132. D(H  30,C  10,C   8,C   9)    -79.22 -0.000105   -1.29    -80.51   
   133. D(H  30,C  10,C   8,C   7)    100.96 -0.000073   -1.52     99.44   
   134. D(H  28,C  10,C   8,C   9)     38.43 -0.000037   -1.18     37.25   
   135. D(H  28,C  10,C   8,C   7)   -141.38 -0.000004   -1.41   -142.79   
   136. D(H  27,C  10,C   8,C   9)    158.43 -0.000240   -1.24    157.19   
   137. D(H  27,C  10,C   8,C   7)    -21.39 -0.000208   -1.46    -22.86   
   138. D(H  29,C  11,C   5,C   6)      0.83 -0.000098   -0.18      0.64   
   139. D(H  29,C  11,C   5,C   4)   -179.30 -0.000068    0.07   -179.23   
   140. D(C  12,C  11,C   5,C   6)   -179.37 -0.000070   -0.27   -179.64   
   141. D(C  12,C  11,C   5,C   4)      0.50 -0.000040   -0.02      0.49   
   142. D(C   1,C  12,C  11,H  29)    179.62  0.000135   -0.11    179.51   
   143. D(C   1,C  12,C  11,C   5)     -0.19  0.000107   -0.02     -0.21   
   144. D(O  13,C  12,C   1,C   2)   -179.95  0.000347   -0.39   -180.33   
   145. D(O  13,C  12,C   1,C   0)      0.84  0.000387   -0.74      0.10   
   146. D(C  11,C  12,C   1,C   2)     -0.45 -0.000168    0.19     -0.26   
   147. D(O  13,C  12,C  11,C   5)    179.31 -0.000411    0.55    179.86   
   148. D(C  11,C  12,C   1,C   0)   -179.66 -0.000127   -0.16   -179.83   
   149. D(O  13,C  12,C  11,H  29)     -0.88 -0.000383    0.46     -0.41   
    ----------------------------------------------------------------------------

         *************************************************************
         *                GEOMETRY OPTIMIZATION CYCLE  72            *
         *************************************************************
---------------------------------
CARTESIAN COORDINATES (ANGSTROEM)
---------------------------------
  C      3.893974    0.451854    0.825741
  C      2.513202    0.085765    0.323749
  C      1.660975    1.074605   -0.211979
  C      2.126667    2.514140   -0.290425
  C      0.337749    0.786856   -0.704191
  C     -0.051732   -0.590171   -0.613123
  C     -1.439149   -0.981616   -1.109127
  C     -2.468985   -1.140922   -0.008197
  C     -3.467438   -0.305294    0.327459
  C     -4.421947   -0.640945    1.452087
  C     -3.726603    1.014856   -0.368594
  C      0.811752   -1.564192   -0.085980
  C      2.122734   -1.300203    0.409801
  O      2.894826   -2.239978    0.896055
  O     -0.443593    1.716378   -1.213197
  H      3.876187    1.189362    1.645070
  H      4.537044    0.889476    0.044363
  H      4.375269   -0.459464    1.195829
  H      3.017084    2.645157   -0.927463
  H      2.399352    2.931648    0.692259
  H      1.315639    3.116914   -0.710773
  H     -1.380171   -1.943568   -1.644975
  H     -1.765946   -0.222764   -1.826052
  H     -2.363411   -2.053051    0.585578
  H     -4.198536   -1.614096    1.904038
  H     -5.463026   -0.664321    1.095551
  H     -4.388521    0.120729    2.245624
  H     -2.823311    1.387264   -0.863140
  H     -4.053898    1.770905    0.359201
  H      0.475623   -2.606233   -0.048013
  H     -4.536971    0.931253   -1.109505

----------------------------
CARTESIAN COORDINATES (A.U.)
----------------------------
  NO LB      ZA    FRAG     MASS         X           Y           Z
   0 C     6.0000    0    12.011    7.358544    0.853879    1.560425
   1 C     6.0000    0    12.011    4.749263    0.162072    0.611798
   2 C     6.0000    0    12.011    3.138787    2.030709   -0.400582
   3 C     6.0000    0    12.011    4.018818    4.751037   -0.548823
   4 C     6.0000    0    12.011    0.638253    1.486942   -1.330727
   5 C     6.0000    0    12.011   -0.097759   -1.115261   -1.158635
   6 C     6.0000    0    12.011   -2.719598   -1.854986   -2.095946
   7 C     6.0000    0    12.011   -4.665705   -2.156030   -0.015490
   8 C     6.0000    0    12.011   -6.552508   -0.576922    0.618808
   9 C     6.0000    0    12.011   -8.356268   -1.211211    2.744047
  10 C     6.0000    0    12.011   -7.042259    1.917799   -0.696543
  11 C     6.0000    0    12.011    1.533989   -2.955895   -0.162479
  12 C     6.0000    0    12.011    4.011386   -2.457028    0.774412
  13 O     8.0000    0    15.999    5.470428   -4.232946    1.693299
  14 O     8.0000    0    15.999   -0.838269    3.243485   -2.292610
  15 H     1.0000    0     1.008    7.324933    2.247568    3.108731
  16 H     1.0000    0     1.008    8.573771    1.680866    0.083835
  17 H     1.0000    0     1.008    8.268060   -0.868261    2.259789
  18 H     1.0000    0     1.008    5.701462    4.998622   -1.752651
  19 H     1.0000    0     1.008    4.534119    5.540012    1.308181
  20 H     1.0000    0     1.008    2.486197    5.890114   -1.343167
  21 H     1.0000    0     1.008   -2.608145   -3.672811   -3.108552
  22 H     1.0000    0     1.008   -3.337154   -0.420964   -3.450738
  23 H     1.0000    0     1.008   -4.466199   -3.879705    1.106583
  24 H     1.0000    0     1.008   -7.934083   -3.050200    3.598111
  25 H     1.0000    0     1.008  -10.323623   -1.255386    2.070290
  26 H     1.0000    0     1.008   -8.293103    0.228145    4.243615
  27 H     1.0000    0     1.008   -5.335284    2.621550   -1.631098
  28 H     1.0000    0     1.008   -7.660757    3.346525    0.678792
  29 H     1.0000    0     1.008    0.898797   -4.925067   -0.090732
  30 H     1.0000    0     1.008   -8.573632    1.759813   -2.096660

--------------------------------
INTERNAL COORDINATES (ANGSTROEM)
--------------------------------
 C      0   0   0     0.000000000000     0.00000000     0.00000000
 C      1   0   0     1.514116552116     0.00000000     0.00000000
 C      2   1   0     1.411063468901   120.47810240     0.00000000
 C      3   2   1     1.515020014498   119.99152571     0.12043562
 C      3   2   1     1.440832764804   122.98434136   180.02544210
 C      5   3   2     1.433942132390   114.80508072   359.80818314
 C      6   5   3     1.524525155587   118.23567129   179.85596914
 C      7   6   5     1.515910599760   114.13903663   260.10998903
 C      8   7   6     1.344562166871   128.35014804   104.67193010
 C      9   8   7     1.512791103898   121.07997016   179.02066781
 C      9   8   7     1.514745103493   123.64082125   359.06718349
 C      6   5   3     1.404351181969   121.52549135   359.73083394
 C     12   6   5     1.426241325972   124.56069373     0.48881316
 O     13  12   6     1.309864847166   122.55125877   179.86394171
 O      5   3   2     1.316660176101   122.41615940   180.63714937
 H      1   2   3     1.102512365589   113.16679439    60.02100425
 H      1   2   3     1.102544552400   113.13494555   299.83131822
 H      1   2   3     1.095038105214   108.15853574   179.90377984
 H      4   3   2     1.102645135099   113.01894729    61.48274587
 H      4   3   2     1.101969934949   112.94738647   301.55735357
 H      4   3   2     1.094438442173   108.38627028   181.31041951
 H      7   6   5     1.102707080394   109.47622787   139.82083935
 H      7   6   5     1.093907642670   107.87746536    22.98779624
 H      8   7   6     1.093478513704   114.60971185   285.42382110
 H     10   9   8     1.095990863279   112.02120065   358.90307144
 H     10   9   8     1.100686657451   111.14283239   238.10066030
 H     10   9   8     1.100439124003   111.30577272   120.09117413
 H     11   9   8     1.095079680230   111.27087438   337.14307008
 H     11   9   8     1.099281127171   110.25025581   217.20967860
 H     12   6   5     1.095569895916   118.95027591   180.77153198
 H     11   9   8     1.101196383543   111.64878661    99.44237556

---------------------------
INTERNAL COORDINATES (A.U.)
---------------------------
 C      0   0   0     0.000000000000     0.00000000     0.00000000
 C      1   0   0     2.861265618336     0.00000000     0.00000000
 C      2   1   0     2.666523513804   120.47810240     0.00000000
 C      3   2   1     2.862972914810   119.99152571     0.12043562
 C      3   2   1     2.722779330260   122.98434136   180.02544210
 C      5   3   2     2.709757922109   114.80508072   359.80818314
 C      6   5   3     2.880935028333   118.23567129   179.85596914
 C      7   6   5     2.864655877054   114.13903663   260.10998903
 C      8   7   6     2.540854265419   128.35014804   104.67193010
 C      9   8   7     2.858760884200   121.07997016   179.02066781
 C      9   8   7     2.862453408300   123.64082125   359.06718349
 C      6   5   3     2.653839129770   121.52549135   359.73083394
 C     12   6   5     2.695205506967   124.56069373     0.48881316
 O     13  12   6     2.475285833594   122.55125877   179.86394171
 O      5   3   2     2.488127144271   122.41615940   180.63714937
 H      1   2   3     2.083446430225   113.16679439    60.02100425
 H      1   2   3     2.083507254483   113.13494555   299.83131822
 H      1   2   3     2.069322125062   108.15853574   179.90377984
 H      4   3   2     2.083697328237   113.01894729    61.48274587
 H      4   3   2     2.082421384869   112.94738647   301.55735357
 H      4   3   2     2.068188926142   108.38627028   181.31041951
 H      7   6   5     2.083814387880   109.47622787   139.82083935
 H      7   6   5     2.067185860450   107.87746536    22.98779624
 H      8   7   6     2.066374924228   114.60971185   285.42382110
 H     10   9   8     2.071122576877   112.02120065   358.90307144
 H     10   9   8     2.079996341843   111.14283239   238.10066030
 H     10   9   8     2.079528571418   111.30577272   120.09117413
 H     11   9   8     2.069400690457   111.27087438   337.14307008
 H     11   9   8     2.077340274541   110.25025581   217.20967860
 H     12   6   5     2.070327063849   118.95027591   180.77153198
 H     11   9   8     2.080959584561   111.64878661    99.44237556


           ************************************************************
           *        Program running with 4 parallel MPI-processes     *
           *              working on a common directory               *
           ************************************************************
------------------------------------------------------------------------------
                   ___                                                        
                  /   \      - P O W E R E D   B Y -                         
                 /     \                                                     
                 |  |  |   _    _      __       _____    __    __             
                 |  |  |  | |  | |    /  \     |  _  \  |  |  /  |          
                  \  \/   | |  | |   /    \    | | | |  |  | /  /          
                 / \  \   | |__| |  /  /\  \   | |_| |  |  |/  /          
                |  |  |   |  __  | /  /__\  \  |    /   |      \           
                |  |  |   | |  | | |   __   |  |    \   |  |\   \          
                \     /   | |  | | |  |  |  |  | |\  \  |  | \   \       
                 \___/    |_|  |_| |__|  |__|  |_| \__\ |__|  \__/        
                                                                              
                      - O R C A' S   B I G   F R I E N D -                    
                                      &                                       
                       - I N T E G R A L  F E E D E R -                       
                                                                              
 v1 FN, 2020, v2 2021                                                         
------------------------------------------------------------------------------


Reading SHARK input file PQ1_2e_0H_B3LYP_631Gd_opt.SHARKINP.tmp ... ok
----------------------
SHARK INTEGRAL PACKAGE
----------------------

Number of atoms                             ...     31
Number of basis functions                   ...    242
Number of shells                            ...    122
Maximum angular momentum                    ...      2
Integral batch strategy                     ... SHARK/LIBINT Hybrid
RI-J (if used) integral strategy            ... SPLIT-RIJ (Revised 2003 algorithm where possible)
Printlevel                                  ...      1
Contraction scheme used                     ... SEGMENTED contraction
Coulomb Range Separation                    ... NOT USED
Exchange Range Separation                   ... NOT USED
Finite Nucleus Model                        ... NOT USED
Auxiliary Coulomb fitting basis             ... AVAILABLE
   # of basis functions in Aux-J            ...    911
   # of shells in Aux-J                     ...    305
   Maximum angular momentum in Aux-J        ...      4
Auxiliary J/K fitting basis                 ... NOT available
Auxiliary Correlation fitting basis         ... NOT available
Auxiliary 'external' fitting basis          ... NOT available
Integral threshold                          ...     2.500000e-11
Primitive cut-off                           ...     2.500000e-12
Primitive pair pre-selection threshold      ...     2.500000e-12

Calculating pre-screening integrals         ... done (  0.0 sec) Dimension = 122
Organizing shell pair data                  ... done (  0.1 sec)
Shell pair information
Total number of shell pairs                 ...      7503
Shell pairs after pre-screening             ...      6037
Total number of primitive shell pairs       ...     42268
Primitive shell pairs kept                  ...     19834
          la=0 lb=0:   2288 shell pairs
          la=1 lb=0:   1991 shell pairs
          la=1 lb=1:    436 shell pairs
          la=2 lb=0:    847 shell pairs
          la=2 lb=1:    388 shell pairs
          la=2 lb=2:     87 shell pairs

Calculating one electron integrals          ... done (  0.0 sec)
Calculating RI/J V-Matrix + Cholesky decomp.... done (  0.0 sec)
Calculating Nuclear repulsion               ... done (  0.0 sec) ENN=    948.055537941181 Eh

SHARK setup successfully completed in   0.3 seconds

Maximum memory used throughout the entire GTOINT-calculation: 16.1 MB


           ************************************************************
           *        Program running with 4 parallel MPI-processes     *
           *              working on a common directory               *
           ************************************************************

Diagonalization of the overlap matrix:
Smallest eigenvalue                        ... 4.785e-04
Time for diagonalization                   ...    0.012 sec
Threshold for overlap eigenvalues          ... 1.000e-08
Number of eigenvalues below threshold      ... 0
Time for construction of square roots      ...    0.005 sec
Total time needed                          ...    0.017 sec

-------------------
DFT GRID GENERATION
-------------------

General Integration Accuracy     IntAcc      ... 4.959
Radial Grid Type                 RadialGrid  ... OptM3 with GC (2021)
Angular Grid (max. ang.)         AngularGrid ... 6 (Lebedev-590)
Angular grid pruning method      GridPruning ... 4 (adaptive)
Weight generation scheme         WeightScheme... Becke
Basis function cutoff            BFCut       ... 1.0000e-11
Integration weight cutoff        WCut        ... 1.0000e-14
Angular grids for H and He will be reduced by one unit
Partially contracted basis set               ... off
Rotationally invariant grid construction     ... off

Total number of grid points                  ...   351129
Total number of batches                      ...     5503
Average number of points per batch           ...       63
Average number of grid points per atom       ...    11327
Time for grid setup =    4.323 sec

--------------------
COSX GRID GENERATION
--------------------

GRIDX 1
-------
General Integration Accuracy     IntAcc      ... 4.020
Radial Grid Type                 RadialGrid  ... OptM3 with GC (2021)
Angular Grid (max. ang.)         AngularGrid ... 2 (Lebedev-110)
Angular grid pruning method      GridPruning ... 4 (adaptive)
Weight generation scheme         WeightScheme... Becke
Basis function cutoff            BFCut       ... 1.0000e-11
Integration weight cutoff        WCut        ... 1.0000e-14
Angular grids for H and He will be reduced by one unit
Partially contracted basis set               ... on
Rotationally invariant grid construction     ... off

Total number of grid points                  ...    38493
Total number of batches                      ...      616
Average number of points per batch           ...       62
Average number of grid points per atom       ...     1242
UseSFitting                                  ... on

GRIDX 2
-------
General Integration Accuracy     IntAcc      ... 4.338
Radial Grid Type                 RadialGrid  ... OptM3 with GC (2021)
Angular Grid (max. ang.)         AngularGrid ... 3 (Lebedev-194)
Angular grid pruning method      GridPruning ... 4 (adaptive)
Weight generation scheme         WeightScheme... Becke
Basis function cutoff            BFCut       ... 1.0000e-11
Integration weight cutoff        WCut        ... 1.0000e-14
Angular grids for H and He will be reduced by one unit
Partially contracted basis set               ... on
Rotationally invariant grid construction     ... off

Total number of grid points                  ...    84147
Total number of batches                      ...     1330
Average number of points per batch           ...       63
Average number of grid points per atom       ...     2714
UseSFitting                                  ... on

GRIDX 3
-------
General Integration Accuracy     IntAcc      ... 4.871
Radial Grid Type                 RadialGrid  ... OptM3 with GC (2021)
Angular Grid (max. ang.)         AngularGrid ... 4 (Lebedev-302)
Angular grid pruning method      GridPruning ... 4 (adaptive)
Weight generation scheme         WeightScheme... Becke
Basis function cutoff            BFCut       ... 1.0000e-11
Integration weight cutoff        WCut        ... 1.0000e-14
Angular grids for H and He will be reduced by one unit
Partially contracted basis set               ... on
Rotationally invariant grid construction     ... off

Total number of grid points                  ...   160521
Total number of batches                      ...     2524
Average number of points per batch           ...       63
Average number of grid points per atom       ...     5178
UseSFitting                                  ... on

Time for X-Grid setup             =    2.239 sec


--------------------
CPCM SOLVATION MODEL
--------------------
CPCM parameters:
  Epsilon                                         ...      80.4000
  Refrac                                          ...       1.3300
  Rsolv                                           ...       1.3000
  Surface type                                    ... GAUSSIAN VDW
  Epsilon function type                           ...         CPCM
Radii:
 Radius for C  used is    3.8550 Bohr (=   2.0400 Ang.)
 Radius for O  used is    3.4469 Bohr (=   1.8240 Ang.)
 Radius for H  used is    2.4944 Bohr (=   1.3200 Ang.)
Calculating surface                               ...        done! (  0.0s)
GEPOL surface points                              ...         1677
GEPOL Volume                                      ...    1809.7254
GEPOL Surface-area                                ...     959.1186
Calculating surface distance matrix               ...        done! (  0.0s)
Performing Cholesky decomposition & store         ...        done! (  0.2s)
Overall time for CPCM initialization              ...                 0.2s
--------------
SCF ITERATIONS
--------------
ITER       Energy         Delta-E        Max-DP      RMS-DP      [F,P]     Damp
               ***  Starting incremental Fock matrix formation  ***
  0   -655.2200518985   0.000000000000 0.00330526  0.00013438  0.0188453 0.7000
                      *** Initiating the SOSCF procedure ***
                      *** Re-Reading the Fockian *** 
                      *** Removing any level shift *** 
ITER      Energy       Delta-E        Grad      Rot      Max-DP    RMS-DP
  1   -655.22176257  -0.0017106743  0.001800  0.001800  0.010546  0.000436
               *** Restarting incremental Fock matrix formation ***
  2   -655.22653646  -0.0047738849  0.001077  0.002595  0.002972  0.000135
  3   -655.22670611  -0.0001696489  0.000163  0.000632  0.000865  0.000027
  4   -655.22670798  -0.0000018783  0.000319  0.000592  0.000567  0.000014
  5   -655.22670946  -0.0000014725  0.000121  0.000199  0.000201  0.000008
  6   -655.22670985  -0.0000003973  0.000025  0.000115  0.000104  0.000003
  7   -655.22670988  -0.0000000258  0.000026  0.000093  0.000077  0.000002
  8   -655.22670993  -0.0000000448  0.000009  0.000038  0.000040  0.000001
  9   -655.22670993  -0.0000000091  0.000007  0.000018  0.000024  0.000001
                  ***Gradient check signals convergence***
              ***Rediagonalizing the Fockian in SOSCF/NRSCF***

               *****************************************************
               *                     SUCCESS                       *
               *           SCF CONVERGED AFTER  10 CYCLES          *
               *****************************************************

Old exchange energy                            =    -18.021447686 Eh
New exchange energy                            =    -18.021453194 Eh
Exchange energy change after final integration =     -0.000005508 Eh
Total energy after final integration           =   -655.226715443 Eh
Final COS-X integration done in                =    12.095 sec
Total Energy       :         -655.22671544 Eh          -17829.62537 eV
  Last Energy change         ...   -9.3110e-11  Tolerance :   1.0000e-08
  Last MAX-Density change    ...    2.8241e-15  Tolerance :   1.0000e-07
             **** THE GBW FILE WAS UPDATED (PQ1_2e_0H_B3LYP_631Gd_opt.gbw) ****
             **** DENSITY PQ1_2e_0H_B3LYP_631Gd_opt.scfp WAS UPDATED ****
             **** ENERGY FILE WAS UPDATED (PQ1_2e_0H_B3LYP_631Gd_opt.en.tmp) ****
             **** THE GBW FILE WAS UPDATED (PQ1_2e_0H_B3LYP_631Gd_opt.gbw) ****
             **** DENSITY PQ1_2e_0H_B3LYP_631Gd_opt.scfp WAS UPDATED ****
Total SCF time: 0 days 0 hours 1 min 30 sec 

Maximum memory used throughout the entire SCF-calculation: 93.0 MB

-------------------------   --------------------
FINAL SINGLE POINT ENERGY      -655.226715442582
-------------------------   --------------------


           ************************************************************
           *        Program running with 4 parallel MPI-processes     *
           *              working on a common directory               *
           ************************************************************
------------------------------------------------------------------------------
                         ORCA SCF GRADIENT CALCULATION
------------------------------------------------------------------------------

 ... reading COSX grid (gridx3)
Gradient of the Kohn-Sham DFT energy:
Kohn-Sham wavefunction type      ... RKS
Hartree-Fock exchange scaling    ...    0.200
Number of operators              ...    1
Number of atoms                  ...   31
Basis set dimensions             ...  242
Integral neglect threshold       ... 2.5e-11
Integral primitive cutoff        ... 2.5e-12
SHARK Integral package           ... ON

Nuc. rep. gradient       (SHARK) ... done (  0.0 sec)
HCore & Overlap gradient (SHARK) ... done (  0.2 sec)
RI-J gradient            (SHARK) ... done (  1.0 sec)
COSX-gradient                    ... done ( 15.1 sec)
Exchange-correlation gradient    ... done

------------------
CARTESIAN GRADIENT
------------------

   1   C   :    0.000066073   -0.000059749   -0.000037342
   2   C   :   -0.000028412    0.000110404    0.000027417
   3   C   :    0.000027651   -0.000057188    0.000078398
   4   C   :    0.000011098    0.000018597    0.000183230
   5   C   :   -0.000103700   -0.000002815   -0.000019555
   6   C   :    0.000064339   -0.000103068    0.000107574
   7   C   :   -0.000159762    0.000117116   -0.000016256
   8   C   :    0.000169696   -0.000043353    0.000011443
   9   C   :   -0.000006282    0.000037468   -0.000067225
  10   C   :    0.000020148    0.000005998    0.000064369
  11   C   :   -0.000015987   -0.000021344    0.000063825
  12   C   :    0.000007685    0.000030775    0.000030737
  13   C   :   -0.000082664   -0.000057607   -0.000324031
  14   O   :    0.000048047    0.000034900    0.000131773
  15   O   :   -0.000002498    0.000015224   -0.000041214
  16   H   :    0.000047619   -0.000016451    0.000040017
  17   H   :   -0.000066105   -0.000005996   -0.000044233
  18   H   :   -0.000034464    0.000033669    0.000069136
  19   H   :   -0.000054187    0.000098721   -0.000098065
  20   H   :    0.000047730   -0.000095392   -0.000012808
  21   H   :    0.000036708   -0.000031437   -0.000125747
  22   H   :    0.000023568   -0.000009482    0.000008299
  23   H   :   -0.000006084   -0.000036986   -0.000053731
  24   H   :   -0.000050934    0.000016939    0.000018630
  25   H   :   -0.000005714   -0.000006364    0.000008650
  26   H   :   -0.000008052   -0.000008107   -0.000001511
  27   H   :    0.000010257    0.000003502    0.000002402
  28   H   :    0.000027889    0.000018554    0.000074790
  29   H   :   -0.000010587   -0.000004832   -0.000019258
  30   H   :    0.000016804   -0.000002768    0.000003586
  31   H   :    0.000014163   -0.000007866   -0.000031899

Difference to translation invariance:
           :    0.0000040459   -0.0000289357    0.0000314011

Difference to rotation invariance:
           :   -0.0002342774    0.0011910884   -0.0000814575

Norm of the cartesian gradient     ...    0.0006460538
RMS gradient                       ...    0.0000669927
MAX gradient                       ...    0.0003240309

-------
TIMINGS
-------

Total SCF gradient time            ...       24.152 sec

One electron gradient       ....       0.219 sec  (  0.9%)
RI-J Coulomb gradient       ....       0.959 sec  (  4.0%)
COSX gradient               ....      15.140 sec  ( 62.7%)
XC gradient                 ....       6.500 sec  ( 26.9%)
CPCM gradient               ....       0.468 sec  (  1.9%)
   A-Matrix (El+Nuc)        ....       0.123 sec  (  0.5%)
   Potential                ....       0.345 sec  (  1.4%)

Maximum memory used throughout the entire SCFGRAD-calculation: 75.4 MB
------------------------------------------------------------------------------
                         ORCA GEOMETRY RELAXATION STEP
------------------------------------------------------------------------------

Reading the OPT-File                    .... done
Getting information on internals        .... done
Copying old internal coords+grads       .... done
Making the new internal coordinates     .... (new redundants).... done
Validating the new internal coordinates .... (new redundants).... done
Calculating the B-matrix                .... done
Calculating the G,G- and P matrices     .... done
Transforming gradient to internals      .... done
Projecting the internal gradient        .... done
Number of atoms                         ....  31
Number of internal coordinates          .... 149
Current Energy                          ....  -655.226715443 Eh
Current gradient norm                   ....     0.000646054 Eh/bohr
Maximum allowed component of the step   ....  0.300
Current trust radius                    ....  0.300
Updating the Hessian (BFGS)             .... done
Forming the augmented Hessian           .... done
Diagonalizing the augmented Hessian     .... done
Last element of RFO vector              ....  0.997682715
Lowest eigenvalues of augmented Hessian:
 -0.000006142  0.001020705  0.001725740  0.006283108  0.007284939
Length of the computed step             ....  0.068196254
The final length of the internal step   ....  0.068196254
Converting the step to cartesian space:
 Initial RMS(Int)=    0.0055868548
Transforming coordinates:
 Iter   0:  RMS(Cart)=    0.0233262176 RMS(Int)=    0.5145176340
 Iter   1:  RMS(Cart)=    0.0001767728 RMS(Int)=    0.0000829956
 Iter   2:  RMS(Cart)=    0.0000027626 RMS(Int)=    0.0000006714
 Iter   3:  RMS(Cart)=    0.0000000452 RMS(Int)=    0.0000000219
done
Storing new coordinates                 .... done

                                .--------------------.
          ----------------------|Geometry convergence|-------------------------
          Item                value                   Tolerance       Converged
          ---------------------------------------------------------------------
          Energy change      -0.0000524873            0.0000002000      NO
          RMS gradient        0.0000408849            0.0000080000      NO
          MAX gradient        0.0001249484            0.0000300000      NO
          RMS step            0.0055868548            0.0001000000      NO
          MAX step            0.0192580373            0.0002000000      NO
          ........................................................
          Max(Bonds)      0.0003      Max(Angles)    0.18
          Max(Dihed)        1.10      Max(Improp)    0.00
          ---------------------------------------------------------------------

The optimization has not yet converged - more geometry cycles are needed


    ---------------------------------------------------------------------------
                         Redundant Internal Coordinates
                            (Angstroem and degrees)

        Definition                    Value    dE/dq     Step     New-Value
    ----------------------------------------------------------------------------
     1. B(C   1,C   0)                1.5141  0.000014 -0.0001    1.5140   
     2. B(C   2,C   1)                1.4111 -0.000066  0.0002    1.4112   
     3. B(C   3,C   2)                1.5150  0.000012 -0.0000    1.5150   
     4. B(C   4,C   2)                1.4408  0.000057 -0.0001    1.4407   
     5. B(C   5,C   4)                1.4339  0.000010 -0.0000    1.4339   
     6. B(C   6,C   5)                1.5245 -0.000007 -0.0003    1.5243   
     7. B(C   7,C   6)                1.5159 -0.000062  0.0000    1.5160   
     8. B(C   8,C   7)                1.3446  0.000003  0.0000    1.3446   
     9. B(C   9,C   8)                1.5128  0.000025 -0.0001    1.5127   
    10. B(C  10,C   8)                1.5147 -0.000042  0.0002    1.5149   
    11. B(C  11,C   5)                1.4044 -0.000032  0.0000    1.4044   
    12. B(C  12,C  11)                1.4262 -0.000066  0.0002    1.4264   
    13. B(C  12,C   1)                1.4425 -0.000005 -0.0001    1.4423   
    14. B(O  13,C  12)                1.3099  0.000052 -0.0001    1.3098   
    15. B(O  14,C   4)                1.3167  0.000028 -0.0002    1.3164   
    16. B(H  15,C   0)                1.1025  0.000024 -0.0000    1.1025   
    17. B(H  16,C   0)                1.1025 -0.000015  0.0000    1.1026   
    18. B(H  17,C   0)                1.0950 -0.000019  0.0000    1.0951   
    19. B(H  18,C   3)                1.1026  0.000022 -0.0003    1.1024   
    20. B(H  19,C   3)                1.1020 -0.000030  0.0003    1.1023   
    21. B(H  20,C   3)                1.0944  0.000003  0.0000    1.0945   
    22. B(H  21,C   6)                1.1027  0.000006  0.0000    1.1027   
    23. B(H  22,C   6)                1.0939  0.000014 -0.0000    1.0939   
    24. B(H  23,C   7)                1.0935 -0.000013  0.0001    1.0935   
    25. B(H  24,C   9)                1.0960  0.000004 -0.0000    1.0960   
    26. B(H  25,C   9)                1.1007  0.000014 -0.0000    1.1007   
    27. B(H  26,C   9)                1.1004 -0.000003  0.0000    1.1004   
    28. B(H  27,C  10)                1.0951 -0.000001 -0.0001    1.0950   
    29. B(H  28,C  10)                1.0993 -0.000017 -0.0000    1.0993   
    30. B(H  29,C  11)                1.0956 -0.000004  0.0000    1.0956   
    31. B(H  30,C  10)                1.1012  0.000016 -0.0001    1.1011   
    32. A(H  15,C   0,H  17)          108.22 -0.000071    0.04    108.26   
    33. A(C   1,C   0,H  16)          113.13 -0.000106    0.05    113.19   
    34. A(H  16,C   0,H  17)          108.27  0.000066   -0.04    108.23   
    35. A(C   1,C   0,H  15)          113.17  0.000075   -0.04    113.13   
    36. A(H  15,C   0,H  16)          105.70  0.000025   -0.01    105.68   
    37. A(C   1,C   0,H  17)          108.16  0.000011    0.00    108.16   
    38. A(C   2,C   1,C  12)          122.17 -0.000009    0.02    122.19   
    39. A(C   0,C   1,C   2)          120.48  0.000077   -0.02    120.46   
    40. A(C   0,C   1,C  12)          117.35 -0.000068    0.00    117.35   
    41. A(C   1,C   2,C   4)          122.98 -0.000008   -0.01    122.97   
    42. A(C   1,C   2,C   3)          119.99  0.000003    0.00    119.99   
    43. A(C   3,C   2,C   4)          117.02  0.000006    0.01    117.03   
    44. A(H  18,C   3,H  19)          105.69  0.000007   -0.02    105.67   
    45. A(C   2,C   3,H  18)          113.02  0.000116   -0.04    112.98   
    46. A(H  19,C   3,H  20)          108.49  0.000110   -0.16    108.33   
    47. A(C   2,C   3,H  20)          108.39 -0.000030    0.01    108.40   
    48. A(H  18,C   3,H  20)          108.12 -0.000120    0.18    108.31   
    49. A(C   2,C   3,H  19)          112.95 -0.000084    0.03    112.97   
    50. A(C   2,C   4,C   5)          114.81 -0.000023    0.01    114.81   
    51. A(C   2,C   4,O  14)          122.42  0.000006    0.02    122.44   
    52. A(C   5,C   4,O  14)          122.77  0.000017   -0.03    122.75   
    53. A(C   6,C   5,C  11)          120.24  0.000079    0.00    120.24   
    54. A(C   4,C   5,C   6)          118.24 -0.000107   -0.00    118.23   
    55. A(C   4,C   5,C  11)          121.53  0.000028   -0.00    121.52   
    56. A(C   5,C   6,C   7)          114.14 -0.000074    0.03    114.16   
    57. A(C   7,C   6,H  22)          110.24  0.000052   -0.05    110.19   
    58. A(H  21,C   6,H  22)          107.62 -0.000025    0.01    107.63   
    59. A(C   5,C   6,H  22)          107.88  0.000023    0.03    107.90   
    60. A(C   7,C   6,H  21)          107.31  0.000018   -0.00    107.31   
    61. A(C   5,C   6,H  21)          109.48  0.000008   -0.01    109.47   
    62. A(C   8,C   7,H  23)          117.04 -0.000040    0.03    117.07   
    63. A(C   6,C   7,H  23)          114.61  0.000069   -0.07    114.54   
    64. A(C   6,C   7,C   8)          128.35 -0.000028    0.04    128.39   
    65. A(C   9,C   8,C  10)          115.28  0.000012   -0.01    115.27   
    66. A(C   7,C   8,C  10)          123.64 -0.000001    0.00    123.64   
    67. A(C   7,C   8,C   9)          121.08 -0.000011    0.00    121.08   
    68. A(H  25,C   9,H  26)          106.08  0.000011   -0.01    106.08   
    69. A(H  24,C   9,H  26)          108.12  0.000005   -0.00    108.12   
    70. A(C   8,C   9,H  26)          111.31 -0.000009    0.00    111.31   
    71. A(H  24,C   9,H  25)          107.91 -0.000006    0.00    107.91   
    72. A(C   8,C   9,H  25)          111.14 -0.000011    0.00    111.14   
    73. A(C   8,C   9,H  24)          112.02  0.000011   -0.00    112.02   
    74. A(H  28,C  10,H  30)          106.17 -0.000002    0.01    106.19   
    75. A(H  27,C  10,H  30)          109.21  0.000020    0.02    109.23   
    76. A(C   8,C  10,H  30)          111.65  0.000019    0.03    111.67   
    77. A(H  27,C  10,H  28)          108.10 -0.000019   -0.01    108.09   
    78. A(C   8,C  10,H  28)          110.25  0.000024   -0.01    110.24   
    79. A(C   8,C  10,H  27)          111.27 -0.000042   -0.04    111.23   
    80. A(C  12,C  11,H  29)          116.49  0.000001    0.01    116.50   
    81. A(C   5,C  11,H  29)          118.95  0.000035   -0.01    118.94   
    82. A(C   5,C  11,C  12)          124.56 -0.000036    0.00    124.56   
    83. A(C  11,C  12,O  13)          122.55  0.000077   -0.01    122.54   
    84. A(C   1,C  12,O  13)          123.50 -0.000125    0.02    123.52   
    85. A(C   1,C  12,C  11)          113.95  0.000048   -0.01    113.94   
    86. D(C  12,C   1,C   0,H  16)    119.41 -0.000011    0.27    119.68   
    87. D(C  12,C   1,C   0,H  15)   -120.41 -0.000002    0.27   -120.14   
    88. D(C  12,C   1,C   0,H  17)     -0.52 -0.000036    0.29     -0.23   
    89. D(C   2,C   1,C   0,H  16)    -60.17 -0.000005    0.16    -60.01   
    90. D(C   2,C   1,C   0,H  17)    179.90 -0.000030    0.18    180.08   
    91. D(C   2,C   1,C   0,H  15)     60.02  0.000005    0.15     60.17   
    92. D(C   3,C   2,C   1,C   0)      0.12  0.000014    0.08      0.20   
    93. D(C   3,C   2,C   1,C  12)   -179.43  0.000021   -0.04   -179.47   
    94. D(C   4,C   2,C   1,C   0)   -179.97  0.000015    0.06   -179.91   
    95. D(C   4,C   2,C   1,C  12)      0.47  0.000022   -0.06      0.41   
    96. D(H  19,C   3,C   2,C   4)    121.65  0.000029   -1.05    120.59   
    97. D(H  20,C   3,C   2,C   1)   -178.69 -0.000035   -0.89   -179.58   
    98. D(H  19,C   3,C   2,C   1)    -58.44  0.000030   -1.07    -59.51   
    99. D(H  18,C   3,C   2,C   4)   -118.43  0.000062   -1.09   -119.51   
   100. D(H  18,C   3,C   2,C   1)     61.48  0.000063   -1.10     60.38   
   101. D(H  20,C   3,C   2,C   4)      1.40 -0.000036   -0.87      0.53   
   102. D(O  14,C   4,C   2,C   3)      0.54  0.000014    0.03      0.57   
   103. D(O  14,C   4,C   2,C   1)   -179.36  0.000013    0.04   -179.32   
   104. D(C   5,C   4,C   2,C   3)    179.72  0.000004   -0.00    179.71   
   105. D(C   5,C   4,C   2,C   1)     -0.19  0.000003    0.02     -0.18   
   106. D(C  11,C   5,C   4,O  14)    178.90 -0.000024    0.00    178.90   
   107. D(C   6,C   5,C   4,O  14)     -0.98 -0.000022    0.08     -0.90   
   108. D(C   6,C   5,C   4,C   2)    179.86 -0.000012    0.11    179.96   
   109. D(C  11,C   5,C   4,C   2)     -0.27 -0.000014    0.03     -0.24   
   110. D(H  22,C   6,C   5,C  11)   -156.89  0.000012    0.78   -156.11   
   111. D(H  22,C   6,C   5,C   4)     22.99  0.000010    0.70     23.69   
   112. D(H  21,C   6,C   5,C  11)    -40.06 -0.000000    0.80    -39.25   
   113. D(H  21,C   6,C   5,C   4)    139.82 -0.000002    0.73    140.55   
   114. D(C   7,C   6,C   5,C  11)     80.23 -0.000021    0.81     81.04   
   115. D(C   7,C   6,C   5,C   4)    -99.89 -0.000023    0.73    -99.16   
   116. D(C   8,C   7,C   6,C   5)    104.67 -0.000001    0.88    105.55   
   117. D(H  23,C   7,C   6,H  22)    163.84 -0.000043    0.86    164.70   
   118. D(H  23,C   7,C   6,H  21)     46.92 -0.000051    0.87     47.79   
   119. D(H  23,C   7,C   6,C   5)    -74.58 -0.000027    0.87    -73.71   
   120. D(C   8,C   7,C   6,H  22)    -16.91 -0.000017    0.86    -16.05   
   121. D(C   8,C   7,C   6,H  21)   -133.84 -0.000025    0.88   -132.96   
   122. D(C  10,C   8,C   7,H  23)    178.30 -0.000051    0.02    178.32   
   123. D(C  10,C   8,C   7,C   6)     -0.93 -0.000078    0.01     -0.92   
   124. D(C   9,C   8,C   7,H  23)     -1.75 -0.000039   -0.03     -1.78   
   125. D(C   9,C   8,C   7,C   6)    179.02 -0.000066   -0.04    178.98   
   126. D(H  26,C   9,C   8,C  10)    -59.95  0.000008    0.02    -59.93   
   127. D(H  26,C   9,C   8,C   7)    120.09 -0.000003    0.07    120.16   
   128. D(H  25,C   9,C   8,C  10)     58.06  0.000009    0.02     58.08   
   129. D(H  25,C   9,C   8,C   7)   -121.90 -0.000002    0.07   -121.83   
   130. D(H  24,C   9,C   8,C  10)    178.86  0.000001    0.02    178.88   
   131. D(H  24,C   9,C   8,C   7)     -1.10 -0.000010    0.07     -1.03   
   132. D(H  30,C  10,C   8,C   9)    -80.51 -0.000054   -0.27    -80.79   
   133. D(H  30,C  10,C   8,C   7)     99.44 -0.000042   -0.32     99.12   
   134. D(H  28,C  10,C   8,C   9)     37.25 -0.000028   -0.25     37.01   
   135. D(H  28,C  10,C   8,C   7)   -142.79 -0.000017   -0.29   -143.08   
   136. D(H  27,C  10,C   8,C   9)    157.19 -0.000063   -0.29    156.90   
   137. D(H  27,C  10,C   8,C   7)    -22.86 -0.000052   -0.34    -23.19   
   138. D(H  29,C  11,C   5,C   6)      0.64 -0.000009   -0.08      0.56   
   139. D(H  29,C  11,C   5,C   4)   -179.23 -0.000007   -0.00   -179.23   
   140. D(C  12,C  11,C   5,C   6)   -179.64 -0.000003   -0.12   -179.76   
   141. D(C  12,C  11,C   5,C   4)      0.49 -0.000001   -0.04      0.45   
   142. D(C   1,C  12,C  11,H  29)    179.52  0.000030   -0.04    179.48   
   143. D(C   1,C  12,C  11,C   5)     -0.21  0.000024   -0.00     -0.21   
   144. D(O  13,C  12,C   1,C   2)    179.67  0.000053   -0.06    179.61   
   145. D(O  13,C  12,C   1,C   0)      0.10  0.000060   -0.18     -0.08   
   146. D(C  11,C  12,C   1,C   2)     -0.26 -0.000034    0.05     -0.21   
   147. D(O  13,C  12,C  11,C   5)    179.86 -0.000062    0.11    179.97   
   148. D(C  11,C  12,C   1,C   0)   -179.83 -0.000028   -0.07   -179.90   
   149. D(O  13,C  12,C  11,H  29)     -0.41 -0.000056    0.07     -0.34   
    ----------------------------------------------------------------------------

         *************************************************************
         *                GEOMETRY OPTIMIZATION CYCLE  73            *
         *************************************************************
---------------------------------
CARTESIAN COORDINATES (ANGSTROEM)
---------------------------------
  C      3.903493    0.447209    0.815544
  C      2.520789    0.082173    0.318352
  C      1.663505    1.073926   -0.204252
  C      2.126528    2.514684   -0.274832
  C      0.337756    0.787689   -0.690157
  C     -0.049031   -0.590580   -0.606993
  C     -1.437814   -0.980734   -1.099383
  C     -2.467166   -1.132546    0.003119
  C     -3.473314   -0.301228    0.326270
  C     -4.425826   -0.629500    1.454671
  C     -3.744350    1.006330   -0.389161
  C      0.819067   -1.567097   -0.092063
  C      2.132960   -1.304808    0.397335
  O      2.909881   -2.247302    0.870234
  O     -0.448330    1.719091   -1.187713
  H      3.887860    1.175797    1.642826
  H      4.541008    0.895473    0.035603
  H      4.390147   -0.466606    1.172368
  H      3.023796    2.648213   -0.901187
  H      2.387407    2.931583    0.711666
  H      1.317696    3.117006   -0.700067
  H     -1.381766   -1.945254   -1.630957
  H     -1.764272   -0.224330   -1.819035
  H     -2.353217   -2.035253    0.609727
  H     -4.193450   -1.593617    1.921213
  H     -5.466191   -0.668251    1.097446
  H     -4.400839    0.144100    2.236914
  H     -2.842583    1.382158   -0.883674
  H     -4.083796    1.768337    0.326736
  H      0.484607   -2.609895   -0.059885
  H     -4.549715    0.903570   -1.132992

----------------------------
CARTESIAN COORDINATES (A.U.)
----------------------------
  NO LB      ZA    FRAG     MASS         X           Y           Z
   0 C     6.0000    0    12.011    7.376533    0.845103    1.541155
   1 C     6.0000    0    12.011    4.763601    0.155285    0.601597
   2 C     6.0000    0    12.011    3.143569    2.029425   -0.385981
   3 C     6.0000    0    12.011    4.018556    4.752064   -0.519357
   4 C     6.0000    0    12.011    0.638266    1.488517   -1.304208
   5 C     6.0000    0    12.011   -0.092655   -1.116035   -1.147050
   6 C     6.0000    0    12.011   -2.717074   -1.853319   -2.077533
   7 C     6.0000    0    12.011   -4.662269   -2.140201    0.005894
   8 C     6.0000    0    12.011   -6.563612   -0.569239    0.616560
   9 C     6.0000    0    12.011   -8.363598   -1.189582    2.748930
  10 C     6.0000    0    12.011   -7.075796    1.901689   -0.735408
  11 C     6.0000    0    12.011    1.547813   -2.961383   -0.173973
  12 C     6.0000    0    12.011    4.030711   -2.465729    0.750854
  13 O     8.0000    0    15.999    5.498877   -4.246785    1.644504
  14 O     8.0000    0    15.999   -0.847221    3.248611   -2.244453
  15 H     1.0000    0     1.008    7.346990    2.221935    3.104492
  16 H     1.0000    0     1.008    8.581262    1.692198    0.067279
  17 H     1.0000    0     1.008    8.296176   -0.881758    2.215454
  18 H     1.0000    0     1.008    5.714146    5.004397   -1.702996
  19 H     1.0000    0     1.008    4.511544    5.539889    1.344854
  20 H     1.0000    0     1.008    2.490084    5.890288   -1.322935
  21 H     1.0000    0     1.008   -2.611160   -3.675997   -3.082061
  22 H     1.0000    0     1.008   -3.333991   -0.423923   -3.437478
  23 H     1.0000    0     1.008   -4.446936   -3.846071    1.152216
  24 H     1.0000    0     1.008   -7.924471   -3.011499    3.630567
  25 H     1.0000    0     1.008  -10.329604   -1.262810    2.073873
  26 H     1.0000    0     1.008   -8.316380    0.272310    4.227154
  27 H     1.0000    0     1.008   -5.371704    2.611900   -1.669901
  28 H     1.0000    0     1.008   -7.717257    3.341672    0.617441
  29 H     1.0000    0     1.008    0.915774   -4.931986   -0.113165
  30 H     1.0000    0     1.008   -8.597715    1.707501   -2.141045

--------------------------------
INTERNAL COORDINATES (ANGSTROEM)
--------------------------------
 C      0   0   0     0.000000000000     0.00000000     0.00000000
 C      1   0   0     1.514041810036     0.00000000     0.00000000
 C      2   1   0     1.411248643248   120.46042095     0.00000000
 C      3   2   1     1.514977233186   119.99421331     0.20192074
 C      3   2   1     1.440710012885   122.97458466   180.08792617
 C      5   3   2     1.433926842445   114.81063971   359.82475589
 C      6   5   3     1.524265867165   118.23282603   179.96373472
 C      7   6   5     1.515956976787   114.16460630   260.84159743
 C      8   7   6     1.344562195342   128.38804970   105.54848273
 C      9   8   7     1.512723055164   121.08388134   178.98314368
 C      9   8   7     1.514929449185   123.64372153   359.08116405
 C      6   5   3     1.404397384295   121.52497684   359.76165052
 C     12   6   5     1.426400897941   124.56318429     0.44867751
 O     13  12   6     1.309783957357   122.54347853   179.96994191
 O      5   3   2     1.316435600809   122.43816836   180.68195124
 H      1   2   3     1.102488169869   113.12868613    60.17237165
 H      1   2   3     1.102576318092   113.18955344   299.98954653
 H      1   2   3     1.095086242168   108.15927419   180.07943136
 H      4   3   2     1.102379446844   112.98116120    60.37925712
 H      4   3   2     1.102288463292   112.97461569   300.48515993
 H      4   3   2     1.094452834979   108.39771670   180.41980058
 H      7   6   5     1.102728006045   109.46876718   140.54629404
 H      7   6   5     1.093901386331   107.90469878    23.68893212
 H      8   7   6     1.093543597473   114.54063003   286.29430876
 H     10   9   8     1.095984525070   112.01974987   358.97418280
 H     10   9   8     1.100668350302   111.14393937   238.16641970
 H     10   9   8     1.100447361469   111.30881468   120.16141810
 H     11   9   8     1.094975897170   111.23437234   336.80554023
 H     11   9   8     1.099266281542   110.24275428   216.91545719
 H     12   6   5     1.095594582335   118.93965597   180.76985271
 H     11   9   8     1.101115823206   111.67408515    99.12170844

---------------------------
INTERNAL COORDINATES (A.U.)
---------------------------
 C      0   0   0     0.000000000000     0.00000000     0.00000000
 C      1   0   0     2.861124376275     0.00000000     0.00000000
 C      2   1   0     2.666873442606   120.46042095     0.00000000
 C      3   2   1     2.862892069847   119.99421331     0.20192074
 C      3   2   1     2.722547362751   122.97458466   180.08792617
 C      5   3   2     2.709729028300   114.81063971   359.82475589
 C      6   5   3     2.880445044225   118.23282603   179.96373472
 C      7   6   5     2.864743516935   114.16460630   260.84159743
 C      8   7   6     2.540854319221   128.38804970   105.54848273
 C      9   8   7     2.858632290728   121.08388134   178.98314368
 C      9   8   7     2.862801771172   123.64372153   359.08116405
 C      6   5   3     2.653926439514   121.52497684   359.76165052
 C     12   6   5     2.695507054287   124.56318429     0.44867751
 O     13  12   6     2.475132974008   122.54347853   179.96994191
 O      5   3   2     2.487702758473   122.43816836   180.68195124
 H      1   2   3     2.083400706940   113.12868613    60.17237165
 H      1   2   3     2.083567282942   113.18955344   299.98954653
 H      1   2   3     2.069413090723   108.15927419   180.07943136
 H      4   3   2     2.083195250199   112.98116120    60.37925712
 H      4   3   2     2.083023316202   112.97461569   300.48515993
 H      4   3   2     2.068216124604   108.39771670   180.41980058
 H      7   6   5     2.083853931630   109.46876718   140.54629404
 H      7   6   5     2.067174037683   107.90469878    23.68893212
 H      8   7   6     2.066497914726   114.54063003   286.29430876
 H     10   9   8     2.071110599398   112.01974987   358.97418280
 H     10   9   8     2.079961746347   111.14393937   238.16641970
 H     10   9   8     2.079544137973   111.30881468   120.16141810
 H     11   9   8     2.069204568896   111.23437234   336.80554023
 H     11   9   8     2.077312220368   110.24275428   216.91545719
 H     12   6   5     2.070373714422   118.93965597   180.76985271
 H     11   9   8     2.080807347587   111.67408515    99.12170844


           ************************************************************
           *        Program running with 4 parallel MPI-processes     *
           *              working on a common directory               *
           ************************************************************
------------------------------------------------------------------------------
                   ___                                                        
                  /   \      - P O W E R E D   B Y -                         
                 /     \                                                     
                 |  |  |   _    _      __       _____    __    __             
                 |  |  |  | |  | |    /  \     |  _  \  |  |  /  |          
                  \  \/   | |  | |   /    \    | | | |  |  | /  /          
                 / \  \   | |__| |  /  /\  \   | |_| |  |  |/  /          
                |  |  |   |  __  | /  /__\  \  |    /   |      \           
                |  |  |   | |  | | |   __   |  |    \   |  |\   \          
                \     /   | |  | | |  |  |  |  | |\  \  |  | \   \       
                 \___/    |_|  |_| |__|  |__|  |_| \__\ |__|  \__/        
                                                                              
                      - O R C A' S   B I G   F R I E N D -                    
                                      &                                       
                       - I N T E G R A L  F E E D E R -                       
                                                                              
 v1 FN, 2020, v2 2021                                                         
------------------------------------------------------------------------------


Reading SHARK input file PQ1_2e_0H_B3LYP_631Gd_opt.SHARKINP.tmp ... ok
----------------------
SHARK INTEGRAL PACKAGE
----------------------

Number of atoms                             ...     31
Number of basis functions                   ...    242
Number of shells                            ...    122
Maximum angular momentum                    ...      2
Integral batch strategy                     ... SHARK/LIBINT Hybrid
RI-J (if used) integral strategy            ... SPLIT-RIJ (Revised 2003 algorithm where possible)
Printlevel                                  ...      1
Contraction scheme used                     ... SEGMENTED contraction
Coulomb Range Separation                    ... NOT USED
Exchange Range Separation                   ... NOT USED
Finite Nucleus Model                        ... NOT USED
Auxiliary Coulomb fitting basis             ... AVAILABLE
   # of basis functions in Aux-J            ...    911
   # of shells in Aux-J                     ...    305
   Maximum angular momentum in Aux-J        ...      4
Auxiliary J/K fitting basis                 ... NOT available
Auxiliary Correlation fitting basis         ... NOT available
Auxiliary 'external' fitting basis          ... NOT available
Integral threshold                          ...     2.500000e-11
Primitive cut-off                           ...     2.500000e-12
Primitive pair pre-selection threshold      ...     2.500000e-12

Calculating pre-screening integrals         ... done (  0.0 sec) Dimension = 122
Organizing shell pair data                  ... done (  0.0 sec)
Shell pair information
Total number of shell pairs                 ...      7503
Shell pairs after pre-screening             ...      6037
Total number of primitive shell pairs       ...     42268
Primitive shell pairs kept                  ...     19830
          la=0 lb=0:   2292 shell pairs
          la=1 lb=0:   1987 shell pairs
          la=1 lb=1:    436 shell pairs
          la=2 lb=0:    847 shell pairs
          la=2 lb=1:    388 shell pairs
          la=2 lb=2:     87 shell pairs

Calculating one electron integrals          ... done (  0.0 sec)
Calculating RI/J V-Matrix + Cholesky decomp.... done (  0.1 sec)
Calculating Nuclear repulsion               ... done (  0.0 sec) ENN=    947.788073704689 Eh

SHARK setup successfully completed in   0.3 seconds

Maximum memory used throughout the entire GTOINT-calculation: 16.1 MB


           ************************************************************
           *        Program running with 4 parallel MPI-processes     *
           *              working on a common directory               *
           ************************************************************

Diagonalization of the overlap matrix:
Smallest eigenvalue                        ... 4.792e-04
Time for diagonalization                   ...    0.012 sec
Threshold for overlap eigenvalues          ... 1.000e-08
Number of eigenvalues below threshold      ... 0
Time for construction of square roots      ...    0.004 sec
Total time needed                          ...    0.016 sec

-------------------
DFT GRID GENERATION
-------------------

General Integration Accuracy     IntAcc      ... 4.959
Radial Grid Type                 RadialGrid  ... OptM3 with GC (2021)
Angular Grid (max. ang.)         AngularGrid ... 6 (Lebedev-590)
Angular grid pruning method      GridPruning ... 4 (adaptive)
Weight generation scheme         WeightScheme... Becke
Basis function cutoff            BFCut       ... 1.0000e-11
Integration weight cutoff        WCut        ... 1.0000e-14
Angular grids for H and He will be reduced by one unit
Partially contracted basis set               ... off
Rotationally invariant grid construction     ... off

Total number of grid points                  ...   351114
Total number of batches                      ...     5504
Average number of points per batch           ...       63
Average number of grid points per atom       ...    11326
Time for grid setup =    4.372 sec

--------------------
COSX GRID GENERATION
--------------------

GRIDX 1
-------
General Integration Accuracy     IntAcc      ... 4.020
Radial Grid Type                 RadialGrid  ... OptM3 with GC (2021)
Angular Grid (max. ang.)         AngularGrid ... 2 (Lebedev-110)
Angular grid pruning method      GridPruning ... 4 (adaptive)
Weight generation scheme         WeightScheme... Becke
Basis function cutoff            BFCut       ... 1.0000e-11
Integration weight cutoff        WCut        ... 1.0000e-14
Angular grids for H and He will be reduced by one unit
Partially contracted basis set               ... on
Rotationally invariant grid construction     ... off

Total number of grid points                  ...    38500
Total number of batches                      ...      617
Average number of points per batch           ...       62
Average number of grid points per atom       ...     1242
UseSFitting                                  ... on

GRIDX 2
-------
General Integration Accuracy     IntAcc      ... 4.338
Radial Grid Type                 RadialGrid  ... OptM3 with GC (2021)
Angular Grid (max. ang.)         AngularGrid ... 3 (Lebedev-194)
Angular grid pruning method      GridPruning ... 4 (adaptive)
Weight generation scheme         WeightScheme... Becke
Basis function cutoff            BFCut       ... 1.0000e-11
Integration weight cutoff        WCut        ... 1.0000e-14
Angular grids for H and He will be reduced by one unit
Partially contracted basis set               ... on
Rotationally invariant grid construction     ... off

Total number of grid points                  ...    84149
Total number of batches                      ...     1330
Average number of points per batch           ...       63
Average number of grid points per atom       ...     2714
UseSFitting                                  ... on

GRIDX 3
-------
General Integration Accuracy     IntAcc      ... 4.871
Radial Grid Type                 RadialGrid  ... OptM3 with GC (2021)
Angular Grid (max. ang.)         AngularGrid ... 4 (Lebedev-302)
Angular grid pruning method      GridPruning ... 4 (adaptive)
Weight generation scheme         WeightScheme... Becke
Basis function cutoff            BFCut       ... 1.0000e-11
Integration weight cutoff        WCut        ... 1.0000e-14
Angular grids for H and He will be reduced by one unit
Partially contracted basis set               ... on
Rotationally invariant grid construction     ... off

Total number of grid points                  ...   160531
Total number of batches                      ...     2524
Average number of points per batch           ...       63
Average number of grid points per atom       ...     5178
UseSFitting                                  ... on

Time for X-Grid setup             =    2.207 sec


--------------------
CPCM SOLVATION MODEL
--------------------
CPCM parameters:
  Epsilon                                         ...      80.4000
  Refrac                                          ...       1.3300
  Rsolv                                           ...       1.3000
  Surface type                                    ... GAUSSIAN VDW
  Epsilon function type                           ...         CPCM
Radii:
 Radius for C  used is    3.8550 Bohr (=   2.0400 Ang.)
 Radius for O  used is    3.4469 Bohr (=   1.8240 Ang.)
 Radius for H  used is    2.4944 Bohr (=   1.3200 Ang.)
Calculating surface                               ...        done! (  0.0s)
GEPOL surface points                              ...         1681
GEPOL Volume                                      ...    1809.1692
GEPOL Surface-area                                ...     958.9761
Calculating surface distance matrix               ...        done! (  0.0s)
Performing Cholesky decomposition & store         ...        done! (  0.2s)
Overall time for CPCM initialization              ...                 0.2s
--------------
SCF ITERATIONS
--------------
ITER       Energy         Delta-E        Max-DP      RMS-DP      [F,P]     Damp
               ***  Starting incremental Fock matrix formation  ***
                      *** Initiating the SOSCF procedure ***
                      *** Re-Reading the Fockian *** 
                      *** Removing any level shift *** 
ITER      Energy       Delta-E        Grad      Rot      Max-DP    RMS-DP
  0   -655.22609983 -655.2260998265  0.001579  0.001579  0.003622  0.000141
               *** Restarting incremental Fock matrix formation ***
  1   -655.22664573  -0.0005459025  0.000629  0.001526  0.002090  0.000080
  2   -655.22671250  -0.0000667722  0.000093  0.000292  0.000596  0.000016
  3   -655.22671308  -0.0000005815  0.000135  0.000223  0.000513  0.000010
  4   -655.22671365  -0.0000005697  0.000046  0.000083  0.000126  0.000005
  5   -655.22671381  -0.0000001617  0.000010  0.000035  0.000057  0.000001
  6   -655.22671381   0.0000000032  0.000015  0.000025  0.000035  0.000001
  7   -655.22671383  -0.0000000155  0.000004  0.000011  0.000012  0.000000
                  ***Gradient check signals convergence***
              ***Rediagonalizing the Fockian in SOSCF/NRSCF***

               *****************************************************
               *                     SUCCESS                       *
               *           SCF CONVERGED AFTER   8 CYCLES          *
               *****************************************************

Old exchange energy                            =    -18.021475190 Eh
New exchange energy                            =    -18.021480527 Eh
Exchange energy change after final integration =     -0.000005337 Eh
Total energy after final integration           =   -655.226719167 Eh
Final COS-X integration done in                =    11.947 sec
Total Energy       :         -655.22671917 Eh          -17829.62547 eV
  Last Energy change         ...   -3.9438e-09  Tolerance :   1.0000e-08
  Last MAX-Density change    ...    4.4409e-15  Tolerance :   1.0000e-07
             **** THE GBW FILE WAS UPDATED (PQ1_2e_0H_B3LYP_631Gd_opt.gbw) ****
             **** DENSITY PQ1_2e_0H_B3LYP_631Gd_opt.scfp WAS UPDATED ****
             **** ENERGY FILE WAS UPDATED (PQ1_2e_0H_B3LYP_631Gd_opt.en.tmp) ****
             **** THE GBW FILE WAS UPDATED (PQ1_2e_0H_B3LYP_631Gd_opt.gbw) ****
             **** DENSITY PQ1_2e_0H_B3LYP_631Gd_opt.scfp WAS UPDATED ****
Total SCF time: 0 days 0 hours 1 min 17 sec 

Maximum memory used throughout the entire SCF-calculation: 93.4 MB

-------------------------   --------------------
FINAL SINGLE POINT ENERGY      -655.226719167153
-------------------------   --------------------


           ************************************************************
           *        Program running with 4 parallel MPI-processes     *
           *              working on a common directory               *
           ************************************************************
------------------------------------------------------------------------------
                         ORCA SCF GRADIENT CALCULATION
------------------------------------------------------------------------------

 ... reading COSX grid (gridx3)
Gradient of the Kohn-Sham DFT energy:
Kohn-Sham wavefunction type      ... RKS
Hartree-Fock exchange scaling    ...    0.200
Number of operators              ...    1
Number of atoms                  ...   31
Basis set dimensions             ...  242
Integral neglect threshold       ... 2.5e-11
Integral primitive cutoff        ... 2.5e-12
SHARK Integral package           ... ON

Nuc. rep. gradient       (SHARK) ... done (  0.0 sec)
HCore & Overlap gradient (SHARK) ... done (  0.2 sec)
RI-J gradient            (SHARK) ... done (  0.9 sec)
COSX-gradient                    ... done ( 15.1 sec)
Exchange-correlation gradient    ... done

------------------
CARTESIAN GRADIENT
------------------

   1   C   :   -0.000030993    0.000012977    0.000025598
   2   C   :   -0.000007989   -0.000022097    0.000002834
   3   C   :   -0.000011574    0.000008395   -0.000010726
   4   C   :    0.000040880   -0.000014266   -0.000079799
   5   C   :    0.000015718    0.000008256    0.000000368
   6   C   :   -0.000008808   -0.000005700   -0.000016303
   7   C   :    0.000006846   -0.000009523   -0.000006170
   8   C   :   -0.000021829   -0.000008867   -0.000000370
   9   C   :   -0.000003933   -0.000017143    0.000015718
  10   C   :    0.000017915    0.000006860    0.000016827
  11   C   :   -0.000032897    0.000022401    0.000016273
  12   C   :   -0.000011763    0.000003926    0.000026996
  13   C   :    0.000030192    0.000003506   -0.000015753
  14   O   :   -0.000008504    0.000020565   -0.000004061
  15   O   :   -0.000010397    0.000005425    0.000019321
  16   H   :   -0.000010682   -0.000003351   -0.000017091
  17   H   :    0.000022322   -0.000006998   -0.000005344
  18   H   :    0.000018693   -0.000004165   -0.000023706
  19   H   :    0.000004050   -0.000027026    0.000019918
  20   H   :   -0.000013758    0.000032863    0.000004582
  21   H   :   -0.000016599   -0.000002126    0.000033246
  22   H   :   -0.000008811   -0.000010210    0.000008549
  23   H   :    0.000000313    0.000001753    0.000019054
  24   H   :    0.000010347   -0.000000544    0.000006283
  25   H   :    0.000001892    0.000001563    0.000011213
  26   H   :    0.000002158    0.000001906    0.000006797
  27   H   :   -0.000001088    0.000004949    0.000006366
  28   H   :    0.000034161   -0.000019797   -0.000022790
  29   H   :   -0.000014907   -0.000005378    0.000002309
  30   H   :   -0.000003174   -0.000004786    0.000005643
  31   H   :    0.000008747   -0.000000628   -0.000008281

Difference to translation invariance:
           :   -0.0000034729   -0.0000272576    0.0000374996

Difference to rotation invariance:
           :   -0.0004120276    0.0008243899    0.0000367921

Norm of the cartesian gradient     ...    0.0001666393
RMS gradient                       ...    0.0000172797
MAX gradient                       ...    0.0000797990

-------
TIMINGS
-------

Total SCF gradient time            ...       23.894 sec

One electron gradient       ....       0.205 sec  (  0.9%)
RI-J Coulomb gradient       ....       0.930 sec  (  3.9%)
COSX gradient               ....      15.081 sec  ( 63.1%)
XC gradient                 ....       6.346 sec  ( 26.6%)
CPCM gradient               ....       0.467 sec  (  2.0%)
   A-Matrix (El+Nuc)        ....       0.124 sec  (  0.5%)
   Potential                ....       0.344 sec  (  1.4%)

Maximum memory used throughout the entire SCFGRAD-calculation: 73.1 MB
------------------------------------------------------------------------------
                         ORCA GEOMETRY RELAXATION STEP
------------------------------------------------------------------------------

Reading the OPT-File                    .... done
Getting information on internals        .... done
Copying old internal coords+grads       .... done
Making the new internal coordinates     .... (new redundants).... done
Validating the new internal coordinates .... (new redundants).... done
Calculating the B-matrix                .... done
Calculating the G,G- and P matrices     .... done
Transforming gradient to internals      .... done
Projecting the internal gradient        .... done
Number of atoms                         ....  31
Number of internal coordinates          .... 149
Current Energy                          ....  -655.226719167 Eh
Current gradient norm                   ....     0.000166639 Eh/bohr
Maximum allowed component of the step   ....  0.300
Current trust radius                    ....  0.300
Updating the Hessian (BFGS)             .... done
Forming the augmented Hessian           .... done
Diagonalizing the augmented Hessian     .... done
Last element of RFO vector              ....  0.999736075
Lowest eigenvalues of augmented Hessian:
 -0.000001061  0.001373558  0.001852420  0.006352632  0.007297036
Length of the computed step             ....  0.022979518
The final length of the internal step   ....  0.022979518
Converting the step to cartesian space:
 Initial RMS(Int)=    0.0018825554
Transforming coordinates:
 Iter   0:  RMS(Cart)=    0.0078236144 RMS(Int)=    0.0018825030
 Iter   1:  RMS(Cart)=    0.0000199962 RMS(Int)=    0.0000097184
 Iter   2:  RMS(Cart)=    0.0000001050 RMS(Int)=    0.0000000288
 Iter   3:  RMS(Cart)=    0.0000000006 RMS(Int)=    0.0000000003
done
Storing new coordinates                 .... done

                                .--------------------.
          ----------------------|Geometry convergence|-------------------------
          Item                value                   Tolerance       Converged
          ---------------------------------------------------------------------
          Energy change      -0.0000037246            0.0000002000      NO
          RMS gradient        0.0000148118            0.0000080000      NO
          MAX gradient        0.0000616989            0.0000300000      NO
          RMS step            0.0018825554            0.0001000000      NO
          MAX step            0.0062911326            0.0002000000      NO
          ........................................................
          Max(Bonds)      0.0001      Max(Angles)    0.07
          Max(Dihed)        0.36      Max(Improp)    0.00
          ---------------------------------------------------------------------

The optimization has not yet converged - more geometry cycles are needed


    ---------------------------------------------------------------------------
                         Redundant Internal Coordinates
                            (Angstroem and degrees)

        Definition                    Value    dE/dq     Step     New-Value
    ----------------------------------------------------------------------------
     1. B(C   1,C   0)                1.5140 -0.000005  0.0000    1.5141   
     2. B(C   2,C   1)                1.4112 -0.000003 -0.0001    1.4112   
     3. B(C   3,C   2)                1.5150  0.000001  0.0000    1.5150   
     4. B(C   4,C   2)                1.4407  0.000004  0.0000    1.4407   
     5. B(C   5,C   4)                1.4339  0.000028 -0.0000    1.4339   
     6. B(C   6,C   5)                1.5243  0.000006  0.0001    1.5243   
     7. B(C   7,C   6)                1.5160 -0.000005 -0.0000    1.5159   
     8. B(C   8,C   7)                1.3446 -0.000010  0.0000    1.3446   
     9. B(C   9,C   8)                1.5127 -0.000002  0.0000    1.5127   
    10. B(C  10,C   8)                1.5149  0.000016 -0.0001    1.5148   
    11. B(C  11,C   5)                1.4044  0.000001 -0.0000    1.4044   
    12. B(C  12,C  11)                1.4264  0.000001 -0.0000    1.4264   
    13. B(C  12,C   1)                1.4423 -0.000030  0.0001    1.4424   
    14. B(O  13,C  12)                1.3098 -0.000022  0.0000    1.3098   
    15. B(O  14,C   4)                1.3164  0.000003  0.0001    1.3165   
    16. B(H  15,C   0)                1.1025 -0.000012  0.0000    1.1025   
    17. B(H  16,C   0)                1.1026  0.000010 -0.0000    1.1026   
    18. B(H  17,C   0)                1.0951  0.000005 -0.0000    1.0951   
    19. B(H  18,C   3)                1.1024 -0.000014  0.0001    1.1025   
    20. B(H  19,C   3)                1.1023  0.000019 -0.0001    1.1022   
    21. B(H  20,C   3)                1.0945 -0.000004 -0.0000    1.0944   
    22. B(H  21,C   6)                1.1027  0.000004 -0.0000    1.1027   
    23. B(H  22,C   6)                1.0939 -0.000007  0.0000    1.0939   
    24. B(H  23,C   7)                1.0935  0.000001 -0.0000    1.0935   
    25. B(H  24,C   9)                1.0960  0.000002  0.0000    1.0960   
    26. B(H  25,C   9)                1.1007 -0.000000  0.0000    1.1007   
    27. B(H  26,C   9)                1.1004  0.000002 -0.0000    1.1004   
    28. B(H  27,C  10)                1.0950  0.000034  0.0000    1.0950   
    29. B(H  28,C  10)                1.0993  0.000001  0.0000    1.0993   
    30. B(H  29,C  11)                1.0956  0.000004 -0.0000    1.0956   
    31. B(H  30,C  10)                1.1011  0.000001  0.0000    1.1011   
    32. A(H  15,C   0,H  17)          108.26  0.000013   -0.01    108.24   
    33. A(C   1,C   0,H  16)          113.19  0.000023   -0.02    113.17   
    34. A(H  16,C   0,H  17)          108.23 -0.000025    0.02    108.25   
    35. A(C   1,C   0,H  15)          113.13 -0.000019    0.01    113.14   
    36. A(H  15,C   0,H  16)          105.68  0.000001    0.00    105.69   
    37. A(C   1,C   0,H  17)          108.16  0.000007   -0.00    108.16   
    38. A(C   2,C   1,C  12)          122.19  0.000010   -0.01    122.18   
    39. A(C   0,C   1,C   2)          120.46 -0.000003    0.01    120.47   
    40. A(C   0,C   1,C  12)          117.35 -0.000008   -0.00    117.35   
    41. A(C   1,C   2,C   4)          122.97 -0.000003    0.00    122.98   
    42. A(C   1,C   2,C   3)          119.99 -0.000018    0.00    120.00   
    43. A(C   3,C   2,C   4)          117.03  0.000021   -0.01    117.02   
    44. A(H  18,C   3,H  19)          105.67 -0.000002    0.01    105.67   
    45. A(C   2,C   3,H  18)          112.98 -0.000022    0.01    112.99   
    46. A(H  19,C   3,H  20)          108.33 -0.000030    0.06    108.39   
    47. A(C   2,C   3,H  20)          108.40 -0.000008   -0.00    108.40   
    48. A(H  18,C   3,H  20)          108.31  0.000036   -0.07    108.24   
    49. A(C   2,C   3,H  19)          112.97  0.000026   -0.01    112.96   
    50. A(C   2,C   4,C   5)          114.81 -0.000004   -0.00    114.81   
    51. A(C   2,C   4,O  14)          122.44 -0.000002   -0.01    122.43   
    52. A(C   5,C   4,O  14)          122.75  0.000006    0.01    122.75   
    53. A(C   6,C   5,C  11)          120.24 -0.000024    0.00    120.24   
    54. A(C   4,C   5,C   6)          118.23  0.000033   -0.00    118.23   
    55. A(C   4,C   5,C  11)          121.52 -0.000009    0.00    121.53   
    56. A(C   5,C   6,C   7)          114.16  0.000014   -0.01    114.15   
    57. A(C   7,C   6,H  22)          110.19 -0.000018    0.02    110.21   
    58. A(H  21,C   6,H  22)          107.63  0.000008   -0.00    107.62   
    59. A(C   5,C   6,H  22)          107.90 -0.000001   -0.01    107.90   
    60. A(C   7,C   6,H  21)          107.31  0.000001    0.00    107.31   
    61. A(C   5,C   6,H  21)          109.47 -0.000004    0.00    109.47   
    62. A(C   8,C   7,H  23)          117.07  0.000039   -0.01    117.05   
    63. A(C   6,C   7,H  23)          114.54  0.000021    0.02    114.56   
    64. A(C   6,C   7,C   8)          128.39 -0.000060   -0.00    128.38   
    65. A(C   9,C   8,C  10)          115.27  0.000031   -0.00    115.27   
    66. A(C   7,C   8,C  10)          123.64 -0.000062    0.01    123.65   
    67. A(C   7,C   8,C   9)          121.08  0.000031   -0.00    121.08   
    68. A(H  25,C   9,H  26)          106.08 -0.000001    0.00    106.08   
    69. A(H  24,C   9,H  26)          108.12 -0.000001    0.00    108.12   
    70. A(C   8,C   9,H  26)          111.31  0.000002   -0.00    111.31   
    71. A(H  24,C   9,H  25)          107.91  0.000001   -0.00    107.91   
    72. A(C   8,C   9,H  25)          111.14 -0.000005    0.00    111.14   
    73. A(C   8,C   9,H  24)          112.02  0.000003   -0.00    112.02   
    74. A(H  28,C  10,H  30)          106.19 -0.000002   -0.01    106.18   
    75. A(H  27,C  10,H  30)          109.23 -0.000003   -0.01    109.22   
    76. A(C   8,C  10,H  30)          111.67  0.000011   -0.01    111.66   
    77. A(H  27,C  10,H  28)          108.09  0.000025   -0.00    108.09   
    78. A(C   8,C  10,H  28)          110.24  0.000008   -0.00    110.24   
    79. A(C   8,C  10,H  27)          111.23 -0.000037    0.02    111.26   
    80. A(C  12,C  11,H  29)          116.50  0.000001   -0.00    116.49   
    81. A(C   5,C  11,H  29)          118.94 -0.000002    0.00    118.94   
    82. A(C   5,C  11,C  12)          124.56  0.000002   -0.00    124.56   
    83. A(C  11,C  12,O  13)          122.54  0.000006    0.00    122.54   
    84. A(C   1,C  12,O  13)          123.52 -0.000009   -0.00    123.52   
    85. A(C   1,C  12,C  11)          113.94  0.000003    0.00    113.94   
    86. D(C  12,C   1,C   0,H  16)    119.68 -0.000000   -0.09    119.59   
    87. D(C  12,C   1,C   0,H  15)   -120.14  0.000003   -0.09   -120.23   
    88. D(C  12,C   1,C   0,H  17)     -0.23  0.000012   -0.10     -0.33   
    89. D(C   2,C   1,C   0,H  16)    -60.01 -0.000003   -0.05    -60.06   
    90. D(C   2,C   1,C   0,H  17)   -179.92  0.000009   -0.05   -179.97   
    91. D(C   2,C   1,C   0,H  15)     60.17  0.000000   -0.04     60.13   
    92. D(C   3,C   2,C   1,C   0)      0.20  0.000006   -0.04      0.16   
    93. D(C   3,C   2,C   1,C  12)   -179.47  0.000003    0.00   -179.47   
    94. D(C   4,C   2,C   1,C   0)   -179.91  0.000004   -0.03   -179.94   
    95. D(C   4,C   2,C   1,C  12)      0.41  0.000001    0.01      0.43   
    96. D(H  19,C   3,C   2,C   4)    120.59 -0.000012    0.34    120.93   
    97. D(H  20,C   3,C   2,C   1)   -179.58  0.000013    0.28   -179.30   
    98. D(H  19,C   3,C   2,C   1)    -59.51 -0.000014    0.35    -59.16   
    99. D(H  18,C   3,C   2,C   4)   -119.51 -0.000011    0.35   -119.16   
   100. D(H  18,C   3,C   2,C   1)     60.38 -0.000013    0.36     60.74   
   101. D(H  20,C   3,C   2,C   4)      0.53  0.000015    0.27      0.80   
   102. D(O  14,C   4,C   2,C   3)      0.57 -0.000012    0.01      0.58   
   103. D(O  14,C   4,C   2,C   1)   -179.32 -0.000010   -0.00   -179.32   
   104. D(C   5,C   4,C   2,C   3)    179.71 -0.000002    0.01    179.72   
   105. D(C   5,C   4,C   2,C   1)     -0.18 -0.000000   -0.00     -0.18   
   106. D(C  11,C   5,C   4,O  14)    178.90  0.000014   -0.02    178.88   
   107. D(C   6,C   5,C   4,O  14)     -0.90  0.000014   -0.04     -0.94   
   108. D(C   6,C   5,C   4,C   2)    179.96  0.000005   -0.04    179.92   
   109. D(C  11,C   5,C   4,C   2)     -0.24  0.000005   -0.02     -0.26   
   110. D(H  22,C   6,C   5,C  11)   -156.11  0.000003   -0.25   -156.36   
   111. D(H  22,C   6,C   5,C   4)     23.69  0.000004   -0.23     23.46   
   112. D(H  21,C   6,C   5,C  11)    -39.25  0.000010   -0.26    -39.51   
   113. D(H  21,C   6,C   5,C   4)    140.55  0.000010   -0.24    140.31   
   114. D(C   7,C   6,C   5,C  11)     81.04  0.000018   -0.26     80.78   
   115. D(C   7,C   6,C   5,C   4)    -99.16  0.000018   -0.24    -99.40   
   116. D(C   8,C   7,C   6,C   5)    105.55  0.000005   -0.29    105.26   
   117. D(H  23,C   7,C   6,H  22)    164.70  0.000014   -0.29    164.41   
   118. D(H  23,C   7,C   6,H  21)     47.79  0.000014   -0.29     47.50   
   119. D(H  23,C   7,C   6,C   5)    -73.71  0.000009   -0.29    -74.00   
   120. D(C   8,C   7,C   6,H  22)    -16.05  0.000010   -0.28    -16.33   
   121. D(C   8,C   7,C   6,H  21)   -132.96  0.000010   -0.29   -133.25   
   122. D(C  10,C   8,C   7,H  23)    178.32  0.000013   -0.01    178.31   
   123. D(C  10,C   8,C   7,C   6)     -0.92  0.000017   -0.01     -0.93   
   124. D(C   9,C   8,C   7,H  23)     -1.78  0.000013    0.01     -1.77   
   125. D(C   9,C   8,C   7,C   6)    178.98  0.000017    0.00    178.98   
   126. D(H  26,C   9,C   8,C  10)    -59.93  0.000003   -0.02    -59.95   
   127. D(H  26,C   9,C   8,C   7)    120.16  0.000003   -0.03    120.13   
   128. D(H  25,C   9,C   8,C  10)     58.08  0.000000   -0.02     58.06   
   129. D(H  25,C   9,C   8,C   7)   -121.83  0.000000   -0.03   -121.86   
   130. D(H  24,C   9,C   8,C  10)    178.88  0.000000   -0.02    178.87   
   131. D(H  24,C   9,C   8,C   7)     -1.03  0.000000   -0.03     -1.05   
   132. D(H  30,C  10,C   8,C   9)    -80.79 -0.000015    0.16    -80.62   
   133. D(H  30,C  10,C   8,C   7)     99.12 -0.000014    0.17     99.29   
   134. D(H  28,C  10,C   8,C   9)     37.01 -0.000005    0.15     37.16   
   135. D(H  28,C  10,C   8,C   7)   -143.08 -0.000004    0.16   -142.93   
   136. D(H  27,C  10,C   8,C   9)    156.90  0.000008    0.16    157.06   
   137. D(H  27,C  10,C   8,C   7)    -23.19  0.000009    0.17    -23.02   
   138. D(H  29,C  11,C   5,C   6)      0.56 -0.000002    0.03      0.60   
   139. D(H  29,C  11,C   5,C   4)   -179.23 -0.000002    0.01   -179.22   
   140. D(C  12,C  11,C   5,C   6)   -179.76 -0.000010    0.05   -179.70   
   141. D(C  12,C  11,C   5,C   4)      0.45 -0.000011    0.03      0.48   
   142. D(C   1,C  12,C  11,H  29)    179.48  0.000002    0.01    179.48   
   143. D(C   1,C  12,C  11,C   5)     -0.21  0.000011   -0.01     -0.22   
   144. D(O  13,C  12,C   1,C   2)    179.61  0.000002    0.01    179.62   
   145. D(O  13,C  12,C   1,C   0)     -0.08 -0.000001    0.06     -0.02   
   146. D(C  11,C  12,C   1,C   2)     -0.21 -0.000006   -0.01     -0.22   
   147. D(O  13,C  12,C  11,C   5)    179.97  0.000003   -0.03    179.94   
   148. D(C  11,C  12,C   1,C   0)   -179.90 -0.000009    0.04   -179.86   
   149. D(O  13,C  12,C  11,H  29)     -0.34 -0.000005   -0.01     -0.36   
    ----------------------------------------------------------------------------

         *************************************************************
         *                GEOMETRY OPTIMIZATION CYCLE  74            *
         *************************************************************
---------------------------------
CARTESIAN COORDINATES (ANGSTROEM)
---------------------------------
  C      3.900350    0.448747    0.819028
  C      2.518272    0.083334    0.320292
  C      1.662688    1.074082   -0.206838
  C      2.126420    2.514496   -0.279944
  C      0.337857    0.787305   -0.695026
  C     -0.049831   -0.590535   -0.609140
  C     -1.438151   -0.981078   -1.102760
  C     -2.467635   -1.135155   -0.000709
  C     -3.471271   -0.302433    0.326622
  C     -4.424407   -0.633328    1.453765
  C     -3.738683    1.009340   -0.382256
  C      0.816724   -1.566217   -0.090090
  C      2.129552   -1.303326    0.401717
  O      2.904854   -2.244970    0.879026
  O     -0.446533    1.717997   -1.196715
  H      3.884046    1.180359    1.643646
  H      4.539653    0.893447    0.038543
  H      4.385216   -0.464240    1.180335
  H      3.021606    2.647316   -0.909600
  H      2.390881    2.931621    0.705365
  H      1.316953    3.116854   -0.703911
  H     -1.381192   -1.944821   -1.635617
  H     -1.764656   -0.223951   -1.821635
  H     -2.356433   -2.040988    0.601699
  H     -4.194964   -1.600548    1.915312
  H     -5.465043   -0.666920    1.096795
  H     -4.396561    0.136213    2.239901
  H     -2.836919    1.383859   -0.877770
  H     -4.073100    1.769561    0.337907
  H      0.481749   -2.608778   -0.056040
  H     -4.546602    0.913094   -1.124227

----------------------------
CARTESIAN COORDINATES (A.U.)
----------------------------
  NO LB      ZA    FRAG     MASS         X           Y           Z
   0 C     6.0000    0    12.011    7.370592    0.848010    1.547739
   1 C     6.0000    0    12.011    4.758845    0.157479    0.605265
   2 C     6.0000    0    12.011    3.142025    2.029721   -0.390868
   3 C     6.0000    0    12.011    4.018352    4.751709   -0.529017
   4 C     6.0000    0    12.011    0.638458    1.487791   -1.313408
   5 C     6.0000    0    12.011   -0.094168   -1.115949   -1.151108
   6 C     6.0000    0    12.011   -2.717712   -1.853969   -2.083914
   7 C     6.0000    0    12.011   -4.663155   -2.145133   -0.001340
   8 C     6.0000    0    12.011   -6.559751   -0.571515    0.617226
   9 C     6.0000    0    12.011   -8.360918   -1.196816    2.747217
  10 C     6.0000    0    12.011   -7.065088    1.907376   -0.722360
  11 C     6.0000    0    12.011    1.543385   -2.959721   -0.170246
  12 C     6.0000    0    12.011    4.024269   -2.462928    0.759135
  13 O     8.0000    0    15.999    5.489379   -4.242378    1.661118
  14 O     8.0000    0    15.999   -0.843825    3.246544   -2.261463
  15 H     1.0000    0     1.008    7.339784    2.230555    3.106041
  16 H     1.0000    0     1.008    8.578701    1.688371    0.072835
  17 H     1.0000    0     1.008    8.286857   -0.877286    2.230510
  18 H     1.0000    0     1.008    5.710008    5.002702   -1.718896
  19 H     1.0000    0     1.008    4.518110    5.539960    1.332946
  20 H     1.0000    0     1.008    2.488680    5.890001   -1.330199
  21 H     1.0000    0     1.008   -2.610074   -3.675180   -3.090869
  22 H     1.0000    0     1.008   -3.334717   -0.423205   -3.442391
  23 H     1.0000    0     1.008   -4.453012   -3.856908    1.137046
  24 H     1.0000    0     1.008   -7.927333   -3.024596    3.619415
  25 H     1.0000    0     1.008  -10.327435   -1.260295    2.072642
  26 H     1.0000    0     1.008   -8.308297    0.257405    4.232799
  27 H     1.0000    0     1.008   -5.361000    2.615115   -1.658745
  28 H     1.0000    0     1.008   -7.697044    3.343985    0.638552
  29 H     1.0000    0     1.008    0.910373   -4.929876   -0.105900
  30 H     1.0000    0     1.008   -8.591833    1.725497   -2.124482

--------------------------------
INTERNAL COORDINATES (ANGSTROEM)
--------------------------------
 C      0   0   0     0.000000000000     0.00000000     0.00000000
 C      1   0   0     1.514067825914     0.00000000     0.00000000
 C      2   1   0     1.411195355824   120.46639600     0.00000000
 C      3   2   1     1.514986506635   119.99662134     0.15813761
 C      3   2   1     1.440744473935   122.97896567   180.05565693
 C      5   3   2     1.433918397196   114.80845016   359.82452546
 C      6   5   3     1.524341616426   118.23136964   179.92012667
 C      7   6   5     1.515946145832   114.15039654   260.60156973
 C      8   7   6     1.344565572924   128.38493012   105.26185130
 C      9   8   7     1.512749365774   121.07969076   178.98468406
 C      9   8   7     1.514848480643   123.65182734   359.07179500
 C      6   5   3     1.404381336623   121.52562698   359.74124522
 C     12   6   5     1.426359512465   124.56296125     0.47808036
 O     13  12   6     1.309813784295   122.54415711   179.93859300
 O      5   3   2     1.316490702590   122.43164974   180.67774025
 H      1   2   3     1.102504416750   113.14327613    60.12839507
 H      1   2   3     1.102553561162   113.16965371   299.94432701
 H      1   2   3     1.095072518213   108.15803982   180.02531815
 H      4   3   2     1.102482291991   112.99464026    60.73972945
 H      4   3   2     1.102163753060   112.96314111   300.83667041
 H      4   3   2     1.094449977732   108.39610366   180.70399893
 H      7   6   5     1.102716079972   109.47226735   140.31027512
 H      7   6   5     1.093905415872   107.89784737    23.46060455
 H      8   7   6     1.093523529734   114.55792374   286.00427443
 H     10   9   8     1.095985294766   112.01891324   358.94528544
 H     10   9   8     1.100672185264   111.14491298   238.13886157
 H     10   9   8     1.100444681951   111.30761769   120.13125187
 H     11   9   8     1.094978083413   111.25796097   336.97534727
 H     11   9   8     1.099275069672   110.24228696   217.07299676
 H     12   6   5     1.095582542916   118.94343291   180.77840810
 H     11   9   8     1.101143511646   111.66303208    99.29359417

---------------------------
INTERNAL COORDINATES (A.U.)
---------------------------
 C      0   0   0     0.000000000000     0.00000000     0.00000000
 C      1   0   0     2.861173539160     0.00000000     0.00000000
 C      2   1   0     2.666772743968   120.46639600     0.00000000
 C      3   2   1     2.862909594126   119.99662134     0.15813761
 C      3   2   1     2.722612484698   122.97896567   180.05565693
 C      5   3   2     2.709713069093   114.80845016   359.82452546
 C      6   5   3     2.880588189584   118.23136964   179.92012667
 C      7   6   5     2.864723049397   114.15039654   260.60156973
 C      8   7   6     2.540860701925   128.38493012   105.26185130
 C      9   8   7     2.858682010576   121.07969076   178.98468406
 C      9   8   7     2.862648762802   123.65182734   359.07179500
 C      6   5   3     2.653896113809   121.52562698   359.74124522
 C     12   6   5     2.695428847072   124.56296125     0.47808036
 O     13  12   6     2.475189338753   122.54415711   179.93859300
 O      5   3   2     2.487806885748   122.43164974   180.67774025
 H      1   2   3     2.083431409095   113.14327613    60.12839507
 H      1   2   3     2.083524278575   113.16965371   299.94432701
 H      1   2   3     2.069387156206   108.15803982   180.02531815
 H      4   3   2     2.083389599361   112.99464026    60.73972945
 H      4   3   2     2.082787648018   112.96314111   300.83667041
 H      4   3   2     2.068210725189   108.39610366   180.70399893
 H      7   6   5     2.083831394619   109.47226735   140.31027512
 H      7   6   5     2.067181652411   107.89784737    23.46060455
 H      8   7   6     2.066459992196   114.55792374   286.00427443
 H     10   9   8     2.071112053912   112.01891324   358.94528544
 H     10   9   8     2.079968993373   111.14491298   238.13886157
 H     10   9   8     2.079539074417   111.30761769   120.13125187
 H     11   9   8     2.069208700296   111.25796097   336.97534727
 H     11   9   8     2.077328827527   110.24228696   217.07299676
 H     12   6   5     2.070350963217   118.94343291   180.77840810
 H     11   9   8     2.080859671154   111.66303208    99.29359417


           ************************************************************
           *        Program running with 4 parallel MPI-processes     *
           *              working on a common directory               *
           ************************************************************
------------------------------------------------------------------------------
                   ___                                                        
                  /   \      - P O W E R E D   B Y -                         
                 /     \                                                     
                 |  |  |   _    _      __       _____    __    __             
                 |  |  |  | |  | |    /  \     |  _  \  |  |  /  |          
                  \  \/   | |  | |   /    \    | | | |  |  | /  /          
                 / \  \   | |__| |  /  /\  \   | |_| |  |  |/  /          
                |  |  |   |  __  | /  /__\  \  |    /   |      \           
                |  |  |   | |  | | |   __   |  |    \   |  |\   \          
                \     /   | |  | | |  |  |  |  | |\  \  |  | \   \       
                 \___/    |_|  |_| |__|  |__|  |_| \__\ |__|  \__/        
                                                                              
                      - O R C A' S   B I G   F R I E N D -                    
                                      &                                       
                       - I N T E G R A L  F E E D E R -                       
                                                                              
 v1 FN, 2020, v2 2021                                                         
------------------------------------------------------------------------------


Reading SHARK input file PQ1_2e_0H_B3LYP_631Gd_opt.SHARKINP.tmp ... ok
----------------------
SHARK INTEGRAL PACKAGE
----------------------

Number of atoms                             ...     31
Number of basis functions                   ...    242
Number of shells                            ...    122
Maximum angular momentum                    ...      2
Integral batch strategy                     ... SHARK/LIBINT Hybrid
RI-J (if used) integral strategy            ... SPLIT-RIJ (Revised 2003 algorithm where possible)
Printlevel                                  ...      1
Contraction scheme used                     ... SEGMENTED contraction
Coulomb Range Separation                    ... NOT USED
Exchange Range Separation                   ... NOT USED
Finite Nucleus Model                        ... NOT USED
Auxiliary Coulomb fitting basis             ... AVAILABLE
   # of basis functions in Aux-J            ...    911
   # of shells in Aux-J                     ...    305
   Maximum angular momentum in Aux-J        ...      4
Auxiliary J/K fitting basis                 ... NOT available
Auxiliary Correlation fitting basis         ... NOT available
Auxiliary 'external' fitting basis          ... NOT available
Integral threshold                          ...     2.500000e-11
Primitive cut-off                           ...     2.500000e-12
Primitive pair pre-selection threshold      ...     2.500000e-12

Calculating pre-screening integrals         ... done (  0.0 sec) Dimension = 122
Organizing shell pair data                  ... done (  0.0 sec)
Shell pair information
Total number of shell pairs                 ...      7503
Shell pairs after pre-screening             ...      6037
Total number of primitive shell pairs       ...     42268
Primitive shell pairs kept                  ...     19835
          la=0 lb=0:   2292 shell pairs
          la=1 lb=0:   1987 shell pairs
          la=1 lb=1:    436 shell pairs
          la=2 lb=0:    847 shell pairs
          la=2 lb=1:    388 shell pairs
          la=2 lb=2:     87 shell pairs

Calculating one electron integrals          ... done (  0.0 sec)
Calculating RI/J V-Matrix + Cholesky decomp.... done (  0.0 sec)
Calculating Nuclear repulsion               ... done (  0.0 sec) ENN=    947.872658125620 Eh

SHARK setup successfully completed in   0.3 seconds

Maximum memory used throughout the entire GTOINT-calculation: 16.1 MB


           ************************************************************
           *        Program running with 4 parallel MPI-processes     *
           *              working on a common directory               *
           ************************************************************

Diagonalization of the overlap matrix:
Smallest eigenvalue                        ... 4.790e-04
Time for diagonalization                   ...    0.008 sec
Threshold for overlap eigenvalues          ... 1.000e-08
Number of eigenvalues below threshold      ... 0
Time for construction of square roots      ...    0.005 sec
Total time needed                          ...    0.014 sec

-------------------
DFT GRID GENERATION
-------------------

General Integration Accuracy     IntAcc      ... 4.959
Radial Grid Type                 RadialGrid  ... OptM3 with GC (2021)
Angular Grid (max. ang.)         AngularGrid ... 6 (Lebedev-590)
Angular grid pruning method      GridPruning ... 4 (adaptive)
Weight generation scheme         WeightScheme... Becke
Basis function cutoff            BFCut       ... 1.0000e-11
Integration weight cutoff        WCut        ... 1.0000e-14
Angular grids for H and He will be reduced by one unit
Partially contracted basis set               ... off
Rotationally invariant grid construction     ... off

Total number of grid points                  ...   351133
Total number of batches                      ...     5503
Average number of points per batch           ...       63
Average number of grid points per atom       ...    11327
Time for grid setup =    4.312 sec

--------------------
COSX GRID GENERATION
--------------------

GRIDX 1
-------
General Integration Accuracy     IntAcc      ... 4.020
Radial Grid Type                 RadialGrid  ... OptM3 with GC (2021)
Angular Grid (max. ang.)         AngularGrid ... 2 (Lebedev-110)
Angular grid pruning method      GridPruning ... 4 (adaptive)
Weight generation scheme         WeightScheme... Becke
Basis function cutoff            BFCut       ... 1.0000e-11
Integration weight cutoff        WCut        ... 1.0000e-14
Angular grids for H and He will be reduced by one unit
Partially contracted basis set               ... on
Rotationally invariant grid construction     ... off

Total number of grid points                  ...    38502
Total number of batches                      ...      616
Average number of points per batch           ...       62
Average number of grid points per atom       ...     1242
UseSFitting                                  ... on

GRIDX 2
-------
General Integration Accuracy     IntAcc      ... 4.338
Radial Grid Type                 RadialGrid  ... OptM3 with GC (2021)
Angular Grid (max. ang.)         AngularGrid ... 3 (Lebedev-194)
Angular grid pruning method      GridPruning ... 4 (adaptive)
Weight generation scheme         WeightScheme... Becke
Basis function cutoff            BFCut       ... 1.0000e-11
Integration weight cutoff        WCut        ... 1.0000e-14
Angular grids for H and He will be reduced by one unit
Partially contracted basis set               ... on
Rotationally invariant grid construction     ... off

Total number of grid points                  ...    84147
Total number of batches                      ...     1329
Average number of points per batch           ...       63
Average number of grid points per atom       ...     2714
UseSFitting                                  ... on

GRIDX 3
-------
General Integration Accuracy     IntAcc      ... 4.871
Radial Grid Type                 RadialGrid  ... OptM3 with GC (2021)
Angular Grid (max. ang.)         AngularGrid ... 4 (Lebedev-302)
Angular grid pruning method      GridPruning ... 4 (adaptive)
Weight generation scheme         WeightScheme... Becke
Basis function cutoff            BFCut       ... 1.0000e-11
Integration weight cutoff        WCut        ... 1.0000e-14
Angular grids for H and He will be reduced by one unit
Partially contracted basis set               ... on
Rotationally invariant grid construction     ... off

Total number of grid points                  ...   160534
Total number of batches                      ...     2524
Average number of points per batch           ...       63
Average number of grid points per atom       ...     5179
UseSFitting                                  ... on

Time for X-Grid setup             =    2.199 sec


--------------------
CPCM SOLVATION MODEL
--------------------
CPCM parameters:
  Epsilon                                         ...      80.4000
  Refrac                                          ...       1.3300
  Rsolv                                           ...       1.3000
  Surface type                                    ... GAUSSIAN VDW
  Epsilon function type                           ...         CPCM
Radii:
 Radius for C  used is    3.8550 Bohr (=   2.0400 Ang.)
 Radius for O  used is    3.4469 Bohr (=   1.8240 Ang.)
 Radius for H  used is    2.4944 Bohr (=   1.3200 Ang.)
Calculating surface                               ...        done! (  0.0s)
GEPOL surface points                              ...         1675
GEPOL Volume                                      ...    1809.3978
GEPOL Surface-area                                ...     959.0533
Calculating surface distance matrix               ...        done! (  0.0s)
Performing Cholesky decomposition & store         ...        done! (  0.2s)
Overall time for CPCM initialization              ...                 0.2s
--------------
SCF ITERATIONS
--------------
ITER       Energy         Delta-E        Max-DP      RMS-DP      [F,P]     Damp
               ***  Starting incremental Fock matrix formation  ***
                      *** Initiating the SOSCF procedure ***
                      *** Re-Reading the Fockian *** 
                      *** Removing any level shift *** 
ITER      Energy       Delta-E        Grad      Rot      Max-DP    RMS-DP
  0   -655.22664334 -655.2266433399  0.000550  0.000550  0.001208  0.000046
               *** Restarting incremental Fock matrix formation ***
  1   -655.22670593  -0.0000625932  0.000219  0.000506  0.000665  0.000027
  2   -655.22671356  -0.0000076246  0.000030  0.000092  0.000125  0.000005
  3   -655.22671366  -0.0000001006  0.000042  0.000090  0.000107  0.000003
  4   -655.22671368  -0.0000000196  0.000024  0.000030  0.000044  0.000002
  5   -655.22671371  -0.0000000271  0.000003  0.000013  0.000012  0.000000
                 **** Energy Check signals convergence ****
              ***Rediagonalizing the Fockian in SOSCF/NRSCF***

               *****************************************************
               *                     SUCCESS                       *
               *           SCF CONVERGED AFTER   6 CYCLES          *
               *****************************************************

Old exchange energy                            =    -18.021465530 Eh
New exchange energy                            =    -18.021470931 Eh
Exchange energy change after final integration =     -0.000005402 Eh
Total energy after final integration           =   -655.226719108 Eh
Final COS-X integration done in                =    11.768 sec
Total Energy       :         -655.22671911 Eh          -17829.62547 eV
  Last Energy change         ...   -1.0441e-09  Tolerance :   1.0000e-08
  Last MAX-Density change    ...    5.3291e-15  Tolerance :   1.0000e-07
             **** THE GBW FILE WAS UPDATED (PQ1_2e_0H_B3LYP_631Gd_opt.gbw) ****
             **** DENSITY PQ1_2e_0H_B3LYP_631Gd_opt.scfp WAS UPDATED ****
             **** ENERGY FILE WAS UPDATED (PQ1_2e_0H_B3LYP_631Gd_opt.en.tmp) ****
             **** THE GBW FILE WAS UPDATED (PQ1_2e_0H_B3LYP_631Gd_opt.gbw) ****
             **** DENSITY PQ1_2e_0H_B3LYP_631Gd_opt.scfp WAS UPDATED ****
Total SCF time: 0 days 0 hours 1 min 4 sec 

Maximum memory used throughout the entire SCF-calculation: 92.9 MB

-------------------------   --------------------
FINAL SINGLE POINT ENERGY      -655.226719107726
-------------------------   --------------------


           ************************************************************
           *        Program running with 4 parallel MPI-processes     *
           *              working on a common directory               *
           ************************************************************
------------------------------------------------------------------------------
                         ORCA SCF GRADIENT CALCULATION
------------------------------------------------------------------------------

 ... reading COSX grid (gridx3)
Gradient of the Kohn-Sham DFT energy:
Kohn-Sham wavefunction type      ... RKS
Hartree-Fock exchange scaling    ...    0.200
Number of operators              ...    1
Number of atoms                  ...   31
Basis set dimensions             ...  242
Integral neglect threshold       ... 2.5e-11
Integral primitive cutoff        ... 2.5e-12
SHARK Integral package           ... ON

Nuc. rep. gradient       (SHARK) ... done (  0.0 sec)
HCore & Overlap gradient (SHARK) ... done (  0.2 sec)
RI-J gradient            (SHARK) ... done (  0.9 sec)
COSX-gradient                    ... done ( 15.0 sec)
Exchange-correlation gradient    ... done

------------------
CARTESIAN GRADIENT
------------------

   1   C   :    0.000012444   -0.000011912   -0.000011182
   2   C   :   -0.000006595    0.000029542    0.000005244
   3   C   :    0.000006396   -0.000018202    0.000013064
   4   C   :    0.000005777    0.000002367    0.000034007
   5   C   :   -0.000037818    0.000009376   -0.000003880
   6   C   :    0.000015973   -0.000029589    0.000035160
   7   C   :   -0.000043757    0.000024511   -0.000013650
   8   C   :    0.000044303   -0.000008035    0.000012580
   9   C   :   -0.000003918    0.000005028   -0.000004258
  10   C   :    0.000010989    0.000004995    0.000023024
  11   C   :   -0.000009164    0.000004999    0.000039472
  12   C   :   -0.000002579    0.000007801    0.000005209
  13   C   :   -0.000015784   -0.000018473   -0.000072736
  14   O   :    0.000011756    0.000011042    0.000028915
  15   O   :    0.000000348   -0.000003735   -0.000008480
  16   H   :    0.000011383   -0.000005713    0.000004823
  17   H   :   -0.000013595   -0.000005327   -0.000014666
  18   H   :   -0.000002718    0.000006855    0.000012434
  19   H   :   -0.000013834    0.000019113   -0.000027165
  20   H   :    0.000006706   -0.000020082   -0.000009279
  21   H   :    0.000005220   -0.000007156   -0.000032037
  22   H   :    0.000004466   -0.000006104    0.000005752
  23   H   :   -0.000001701   -0.000014004   -0.000010503
  24   H   :   -0.000009163    0.000002989    0.000009652
  25   H   :    0.000000281   -0.000000313    0.000008439
  26   H   :   -0.000001241   -0.000001424    0.000007291
  27   H   :    0.000004837    0.000002913    0.000003325
  28   H   :    0.000012508    0.000000598    0.000012289
  29   H   :   -0.000009548   -0.000005776   -0.000005990
  30   H   :    0.000005948   -0.000001360    0.000003952
  31   H   :    0.000010553   -0.000003488   -0.000015630

Difference to translation invariance:
           :   -0.0000015267   -0.0000285619    0.0000351784

Difference to rotation invariance:
           :   -0.0003558595    0.0009866213    0.0000120935

Norm of the cartesian gradient     ...    0.0001638686
RMS gradient                       ...    0.0000169924
MAX gradient                       ...    0.0000727365

-------
TIMINGS
-------

Total SCF gradient time            ...       23.715 sec

One electron gradient       ....       0.217 sec  (  0.9%)
RI-J Coulomb gradient       ....       0.933 sec  (  3.9%)
COSX gradient               ....      15.006 sec  ( 63.3%)
XC gradient                 ....       6.258 sec  ( 26.4%)
CPCM gradient               ....       0.460 sec  (  1.9%)
   A-Matrix (El+Nuc)        ....       0.122 sec  (  0.5%)
   Potential                ....       0.337 sec  (  1.4%)

Maximum memory used throughout the entire SCFGRAD-calculation: 76.1 MB
------------------------------------------------------------------------------
                         ORCA GEOMETRY RELAXATION STEP
------------------------------------------------------------------------------

Reading the OPT-File                    .... done
Getting information on internals        .... done
Copying old internal coords+grads       .... done
Making the new internal coordinates     .... (new redundants).... done
Validating the new internal coordinates .... (new redundants).... done
Calculating the B-matrix                .... done
Calculating the G,G- and P matrices     .... done
Transforming gradient to internals      .... done
Projecting the internal gradient        .... done
Number of atoms                         ....  31
Number of internal coordinates          .... 149
Current Energy                          ....  -655.226719108 Eh
Current gradient norm                   ....     0.000163869 Eh/bohr
Maximum allowed component of the step   ....  0.300
Current trust radius                    ....  0.300
Updating the Hessian (BFGS)             .... done
Forming the augmented Hessian           .... done
Diagonalizing the augmented Hessian     .... done
Last element of RFO vector              ....  0.999995304
Lowest eigenvalues of augmented Hessian:
 -0.000000130  0.001446294  0.001904595  0.006353900  0.007411073
Length of the computed step             ....  0.003064800
The final length of the internal step   ....  0.003064800
Converting the step to cartesian space:
 Initial RMS(Int)=    0.0002510782
Transforming coordinates:
 Iter   0:  RMS(Cart)=    0.0009795844 RMS(Int)=    0.0002510740
 Iter   1:  RMS(Cart)=    0.0000003555 RMS(Int)=    0.0000001571
 Iter   2:  RMS(Cart)=    0.0000000003 RMS(Int)=    0.0000000001
done
Storing new coordinates                 .... done

                                .--------------------.
          ----------------------|Geometry convergence|-------------------------
          Item                value                   Tolerance       Converged
          ---------------------------------------------------------------------
          Energy change       0.0000000594            0.0000002000      YES
          RMS gradient        0.0000115911            0.0000080000      NO
          MAX gradient        0.0000384657            0.0000300000      NO
          RMS step            0.0002510782            0.0001000000      NO
          MAX step            0.0008131657            0.0002000000      NO
          ........................................................
          Max(Bonds)      0.0000      Max(Angles)    0.01
          Max(Dihed)        0.05      Max(Improp)    0.00
          ---------------------------------------------------------------------

The optimization has not yet converged - more geometry cycles are needed


    ---------------------------------------------------------------------------
                         Redundant Internal Coordinates
                            (Angstroem and degrees)

        Definition                    Value    dE/dq     Step     New-Value
    ----------------------------------------------------------------------------
     1. B(C   1,C   0)                1.5141  0.000004 -0.0000    1.5141   
     2. B(C   2,C   1)                1.4112 -0.000010  0.0000    1.4112   
     3. B(C   3,C   2)                1.5150  0.000003 -0.0000    1.5150   
     4. B(C   4,C   2)                1.4407  0.000012 -0.0000    1.4407   
     5. B(C   5,C   4)                1.4339 -0.000000 -0.0000    1.4339   
     6. B(C   6,C   5)                1.5243 -0.000010 -0.0000    1.5243   
     7. B(C   7,C   6)                1.5159 -0.000017  0.0000    1.5159   
     8. B(C   8,C   7)                1.3446  0.000000  0.0000    1.3446   
     9. B(C   9,C   8)                1.5127  0.000002  0.0000    1.5128   
    10. B(C  10,C   8)                1.5148 -0.000005 -0.0000    1.5148   
    11. B(C  11,C   5)                1.4044 -0.000011  0.0000    1.4044   
    12. B(C  12,C  11)                1.4264 -0.000015  0.0000    1.4264   
    13. B(C  12,C   1)                1.4424 -0.000001 -0.0000    1.4424   
    14. B(O  13,C  12)                1.3098  0.000009  0.0000    1.3098   
    15. B(O  14,C   4)                1.3165  0.000001 -0.0000    1.3165   
    16. B(H  15,C   0)                1.1025  0.000004 -0.0000    1.1025   
    17. B(H  16,C   0)                1.1026 -0.000004  0.0000    1.1026   
    18. B(H  17,C   0)                1.0951 -0.000002  0.0000    1.0951   
    19. B(H  18,C   3)                1.1025  0.000004 -0.0000    1.1025   
    20. B(H  19,C   3)                1.1022 -0.000008  0.0000    1.1022   
    21. B(H  20,C   3)                1.0944  0.000003  0.0000    1.0945   
    22. B(H  21,C   6)                1.1027  0.000003  0.0000    1.1027   
    23. B(H  22,C   6)                1.0939  0.000002 -0.0000    1.0939   
    24. B(H  23,C   7)                1.0935 -0.000002  0.0000    1.0935   
    25. B(H  24,C   9)                1.0960  0.000001 -0.0000    1.0960   
    26. B(H  25,C   9)                1.1007  0.000003 -0.0000    1.1007   
    27. B(H  26,C   9)                1.1004 -0.000002  0.0000    1.1004   
    28. B(H  27,C  10)                1.0950  0.000008 -0.0000    1.0950   
    29. B(H  28,C  10)                1.0993 -0.000007  0.0000    1.0993   
    30. B(H  29,C  11)                1.0956 -0.000002  0.0000    1.0956   
    31. B(H  30,C  10)                1.1011  0.000006 -0.0000    1.1011   
    32. A(H  15,C   0,H  17)          108.24 -0.000017    0.00    108.24   
    33. A(C   1,C   0,H  16)          113.17 -0.000022    0.00    113.17   
    34. A(H  16,C   0,H  17)          108.25  0.000011   -0.00    108.24   
    35. A(C   1,C   0,H  15)          113.14  0.000016   -0.00    113.14   
    36. A(H  15,C   0,H  16)          105.69  0.000007   -0.00    105.69   
    37. A(C   1,C   0,H  17)          108.16  0.000005    0.00    108.16   
    38. A(C   2,C   1,C  12)          122.18 -0.000002    0.00    122.18   
    39. A(C   0,C   1,C   2)          120.47  0.000027   -0.00    120.47   
    40. A(C   0,C   1,C  12)          117.35 -0.000025    0.00    117.35   
    41. A(C   1,C   2,C   4)          122.98 -0.000002   -0.00    122.98   
    42. A(C   1,C   2,C   3)          120.00  0.000008    0.00    120.00   
    43. A(C   3,C   2,C   4)          117.02 -0.000006    0.00    117.02   
    44. A(H  18,C   3,H  19)          105.67  0.000003   -0.00    105.67   
    45. A(C   2,C   3,H  18)          112.99  0.000026   -0.00    112.99   
    46. A(H  19,C   3,H  20)          108.39  0.000022   -0.01    108.38   
    47. A(C   2,C   3,H  20)          108.40 -0.000007    0.00    108.40   
    48. A(H  18,C   3,H  20)          108.24 -0.000026    0.01    108.25   
    49. A(C   2,C   3,H  19)          112.96 -0.000018    0.00    112.97   
    50. A(C   2,C   4,C   5)          114.81 -0.000009    0.00    114.81   
    51. A(C   2,C   4,O  14)          122.43  0.000005    0.00    122.43   
    52. A(C   5,C   4,O  14)          122.75  0.000004   -0.00    122.75   
    53. A(C   6,C   5,C  11)          120.24  0.000026    0.00    120.24   
    54. A(C   4,C   5,C   6)          118.23 -0.000038   -0.00    118.23   
    55. A(C   4,C   5,C  11)          121.53  0.000013   -0.00    121.53   
    56. A(C   5,C   6,C   7)          114.15 -0.000038    0.00    114.15   
    57. A(C   7,C   6,H  22)          110.21  0.000016   -0.00    110.20   
    58. A(H  21,C   6,H  22)          107.62 -0.000009   -0.00    107.62   
    59. A(C   5,C   6,H  22)          107.90  0.000009    0.00    107.90   
    60. A(C   7,C   6,H  21)          107.31  0.000015   -0.00    107.31   
    61. A(C   5,C   6,H  21)          109.47  0.000009   -0.00    109.47   
    62. A(C   8,C   7,H  23)          117.05  0.000002   -0.00    117.05   
    63. A(C   6,C   7,H  23)          114.56  0.000023   -0.00    114.55   
    64. A(C   6,C   7,C   8)          128.38 -0.000025    0.01    128.39   
    65. A(C   9,C   8,C  10)          115.27  0.000012   -0.00    115.27   
    66. A(C   7,C   8,C  10)          123.65 -0.000018    0.00    123.66   
    67. A(C   7,C   8,C   9)          121.08  0.000006   -0.00    121.08   
    68. A(H  25,C   9,H  26)          106.08  0.000003   -0.00    106.08   
    69. A(H  24,C   9,H  26)          108.12  0.000003   -0.00    108.12   
    70. A(C   8,C   9,H  26)          111.31 -0.000004    0.00    111.31   
    71. A(H  24,C   9,H  25)          107.91 -0.000002    0.00    107.91   
    72. A(C   8,C   9,H  25)          111.14 -0.000002   -0.00    111.14   
    73. A(C   8,C   9,H  24)          112.02  0.000003   -0.00    112.02   
    74. A(H  28,C  10,H  30)          106.18 -0.000001   -0.00    106.18   
    75. A(H  27,C  10,H  30)          109.22 -0.000003    0.01    109.23   
    76. A(C   8,C  10,H  30)          111.66  0.000009    0.00    111.66   
    77. A(H  27,C  10,H  28)          108.09  0.000001   -0.01    108.08   
    78. A(C   8,C  10,H  28)          110.24  0.000010   -0.00    110.24   
    79. A(C   8,C  10,H  27)          111.26 -0.000017    0.00    111.26   
    80. A(C  12,C  11,H  29)          116.49 -0.000001    0.00    116.49   
    81. A(C   5,C  11,H  29)          118.94  0.000011   -0.00    118.94   
    82. A(C   5,C  11,C  12)          124.56 -0.000010   -0.00    124.56   
    83. A(C  11,C  12,O  13)          122.54  0.000020   -0.00    122.54   
    84. A(C   1,C  12,O  13)          123.52 -0.000030    0.00    123.52   
    85. A(C   1,C  12,C  11)          113.94  0.000010   -0.00    113.94   
    86. D(C  12,C   1,C   0,H  16)    119.59 -0.000004    0.01    119.60   
    87. D(C  12,C   1,C   0,H  15)   -120.23  0.000001    0.01   -120.22   
    88. D(C  12,C   1,C   0,H  17)     -0.33 -0.000008    0.01     -0.32   
    89. D(C   2,C   1,C   0,H  16)    -60.06 -0.000002    0.00    -60.05   
    90. D(C   2,C   1,C   0,H  17)   -179.97 -0.000006    0.00   -179.97   
    91. D(C   2,C   1,C   0,H  15)     60.13  0.000003    0.00     60.13   
    92. D(C   3,C   2,C   1,C   0)      0.16  0.000004    0.00      0.16   
    93. D(C   3,C   2,C   1,C  12)   -179.47  0.000005   -0.00   -179.47   
    94. D(C   4,C   2,C   1,C   0)   -179.94  0.000004    0.00   -179.94   
    95. D(C   4,C   2,C   1,C  12)      0.43  0.000006   -0.00      0.42   
    96. D(H  19,C   3,C   2,C   4)    120.93  0.000003   -0.03    120.90   
    97. D(H  20,C   3,C   2,C   1)   -179.30 -0.000007   -0.03   -179.33   
    98. D(H  19,C   3,C   2,C   1)    -59.16  0.000004   -0.04    -59.20   
    99. D(H  18,C   3,C   2,C   4)   -119.16  0.000013   -0.03   -119.20   
   100. D(H  18,C   3,C   2,C   1)     60.74  0.000014   -0.04     60.70   
   101. D(H  20,C   3,C   2,C   4)      0.80 -0.000008   -0.03      0.77   
   102. D(O  14,C   4,C   2,C   3)      0.58  0.000003    0.00      0.58   
   103. D(O  14,C   4,C   2,C   1)   -179.32  0.000002    0.00   -179.32   
   104. D(C   5,C   4,C   2,C   3)    179.72  0.000001    0.00    179.73   
   105. D(C   5,C   4,C   2,C   1)     -0.18  0.000000    0.00     -0.17   
   106. D(C  11,C   5,C   4,O  14)    178.88 -0.000005   -0.00    178.88   
   107. D(C   6,C   5,C   4,O  14)     -0.94 -0.000006    0.00     -0.93   
   108. D(C   6,C   5,C   4,C   2)    179.92 -0.000004    0.00    179.92   
   109. D(C  11,C   5,C   4,C   2)     -0.26 -0.000003   -0.00     -0.26   
   110. D(H  22,C   6,C   5,C  11)   -156.36  0.000004    0.03   -156.34   
   111. D(H  22,C   6,C   5,C   4)     23.46  0.000004    0.02     23.48   
   112. D(H  21,C   6,C   5,C  11)    -39.51  0.000003    0.03    -39.49   
   113. D(H  21,C   6,C   5,C   4)    140.31  0.000004    0.02    140.33   
   114. D(C   7,C   6,C   5,C  11)     80.78  0.000003    0.03     80.80   
   115. D(C   7,C   6,C   5,C   4)    -99.40  0.000003    0.02    -99.38   
   116. D(C   8,C   7,C   6,C   5)    105.26 -0.000005    0.05    105.31   
   117. D(H  23,C   7,C   6,H  22)    164.41 -0.000008    0.04    164.45   
   118. D(H  23,C   7,C   6,H  21)     47.50 -0.000014    0.05     47.54   
   119. D(H  23,C   7,C   6,C   5)    -74.00 -0.000012    0.05    -73.95   
   120. D(C   8,C   7,C   6,H  22)    -16.33 -0.000002    0.04    -16.29   
   121. D(C   8,C   7,C   6,H  21)   -133.25 -0.000008    0.05   -133.20   
   122. D(C  10,C   8,C   7,H  23)    178.31 -0.000016   -0.00    178.31   
   123. D(C  10,C   8,C   7,C   6)     -0.93 -0.000023   -0.00     -0.93   
   124. D(C   9,C   8,C   7,H  23)     -1.77 -0.000013   -0.00     -1.78   
   125. D(C   9,C   8,C   7,C   6)    178.98 -0.000019   -0.00    178.98   
   126. D(H  26,C   9,C   8,C  10)    -59.95  0.000002    0.00    -59.95   
   127. D(H  26,C   9,C   8,C   7)    120.13 -0.000001    0.00    120.13   
   128. D(H  25,C   9,C   8,C  10)     58.06  0.000002    0.00     58.06   
   129. D(H  25,C   9,C   8,C   7)   -121.86 -0.000001    0.00   -121.86   
   130. D(H  24,C   9,C   8,C  10)    178.87  0.000000    0.00    178.87   
   131. D(H  24,C   9,C   8,C   7)     -1.05 -0.000003    0.00     -1.05   
   132. D(H  30,C  10,C   8,C   9)    -80.62 -0.000024    0.04    -80.58   
   133. D(H  30,C  10,C   8,C   7)     99.29 -0.000021    0.04     99.33   
   134. D(H  28,C  10,C   8,C   9)     37.16 -0.000013    0.04     37.19   
   135. D(H  28,C  10,C   8,C   7)   -142.93 -0.000010    0.04   -142.89   
   136. D(H  27,C  10,C   8,C   9)    157.06 -0.000015    0.03    157.09   
   137. D(H  27,C  10,C   8,C   7)    -23.02 -0.000012    0.03    -22.99   
   138. D(H  29,C  11,C   5,C   6)      0.60 -0.000001   -0.00      0.59   
   139. D(H  29,C  11,C   5,C   4)   -179.22 -0.000001    0.00   -179.22   
   140. D(C  12,C  11,C   5,C   6)   -179.70  0.000000   -0.01   -179.71   
   141. D(C  12,C  11,C   5,C   4)      0.48 -0.000000   -0.00      0.48   
   142. D(C   1,C  12,C  11,H  29)    179.48  0.000007   -0.00    179.48   
   143. D(C   1,C  12,C  11,C   5)     -0.22  0.000006    0.00     -0.22   
   144. D(O  13,C  12,C   1,C   2)    179.62  0.000011   -0.00    179.61   
   145. D(O  13,C  12,C   1,C   0)     -0.02  0.000013   -0.01     -0.03   
   146. D(C  11,C  12,C   1,C   2)     -0.22 -0.000009    0.00     -0.22   
   147. D(O  13,C  12,C  11,C   5)    179.94 -0.000014    0.01    179.94   
   148. D(C  11,C  12,C   1,C   0)   -179.86 -0.000008   -0.00   -179.86   
   149. D(O  13,C  12,C  11,H  29)     -0.36 -0.000013    0.00     -0.35   
    ----------------------------------------------------------------------------

         *************************************************************
         *                GEOMETRY OPTIMIZATION CYCLE  75            *
         *************************************************************
---------------------------------
CARTESIAN COORDINATES (ANGSTROEM)
---------------------------------
  C      3.900823    0.448517    0.818668
  C      2.518657    0.083193    0.320121
  C      1.662937    1.074080   -0.206542
  C      2.126634    2.514516   -0.279389
  C      0.338013    0.787398   -0.694524
  C     -0.049661   -0.590458   -0.608874
  C     -1.438050   -0.980888   -1.102357
  C     -2.467549   -1.134705   -0.000281
  C     -3.471628   -0.302301    0.326506
  C     -4.424661   -0.633047    1.453782
  C     -3.739748    1.008939   -0.383083
  C      0.817010   -1.566260   -0.090228
  C      2.129962   -1.303480    0.401321
  O      2.905408   -2.245255    0.878140
  O     -0.446499    1.718170   -1.195849
  H      3.884641    1.179864    1.643520
  H      4.539963    0.893505    0.038209
  H      4.385832   -0.464559    1.179557
  H      3.022033    2.647382   -0.908716
  H      2.390753    2.931622    0.706034
  H      1.317257    3.116901   -0.703493
  H     -1.381245   -1.944715   -1.635081
  H     -1.764516   -0.223825   -1.821318
  H     -2.355906   -2.040113    0.602686
  H     -4.194736   -1.599883    1.915894
  H     -5.465253   -0.667387    1.096761
  H     -4.397273    0.136952    2.239490
  H     -2.838359    1.383462   -0.879225
  H     -4.073967    1.769508    0.336816
  H      0.482033   -2.608828   -0.056350
  H     -4.548065    0.912037   -1.124524

----------------------------
CARTESIAN COORDINATES (A.U.)
----------------------------
  NO LB      ZA    FRAG     MASS         X           Y           Z
   0 C     6.0000    0    12.011    7.371486    0.847575    1.547058
   1 C     6.0000    0    12.011    4.759572    0.157213    0.604941
   2 C     6.0000    0    12.011    3.142496    2.029718   -0.390307
   3 C     6.0000    0    12.011    4.018755    4.751747   -0.527969
   4 C     6.0000    0    12.011    0.638752    1.487967   -1.312460
   5 C     6.0000    0    12.011   -0.093846   -1.115803   -1.150605
   6 C     6.0000    0    12.011   -2.717521   -1.853609   -2.083153
   7 C     6.0000    0    12.011   -4.662991   -2.144281   -0.000531
   8 C     6.0000    0    12.011   -6.560426   -0.571266    0.617007
   9 C     6.0000    0    12.011   -8.361397   -1.196286    2.747251
  10 C     6.0000    0    12.011   -7.067100    1.906618   -0.723922
  11 C     6.0000    0    12.011    1.543924   -2.959802   -0.170506
  12 C     6.0000    0    12.011    4.025044   -2.463221    0.758387
  13 O     8.0000    0    15.999    5.490426   -4.242918    1.659445
  14 O     8.0000    0    15.999   -0.843760    3.246871   -2.259826
  15 H     1.0000    0     1.008    7.340907    2.229619    3.105802
  16 H     1.0000    0     1.008    8.579286    1.688479    0.072205
  17 H     1.0000    0     1.008    8.288022   -0.877890    2.229040
  18 H     1.0000    0     1.008    5.710814    5.002826   -1.717224
  19 H     1.0000    0     1.008    4.517868    5.539962    1.334210
  20 H     1.0000    0     1.008    2.489256    5.890089   -1.329409
  21 H     1.0000    0     1.008   -2.610174   -3.674978   -3.089855
  22 H     1.0000    0     1.008   -3.334452   -0.422969   -3.441793
  23 H     1.0000    0     1.008   -4.452017   -3.855255    1.138911
  24 H     1.0000    0     1.008   -7.926902   -3.023340    3.620515
  25 H     1.0000    0     1.008  -10.327832   -1.261178    2.072577
  26 H     1.0000    0     1.008   -8.309642    0.258802    4.232023
  27 H     1.0000    0     1.008   -5.363721    2.614364   -1.661494
  28 H     1.0000    0     1.008   -7.698682    3.343885    0.636490
  29 H     1.0000    0     1.008    0.910911   -4.929970   -0.106486
  30 H     1.0000    0     1.008   -8.594598    1.723499   -2.125042

--------------------------------
INTERNAL COORDINATES (ANGSTROEM)
--------------------------------
 C      0   0   0     0.000000000000     0.00000000     0.00000000
 C      1   0   0     1.514064586335     0.00000000     0.00000000
 C      2   1   0     1.411200662071   120.46535460     0.00000000
 C      3   2   1     1.514983926443   119.99714343     0.16117319
 C      3   2   1     1.440742365604   122.97813869   180.05602730
 C      5   3   2     1.433915150603   114.80924085   359.82845526
 C      6   5   3     1.524331286420   118.23116646   179.92267710
 C      7   6   5     1.515948352802   114.15350536   260.62362914
 C      8   7   6     1.344567362413   128.39002028   105.30793155
 C      9   8   7     1.512751549942   121.07887981   178.98177716
 C      9   8   7     1.514844443426   123.65597751   359.06929803
 C      6   5   3     1.404386712165   121.52532513   359.74058417
 C     12   6   5     1.426364690687   124.56281472     0.47588742
 O     13  12   6     1.309814410805   122.54373447   179.94492859
 O      5   3   2     1.316480454521   122.43264395   180.68167934
 H      1   2   3     1.102501533403   113.14208298    60.13038457
 H      1   2   3     1.102555997825   113.17176116   299.94641479
 H      1   2   3     1.095072736845   108.15855985   180.02865425
 H      4   3   2     1.102472035261   112.99302043    60.70314190
 H      4   3   2     1.102177079415   112.96511455   300.80119086
 H      4   3   2     1.094450077615   108.39697983   180.67435456
 H      7   6   5     1.102716733392   109.47221860   140.33282803
 H      7   6   5     1.093904932470   107.89886746    23.48268950
 H      8   7   6     1.093525065886   114.55312566   286.04984266
 H     10   9   8     1.095984830141   112.01859722   358.94582060
 H     10   9   8     1.100671061862   111.14442749   238.13948492
 H     10   9   8     1.100447895709   111.30843162   120.13167750
 H     11   9   8     1.094955125260   111.26090290   337.00527642
 H     11   9   8     1.099282600949   110.23893741   217.11019273
 H     12   6   5     1.095584060075   118.94282875   180.77847354
 H     11   9   8     1.101136471565   111.66401324    99.33349700

---------------------------
INTERNAL COORDINATES (A.U.)
---------------------------
 C      0   0   0     0.000000000000     0.00000000     0.00000000
 C      1   0   0     2.861167417241     0.00000000     0.00000000
 C      2   1   0     2.666782771323   120.46535460     0.00000000
 C      3   2   1     2.862904718269   119.99714343     0.16117319
 C      3   2   1     2.722608500528   122.97813869   180.05602730
 C      5   3   2     2.709706933920   114.80924085   359.82845526
 C      6   5   3     2.880568668702   118.23116646   179.92267710
 C      7   6   5     2.864727219965   114.15350536   260.62362914
 C      8   7   6     2.540864083569   128.39002028   105.30793155
 C      9   8   7     2.858686138054   121.07887981   178.98177716
 C      9   8   7     2.862641133568   123.65597751   359.06929803
 C      6   5   3     2.653906272111   121.52532513   359.74058417
 C     12   6   5     2.695438632494   124.56281472     0.47588742
 O     13  12   6     2.475190522684   122.54373447   179.94492859
 O      5   3   2     2.487787519706   122.43264395   180.68167934
 H      1   2   3     2.083425960360   113.14208298    60.13038457
 H      1   2   3     2.083528883202   113.17176116   299.94641479
 H      1   2   3     2.069387569360   108.15855985   180.02865425
 H      4   3   2     2.083370216950   112.99302043    60.70314190
 H      4   3   2     2.082812831180   112.96511455   300.80119086
 H      4   3   2     2.068210913942   108.39697983   180.67435456
 H      7   6   5     2.083832629404   109.47221860   140.33282803
 H      7   6   5     2.067180738914   107.89886746    23.48268950
 H      8   7   6     2.066462895102   114.55312566   286.04984266
 H     10   9   8     2.071111175899   112.01859722   358.94582060
 H     10   9   8     2.079966870452   111.14442749   238.13948492
 H     10   9   8     2.079545147540   111.30843162   120.13167750
 H     11   9   8     2.069165315676   111.26090290   337.00527642
 H     11   9   8     2.077343059578   110.23893741   217.11019273
 H     12   6   5     2.070353830231   118.94282875   180.77847354
 H     11   9   8     2.080846367330   111.66401324    99.33349700


           ************************************************************
           *        Program running with 4 parallel MPI-processes     *
           *              working on a common directory               *
           ************************************************************
------------------------------------------------------------------------------
                   ___                                                        
                  /   \      - P O W E R E D   B Y -                         
                 /     \                                                     
                 |  |  |   _    _      __       _____    __    __             
                 |  |  |  | |  | |    /  \     |  _  \  |  |  /  |          
                  \  \/   | |  | |   /    \    | | | |  |  | /  /          
                 / \  \   | |__| |  /  /\  \   | |_| |  |  |/  /          
                |  |  |   |  __  | /  /__\  \  |    /   |      \           
                |  |  |   | |  | | |   __   |  |    \   |  |\   \          
                \     /   | |  | | |  |  |  |  | |\  \  |  | \   \       
                 \___/    |_|  |_| |__|  |__|  |_| \__\ |__|  \__/        
                                                                              
                      - O R C A' S   B I G   F R I E N D -                    
                                      &                                       
                       - I N T E G R A L  F E E D E R -                       
                                                                              
 v1 FN, 2020, v2 2021                                                         
------------------------------------------------------------------------------


Reading SHARK input file PQ1_2e_0H_B3LYP_631Gd_opt.SHARKINP.tmp ... ok
----------------------
SHARK INTEGRAL PACKAGE
----------------------

Number of atoms                             ...     31
Number of basis functions                   ...    242
Number of shells                            ...    122
Maximum angular momentum                    ...      2
Integral batch strategy                     ... SHARK/LIBINT Hybrid
RI-J (if used) integral strategy            ... SPLIT-RIJ (Revised 2003 algorithm where possible)
Printlevel                                  ...      1
Contraction scheme used                     ... SEGMENTED contraction
Coulomb Range Separation                    ... NOT USED
Exchange Range Separation                   ... NOT USED
Finite Nucleus Model                        ... NOT USED
Auxiliary Coulomb fitting basis             ... AVAILABLE
   # of basis functions in Aux-J            ...    911
   # of shells in Aux-J                     ...    305
   Maximum angular momentum in Aux-J        ...      4
Auxiliary J/K fitting basis                 ... NOT available
Auxiliary Correlation fitting basis         ... NOT available
Auxiliary 'external' fitting basis          ... NOT available
Integral threshold                          ...     2.500000e-11
Primitive cut-off                           ...     2.500000e-12
Primitive pair pre-selection threshold      ...     2.500000e-12

Calculating pre-screening integrals         ... done (  0.0 sec) Dimension = 122
Organizing shell pair data                  ... done (  0.0 sec)
Shell pair information
Total number of shell pairs                 ...      7503
Shell pairs after pre-screening             ...      6037
Total number of primitive shell pairs       ...     42268
Primitive shell pairs kept                  ...     19833
          la=0 lb=0:   2292 shell pairs
          la=1 lb=0:   1987 shell pairs
          la=1 lb=1:    436 shell pairs
          la=2 lb=0:    847 shell pairs
          la=2 lb=1:    388 shell pairs
          la=2 lb=2:     87 shell pairs

Calculating one electron integrals          ... done (  0.0 sec)
Calculating RI/J V-Matrix + Cholesky decomp.... done (  0.0 sec)
Calculating Nuclear repulsion               ... done (  0.0 sec) ENN=    947.851327569690 Eh

SHARK setup successfully completed in   0.3 seconds

Maximum memory used throughout the entire GTOINT-calculation: 16.1 MB


           ************************************************************
           *        Program running with 4 parallel MPI-processes     *
           *              working on a common directory               *
           ************************************************************

Diagonalization of the overlap matrix:
Smallest eigenvalue                        ... 4.790e-04
Time for diagonalization                   ...    0.009 sec
Threshold for overlap eigenvalues          ... 1.000e-08
Number of eigenvalues below threshold      ... 0
Time for construction of square roots      ...    0.005 sec
Total time needed                          ...    0.014 sec

-------------------
DFT GRID GENERATION
-------------------

General Integration Accuracy     IntAcc      ... 4.959
Radial Grid Type                 RadialGrid  ... OptM3 with GC (2021)
Angular Grid (max. ang.)         AngularGrid ... 6 (Lebedev-590)
Angular grid pruning method      GridPruning ... 4 (adaptive)
Weight generation scheme         WeightScheme... Becke
Basis function cutoff            BFCut       ... 1.0000e-11
Integration weight cutoff        WCut        ... 1.0000e-14
Angular grids for H and He will be reduced by one unit
Partially contracted basis set               ... off
Rotationally invariant grid construction     ... off

Total number of grid points                  ...   351133
Total number of batches                      ...     5503
Average number of points per batch           ...       63
Average number of grid points per atom       ...    11327
Time for grid setup =    4.326 sec

--------------------
COSX GRID GENERATION
--------------------

GRIDX 1
-------
General Integration Accuracy     IntAcc      ... 4.020
Radial Grid Type                 RadialGrid  ... OptM3 with GC (2021)
Angular Grid (max. ang.)         AngularGrid ... 2 (Lebedev-110)
Angular grid pruning method      GridPruning ... 4 (adaptive)
Weight generation scheme         WeightScheme... Becke
Basis function cutoff            BFCut       ... 1.0000e-11
Integration weight cutoff        WCut        ... 1.0000e-14
Angular grids for H and He will be reduced by one unit
Partially contracted basis set               ... on
Rotationally invariant grid construction     ... off

Total number of grid points                  ...    38502
Total number of batches                      ...      616
Average number of points per batch           ...       62
Average number of grid points per atom       ...     1242
UseSFitting                                  ... on

GRIDX 2
-------
General Integration Accuracy     IntAcc      ... 4.338
Radial Grid Type                 RadialGrid  ... OptM3 with GC (2021)
Angular Grid (max. ang.)         AngularGrid ... 3 (Lebedev-194)
Angular grid pruning method      GridPruning ... 4 (adaptive)
Weight generation scheme         WeightScheme... Becke
Basis function cutoff            BFCut       ... 1.0000e-11
Integration weight cutoff        WCut        ... 1.0000e-14
Angular grids for H and He will be reduced by one unit
Partially contracted basis set               ... on
Rotationally invariant grid construction     ... off

Total number of grid points                  ...    84150
Total number of batches                      ...     1329
Average number of points per batch           ...       63
Average number of grid points per atom       ...     2715
UseSFitting                                  ... on

GRIDX 3
-------
General Integration Accuracy     IntAcc      ... 4.871
Radial Grid Type                 RadialGrid  ... OptM3 with GC (2021)
Angular Grid (max. ang.)         AngularGrid ... 4 (Lebedev-302)
Angular grid pruning method      GridPruning ... 4 (adaptive)
Weight generation scheme         WeightScheme... Becke
Basis function cutoff            BFCut       ... 1.0000e-11
Integration weight cutoff        WCut        ... 1.0000e-14
Angular grids for H and He will be reduced by one unit
Partially contracted basis set               ... on
Rotationally invariant grid construction     ... off

Total number of grid points                  ...   160533
Total number of batches                      ...     2524
Average number of points per batch           ...       63
Average number of grid points per atom       ...     5178
UseSFitting                                  ... on

Time for X-Grid setup             =    2.236 sec


--------------------
CPCM SOLVATION MODEL
--------------------
CPCM parameters:
  Epsilon                                         ...      80.4000
  Refrac                                          ...       1.3300
  Rsolv                                           ...       1.3000
  Surface type                                    ... GAUSSIAN VDW
  Epsilon function type                           ...         CPCM
Radii:
 Radius for C  used is    3.8550 Bohr (=   2.0400 Ang.)
 Radius for O  used is    3.4469 Bohr (=   1.8240 Ang.)
 Radius for H  used is    2.4944 Bohr (=   1.3200 Ang.)
Calculating surface                               ...        done! (  0.0s)
GEPOL surface points                              ...         1676
GEPOL Volume                                      ...    1809.4028
GEPOL Surface-area                                ...     959.0672
Calculating surface distance matrix               ...        done! (  0.0s)
Performing Cholesky decomposition & store         ...        done! (  0.2s)
Overall time for CPCM initialization              ...                 0.2s
--------------
SCF ITERATIONS
--------------
ITER       Energy         Delta-E        Max-DP      RMS-DP      [F,P]     Damp
               ***  Starting incremental Fock matrix formation  ***
                      *** Initiating the SOSCF procedure ***
                      *** Re-Reading the Fockian *** 
                      *** Removing any level shift *** 
ITER      Energy       Delta-E        Grad      Rot      Max-DP    RMS-DP
  0   -655.22671290 -655.2267128982  0.000064  0.000064  0.000179  0.000006
               *** Restarting incremental Fock matrix formation ***
  1   -655.22671378  -0.0000008803  0.000032  0.000082  0.000109  0.000004
  2   -655.22671389  -0.0000001082  0.000008  0.000046  0.000058  0.000002
  3   -655.22671388   0.0000000073  0.000014  0.000025  0.000038  0.000001
                  ***Gradient check signals convergence***
              ***Rediagonalizing the Fockian in SOSCF/NRSCF***

               *****************************************************
               *                     SUCCESS                       *
               *           SCF CONVERGED AFTER   4 CYCLES          *
               *****************************************************

Old exchange energy                            =    -18.021466137 Eh
New exchange energy                            =    -18.021471524 Eh
Exchange energy change after final integration =     -0.000005386 Eh
Total energy after final integration           =   -655.226719279 Eh
Final COS-X integration done in                =    11.885 sec
Total Energy       :         -655.22671928 Eh          -17829.62547 eV
  Last Energy change         ...   -1.3483e-08  Tolerance :   1.0000e-08
  Last MAX-Density change    ...    3.1086e-15  Tolerance :   1.0000e-07
             **** THE GBW FILE WAS UPDATED (PQ1_2e_0H_B3LYP_631Gd_opt.gbw) ****
             **** DENSITY PQ1_2e_0H_B3LYP_631Gd_opt.scfp WAS UPDATED ****
             **** ENERGY FILE WAS UPDATED (PQ1_2e_0H_B3LYP_631Gd_opt.en.tmp) ****
             **** THE GBW FILE WAS UPDATED (PQ1_2e_0H_B3LYP_631Gd_opt.gbw) ****
             **** DENSITY PQ1_2e_0H_B3LYP_631Gd_opt.scfp WAS UPDATED ****
Total SCF time: 0 days 0 hours 0 min 53 sec 

Maximum memory used throughout the entire SCF-calculation: 92.8 MB

-------------------------   --------------------
FINAL SINGLE POINT ENERGY      -655.226719279282
-------------------------   --------------------


           ************************************************************
           *        Program running with 4 parallel MPI-processes     *
           *              working on a common directory               *
           ************************************************************
------------------------------------------------------------------------------
                         ORCA SCF GRADIENT CALCULATION
------------------------------------------------------------------------------

 ... reading COSX grid (gridx3)
Gradient of the Kohn-Sham DFT energy:
Kohn-Sham wavefunction type      ... RKS
Hartree-Fock exchange scaling    ...    0.200
Number of operators              ...    1
Number of atoms                  ...   31
Basis set dimensions             ...  242
Integral neglect threshold       ... 2.5e-11
Integral primitive cutoff        ... 2.5e-12
SHARK Integral package           ... ON

Nuc. rep. gradient       (SHARK) ... done (  0.0 sec)
HCore & Overlap gradient (SHARK) ... done (  0.2 sec)
RI-J gradient            (SHARK) ... done (  0.9 sec)
COSX-gradient                    ... done ( 15.0 sec)
Exchange-correlation gradient    ... done

------------------
CARTESIAN GRADIENT
------------------

   1   C   :    0.000007134   -0.000008999   -0.000008287
   2   C   :   -0.000007553    0.000022313    0.000001256
   3   C   :    0.000008344   -0.000014849    0.000013563
   4   C   :    0.000004575   -0.000001009    0.000023624
   5   C   :   -0.000024960    0.000005365   -0.000002923
   6   C   :    0.000011699   -0.000025063    0.000027807
```
