## Supplementary material for "A novel quinone biosynthetic pathway illuminates the evolution of aerobic metabolism": PQ1_2e_1H_B3LYP_631Gd_opt.out (part 1 of 2)

```
                                 *****************
                                 * O   R   C   A *
                                 *****************

                                            #,                                       
                                            ###                                      
                                            ####                                     
                                            #####                                    
                                            ######                                   
                                           ########,                                 
                                     ,,################,,,,,                         
                               ,,#################################,,                 
                          ,,##########################################,,             
                       ,#########################################, ''#####,          
                    ,#############################################,,   '####,        
                  ,##################################################,,,,####,       
                ,###########''''           ''''###############################       
              ,#####''   ,,,,##########,,,,          '''####'''          '####       
            ,##' ,,,,###########################,,,                        '##       
           ' ,,###''''                  '''############,,,                           
         ,,##''                                '''############,,,,        ,,,,,,###''
      ,#''                                            '''#######################'''  
     '                                                          ''''####''''         
             ,#######,   #######,   ,#######,      ##                                
            ,#'     '#,  ##    ##  ,#'     '#,    #''#        ######   ,####,        
            ##       ##  ##   ,#'  ##            #'  '#       #        #'  '#        
            ##       ##  #######   ##           ,######,      #####,   #    #        
            '#,     ,#'  ##    ##  '#,     ,#' ,#      #,         ##   #,  ,#        
             '#######'   ##     ##  '#######'  #'      '#     #####' # '####'        


                  #######################################################
                  #                        -***-                        #
                  #          Department of theory and spectroscopy      #
                  #    Directorship and core code : Frank Neese         #
                  #        Max Planck Institute fuer Kohlenforschung    #
                  #                Kaiser Wilhelm Platz 1               #
                  #                 D-45470 Muelheim/Ruhr               #
                  #                      Germany                        #
                  #                                                     #
                  #                  All rights reserved                #
                  #                        -***-                        #
                  #######################################################


                         Program Version 5.0.2 -  RELEASE  -


 With contributions from (in alphabetic order):
   Daniel Aravena         : Magnetic Suceptibility
   Michael Atanasov       : Ab Initio Ligand Field Theory (pilot matlab implementation)
   Alexander A. Auer      : GIAO ZORA, VPT2 properties, NMR spectrum
   Ute Becker             : Parallelization
   Giovanni Bistoni       : ED, misc. LED, open-shell LED, HFLD
   Martin Brehm           : Molecular dynamics
   Dmytro Bykov           : SCF Hessian
   Vijay G. Chilkuri      : MRCI spin determinant printing, contributions to CSF-ICE
   Dipayan Datta          : RHF DLPNO-CCSD density
   Achintya Kumar Dutta   : EOM-CC, STEOM-CC
   Dmitry Ganyushin       : Spin-Orbit,Spin-Spin,Magnetic field MRCI
   Miquel Garcia          : C-PCM and meta-GGA Hessian, CC/C-PCM, Gaussian charge scheme
   Yang Guo               : DLPNO-NEVPT2, F12-NEVPT2, CIM, IAO-localization
   Andreas Hansen         : Spin unrestricted coupled pair/coupled cluster methods
   Benjamin Helmich-Paris : MC-RPA, TRAH-SCF, COSX integrals
   Lee Huntington         : MR-EOM, pCC
   Robert Izsak           : Overlap fitted RIJCOSX, COSX-SCS-MP3, EOM
   Marcus Kettner         : VPT2
   Christian Kollmar      : KDIIS, OOCD, Brueckner-CCSD(T), CCSD density, CASPT2, CASPT2-K
   Simone Kossmann        : Meta GGA functionals, TD-DFT gradient, OOMP2, MP2 Hessian
   Martin Krupicka        : Initial AUTO-CI
   Lucas Lang             : DCDCAS
   Marvin Lechner         : AUTO-CI (C++ implementation), FIC-MRCC
   Dagmar Lenk            : GEPOL surface, SMD
   Dimitrios Liakos       : Extrapolation schemes; Compound Job, initial MDCI parallelization
   Dimitrios Manganas     : Further ROCIS development; embedding schemes
   Dimitrios Pantazis     : SARC Basis sets
   Anastasios Papadopoulos: AUTO-CI, single reference methods and gradients
   Taras Petrenko         : DFT Hessian,TD-DFT gradient, ASA, ECA, R-Raman, ABS, FL, XAS/XES, NRVS
   Peter Pinski           : DLPNO-MP2, DLPNO-MP2 Gradient
   Christoph Reimann      : Effective Core Potentials
   Marius Retegan         : Local ZFS, SOC
   Christoph Riplinger    : Optimizer, TS searches, QM/MM, DLPNO-CCSD(T), (RO)-DLPNO pert. Triples
   Tobias Risthaus        : Range-separated hybrids, TD-DFT gradient, RPA, STAB
   Michael Roemelt        : Original ROCIS implementation
   Masaaki Saitow         : Open-shell DLPNO-CCSD energy and density
   Barbara Sandhoefer     : DKH picture change effects
   Avijit Sen             : IP-ROCIS
   Kantharuban Sivalingam : CASSCF convergence, NEVPT2, FIC-MRCI
   Bernardo de Souza      : ESD, SOC TD-DFT
   Georgi Stoychev        : AutoAux, RI-MP2 NMR, DLPNO-MP2 response
   Willem Van den Heuvel  : Paramagnetic NMR
   Boris Wezisla          : Elementary symmetry handling
   Frank Wennmohs         : Technical directorship


 We gratefully acknowledge several colleagues who have allowed us to
 interface, adapt or use parts of their codes:
   Stefan Grimme, W. Hujo, H. Kruse, P. Pracht,  : VdW corrections, initial TS optimization,
                  C. Bannwarth, S. Ehlert          DFT functionals, gCP, sTDA/sTD-DF
   Ed Valeev, F. Pavosevic, A. Kumar             : LibInt (2-el integral package), F12 methods
   Garnet Chan, S. Sharma, J. Yang, R. Olivares  : DMRG
   Ulf Ekstrom                                   : XCFun DFT Library
   Mihaly Kallay                                 : mrcc  (arbitrary order and MRCC methods)
   Jiri Pittner, Ondrej Demel                    : Mk-CCSD
   Frank Weinhold                                : gennbo (NPA and NBO analysis)
   Christopher J. Cramer and Donald G. Truhlar   : smd solvation model
   Lars Goerigk                                  : TD-DFT with DH, B97 family of functionals
   V. Asgeirsson, H. Jonsson                     : NEB implementation
   FAccTs GmbH                                   : IRC, NEB, NEB-TS, DLPNO-Multilevel, CI-OPT
                                                   MM, QMMM, 2- and 3-layer-ONIOM, Crystal-QMMM,
                                                   LR-CPCM, SF, NACMEs, symmetry and pop. for TD-DFT,
                                                   nearIR, NL-DFT gradient (VV10), updates on ESD,
                                                   ML-optimized integration grids
   S Lehtola, MJT Oliveira, MAL Marques          : LibXC Library
   Liviu Ungur et al                             : ANISO software


 Your calculation uses the libint2 library for the computation of 2-el integrals
 For citations please refer to: http://libint.valeyev.net

 Your ORCA version has been built with support for libXC version: 5.1.0
 For citations please refer to: https://tddft.org/programs/libxc/

 This ORCA versions uses:
   CBLAS   interface :  Fast vector & matrix operations
   LAPACKE interface :  Fast linear algebra routines
   SCALAPACK package :  Parallel linear algebra routines
   Shared memory     :  Shared parallel matrices
   BLAS/LAPACK       :  OpenBLAS 0.3.15  USE64BITINT DYNAMIC_ARCH NO_AFFINITY Zen SINGLE_THREADED
        Core in use  :  Zen
   Copyright (c) 2011-2014, The OpenBLAS Project


================================================================================

----- Orbital basis set information -----
Your calculation utilizes the basis: 6-31G(d)
   H-He, Li-Ne : W. J. Hehre, R. Ditchfield and J.A. Pople, J. Chem. Phys. 56, 2257 (1972).
                 Note: He and Ne are unpublished basis sets taken from the Gaussian program.
                 Note: Li and B from J. D. Dill and J. A. Pople, J. Chem. Phys. 62, 2921 (1975).
   Na - Ar     : M. M. Francl, W. J. Pietro, W. J. Hehre, J. S. Binkley, M. S. Gordon, 
                 D. J. DeFrees and J. A. Pople, J. Chem. Phys. 77, 3654 (1982).
   K - Zn      : V. A. Rassolov, J. A. Pople, M. A. Ratner, and T. L. Windus, J. Chem. Phys. 109, 1223 (1998).

----- AuxJ basis set information -----
Your calculation utilizes the auxiliary basis: def2/J
   F. Weigend, Phys. Chem. Chem. Phys. 8, 1057 (2006).

================================================================================
                                        WARNINGS
                       Please study these warnings very carefully!
================================================================================


WARNING: Geometry Optimization
  ===> : Switching off AutoStart
         For restart on a previous wavefunction, please use MOREAD

INFO   : the flag for use of the SHARK integral package has been found!

================================================================================
                                       INPUT FILE
================================================================================
NAME = PQ1_2e_1H_B3LYP_631Gd_opt.inp
|  1> !Defgrid3 VeryTightOpt CPCM(water) B3LYP 6-31G(d) OPT FREQ
|  2> 
|  3> %maxcore 2048
|  4> 
|  5> %pal
|  6>    nprocs 4
|  7> end
|  8> 
|  9> * xyz -1 1
| 10>  C                 18.10023500    3.73483900   -0.06402500
| 11>  C                 16.93469300    2.79178800   -0.12812300
| 12>  C                 15.75709000    3.02931900   -0.75780700
| 13>  C                 15.42320200    4.27516100   -1.52711600
| 14>  C                 14.67672000    1.99805600   -0.73917400
| 15>  C                 14.88764500    0.69771900   -0.03166000
| 16>  C                 13.74301100   -0.28493100   -0.01095800
| 17>  C                 12.78880900    0.00099600    1.13019300
| 18>  C                 11.49203100    0.33618300    1.03469200
| 19>  C                 10.67279700    0.58260200    2.27768300
| 20>  C                 10.76441800    0.49226600   -0.28715500
| 21>  C                 16.07281400    0.47788600    0.56394200
| 22>  C                 17.14848200    1.48388500    0.56004000
| 23>  O                 18.36731606    1.20791347    1.19113686
| 24>  O                 13.61372400    2.21517100   -1.32082400
| 25>  H                 17.85858500    4.72136200   -0.45502900
| 26>  H                 18.94485200    3.33694600   -0.63741300
| 27>  H                 18.44636300    3.83488600    0.96790000
| 28>  H                 16.19332200    5.03865400   -1.42810600
| 29>  H                 14.46886700    4.69197700   -1.19412200
| 30>  H                 15.30369000    4.04361500   -2.59100700
| 31>  H                 14.15770400   -1.29141000    0.10936700
| 32>  H                 13.22109000   -0.24616000   -0.96864600
| 33>  H                 13.23054000   -0.08215400    2.12222600
| 34>  H                 11.24396300    0.38902800    3.19004400
| 35>  H                  9.78025700   -0.05364400    2.28497800
| 36>  H                 10.31323900    1.61881400    2.30672300
| 37>  H                 11.44299900    0.93284900   -1.02413400
| 38>  H                  9.93444600    1.19560100   -0.15572200
| 39>  H                 16.29784000   -0.45214300    1.07677900
| 40>  H                 10.37852938   -0.41812173   -0.69603659
| 41>  H                 19.09121337    1.46054077    0.61342403
| 42> **                         ****END OF INPUT****
================================================================================

                       *****************************
                       * Geometry Optimization Run *
                       *****************************

Geometry optimization settings:
Update method            Update   .... BFGS
Choice of coordinates    CoordSys .... Z-matrix Internals
Initial Hessian          InHess   .... Almoef's Model

Convergence Tolerances:
Energy Change            TolE     ....  2.0000e-07 Eh
Max. Gradient            TolMAXG  ....  3.0000e-05 Eh/bohr
RMS Gradient             TolRMSG  ....  8.0000e-06 Eh/bohr
Max. Displacement        TolMAXD  ....  2.0000e-04 bohr
RMS Displacement         TolRMSD  ....  1.0000e-04 bohr
Strict Convergence                ....  False
------------------------------------------------------------------------------
                        ORCA OPTIMIZATION COORDINATE SETUP
------------------------------------------------------------------------------

The optimization will be done in new redundant internal coordinates
Making redundant internal coordinates   ...  (new redundants) done
Evaluating the initial hessian          ...  (Almloef) done
Evaluating the coordinates              ...  done
Calculating the B-matrix                .... done
Calculating the G-matrix                .... done
Diagonalizing the G-matrix              .... done
Small eigenvalue found = 6.530e-03
Small eigenvalue found = 7.551e-03
Small eigenvalue found = 1.520e-02
The first mode is                       ....   63
The number of degrees of freedom        ....   90

    -----------------------------------------------------------------
                    Redundant Internal Coordinates


    -----------------------------------------------------------------
         Definition                    Initial Value    Approx d2E/dq
    -----------------------------------------------------------------
      1. B(C   1,C   0)                  1.5006         0.416110   
      2. B(C   2,C   1)                  1.3563         0.707022   
      3. B(C   3,C   2)                  1.5018         0.414333   
      4. B(C   4,C   2)                  1.4937         0.426913   
      5. B(C   5,C   4)                  1.4953         0.424354   
      6. B(C   6,C   5)                  1.5087         0.403960   
      7. B(C   7,C   6)                  1.5148         0.395094   
      8. B(C   8,C   7)                  1.3428         0.743101   
      9. B(C   9,C   8)                  1.5089         0.403628   
     10. B(C  10,C   8)                  1.5169         0.391956   
     11. B(C  11,C   5)                  1.3445         0.738453   
     12. B(C  12,C  11)                  1.4728         0.460948   
     13. B(C  12,C   1)                  1.4933         0.427526   
     14. B(O  13,C  12)                  1.4000         0.539413   
     15. B(O  14,C   4)                  1.2310         1.003492   
     16. B(H  15,C   0)                  1.0884         0.362289   
     17. B(H  16,C   0)                  1.0957         0.352690   
     18. B(H  17,C   0)                  1.0930         0.356133   
     19. B(H  18,C   3)                  1.0889         0.361493   
     20. B(H  19,C   3)                  1.0933         0.355718   
     21. B(H  20,C   3)                  1.0953         0.353110   
     22. B(H  21,C   6)                  1.0952         0.353295   
     23. B(H  22,C   6)                  1.0914         0.358303   
     24. B(H  23,C   7)                  1.0891         0.361274   
     25. B(H  24,C   9)                  1.0937         0.355284   
     26. B(H  25,C   9)                  1.0961         0.352088   
     27. B(H  26,C   9)                  1.0972         0.350693   
     28. B(H  27,C  10)                  1.0944         0.354319   
     29. B(H  28,C  10)                  1.0958         0.352490   
     30. B(H  29,C  11)                  1.0856         0.365928   
     31. B(H  30,C  10)                  1.0700         0.387554   
     32. B(H  31,O  13)                  0.9600         0.519956   
     33. A(C   1,C   0,H  16)          110.3750         0.329001   
     34. A(H  15,C   0,H  16)          108.1994         0.290168   
     35. A(H  16,C   0,H  17)          106.4514         0.289389   
     36. A(H  15,C   0,H  17)          109.0580         0.290610   
     37. A(C   1,C   0,H  15)          112.4474         0.330464   
     38. A(C   1,C   0,H  17)          110.1089         0.329529   
     39. A(C   0,C   1,C   2)          125.7404         0.413799   
     40. A(C   2,C   1,C  12)          119.4479         0.415795   
     41. A(C   0,C   1,C  12)          114.8052         0.378846   
     42. A(C   1,C   2,C   4)          120.0847         0.415689   
     43. A(C   1,C   2,C   3)          125.1779         0.413485   
     44. A(C   3,C   2,C   4)          114.7292         0.378471   
     45. A(H  18,C   3,H  19)          108.8032         0.290457   
     46. A(C   2,C   3,H  18)          112.1988         0.330110   
     47. A(H  19,C   3,H  20)          106.3304         0.289390   
     48. A(C   2,C   3,H  20)          110.2699         0.328833   
     49. A(H  18,C   3,H  20)          108.2817         0.290122   
     50. A(C   2,C   3,H  19)          110.7505         0.329233   
     51. A(C   2,C   4,C   5)          120.2832         0.380041   
     52. A(C   2,C   4,O  14)          119.7958         0.439726   
     53. A(C   5,C   4,O  14)          119.9167         0.439249   
     54. A(C   4,C   5,C   6)          117.7664         0.376423   
     55. A(C   4,C   5,C  11)          118.4330         0.418472   
     56. A(C   6,C   5,C  11)          123.7934         0.414820   
     57. A(C   5,C   6,C   7)          111.4271         0.371813   
     58. A(C   7,C   6,H  22)          110.6784         0.327051   
     59. A(H  21,C   6,H  22)          108.0675         0.289742   
     60. A(C   5,C   6,H  22)          109.1259         0.328250   
     61. A(C   7,C   6,H  21)          109.2219         0.326294   
     62. A(C   5,C   6,H  21)          108.2275         0.327489   
     63. A(C   8,C   7,H  23)          118.3936         0.364155   
     64. A(C   6,C   7,H  23)          114.6011         0.327496   
     65. A(C   6,C   7,C   8)          127.0053         0.413648   
     66. A(C   9,C   8,C  10)          116.1418         0.371250   
     67. A(C   7,C   8,C  10)          123.4277         0.413063   
     68. A(C   7,C   8,C   9)          120.4305         0.415222   
     69. A(H  25,C   9,H  26)          106.3299         0.288615   
     70. A(H  24,C   9,H  26)          108.4345         0.289023   
     71. A(C   8,C   9,H  26)          110.7290         0.327046   
     72. A(H  24,C   9,H  25)          108.4793         0.289203   
     73. A(C   8,C   9,H  25)          110.6571         0.327260   
     74. A(C   8,C   9,H  24)          112.0088         0.327747   
     75. A(H  28,C  10,H  30)          108.5889         0.293234   
     76. A(H  27,C  10,H  30)          107.9875         0.293474   
     77. A(C   8,C  10,H  30)          114.7356         0.330880   
     78. A(H  27,C  10,H  28)          106.9779         0.289132   
     79. A(C   8,C  10,H  28)          108.9548         0.325744   
     80. A(C   8,C  10,H  27)          109.3183         0.326021   
     81. A(C  12,C  11,H  29)          115.7866         0.336681   
     82. A(C   5,C  11,H  29)          122.1437         0.364561   
     83. A(C   5,C  11,C  12)          122.0696         0.424699   
     84. A(C  11,C  12,O  13)          120.0006         0.399091   
     85. A(C   1,C  12,O  13)          120.3334         0.393852   
     86. A(C   1,C  12,C  11)          119.6644         0.385638   
     87. A(C  12,O  13,H  31)          109.4712         0.361395   
     88. D(C   2,C   1,C   0,H  15)      8.8013         0.012811   
     89. D(C  12,C   1,C   0,H  17)    -50.3000         0.012811   
     90. D(C  12,C   1,C   0,H  16)     66.9384         0.012811   
     91. D(C   2,C   1,C   0,H  16)   -112.1243         0.012811   
     92. D(C   2,C   1,C   0,H  17)    130.6373         0.012811   
     93. D(C  12,C   1,C   0,H  15)   -172.1360         0.012811   
     94. D(C   3,C   2,C   1,C   0)      1.2338         0.035267   
     95. D(C   3,C   2,C   1,C  12)   -177.7892         0.035267   
     96. D(C   4,C   2,C   1,C   0)   -179.8706         0.035267   
     97. D(C   4,C   2,C   1,C  12)      1.1065         0.035267   
     98. D(H  19,C   3,C   2,C   4)     52.2378         0.012705   
     99. D(H  20,C   3,C   2,C   1)    113.7693         0.012705   
    100. D(H  19,C   3,C   2,C   1)   -128.8142         0.012705   
    101. D(H  18,C   3,C   2,C   4)    174.0325         0.012705   
    102. D(H  18,C   3,C   2,C   1)     -7.0195         0.012705   
    103. D(H  20,C   3,C   2,C   4)    -65.1787         0.012705   
    104. D(O  14,C   4,C   2,C   3)     -0.4555         0.012458   
    105. D(O  14,C   4,C   2,C   1)   -179.4618         0.012458   
    106. D(C   5,C   4,C   2,C   3)    178.7938         0.012458   
    107. D(C   5,C   4,C   2,C   1)     -0.2125         0.012458   
    108. D(C  11,C   5,C   4,O  14)    178.2775         0.012315   
    109. D(C   6,C   5,C   4,O  14)     -2.6665         0.012315   
    110. D(C   6,C   5,C   4,C   2)    178.0851         0.012315   
    111. D(C  11,C   5,C   4,C   2)     -0.9709         0.012315   
    112. D(H  22,C   6,C   5,C  11)   -143.8312         0.012100   
    113. D(H  22,C   6,C   5,C   4)     37.1677         0.012100   
    114. D(H  21,C   6,C   5,C  11)    -26.4569         0.012100   
    115. D(H  21,C   6,C   5,C   4)    154.5420         0.012100   
    116. D(C   7,C   6,C   5,C  11)     93.6486         0.012100   
    117. D(C   7,C   6,C   5,C   4)    -85.3525         0.012100   
    118. D(C   8,C   7,C   6,C   5)    118.0215         0.011598   
    119. D(H  23,C   7,C   6,H  22)    176.3933         0.011598   
    120. D(H  23,C   7,C   6,H  21)     57.5337         0.011598   
    121. D(H  23,C   7,C   6,C   5)    -61.9835         0.011598   
    122. D(C   8,C   7,C   6,H  22)     -3.6017         0.011598   
    123. D(C   8,C   7,C   6,H  21)   -122.4612         0.011598   
    124. D(C  10,C   8,C   7,H  23)    179.6050         0.039311   
    125. D(C  10,C   8,C   7,C   6)     -0.4002         0.039311   
    126. D(C   9,C   8,C   7,H  23)     -0.3185         0.039311   
    127. D(C   9,C   8,C   7,C   6)    179.6762         0.039311   
    128. D(H  26,C   9,C   8,C  10)    -62.5335         0.012081   
    129. D(H  26,C   9,C   8,C   7)    117.3954         0.012081   
    130. D(H  25,C   9,C   8,C  10)     55.1097         0.012081   
    131. D(H  25,C   9,C   8,C   7)   -124.9613         0.012081   
    132. D(H  24,C   9,C   8,C  10)    176.2916         0.012081   
    133. D(H  24,C   9,C   8,C   7)     -3.7795         0.012081   
    134. D(H  30,C  10,C   8,C   9)    -95.1769         0.011424   
    135. D(H  30,C  10,C   8,C   7)     84.8965         0.011424   
    136. D(H  28,C  10,C   8,C   9)     26.7832         0.011424   
    137. D(H  28,C  10,C   8,C   7)   -153.1434         0.011424   
    138. D(H  27,C  10,C   8,C   9)    143.3706         0.011424   
    139. D(H  27,C  10,C   8,C   7)    -36.5560         0.011424   
    140. D(H  29,C  11,C   5,C   6)      2.2650         0.038774   
    141. D(H  29,C  11,C   5,C   4)   -178.7402         0.038774   
    142. D(C  12,C  11,C   5,C   6)   -177.8117         0.038774   
    143. D(C  12,C  11,C   5,C   4)      1.1831         0.038774   
    144. D(C   1,C  12,C  11,H  29)    179.6301         0.014473   
    145. D(C   1,C  12,C  11,C   5)     -0.2977         0.014473   
    146. D(O  13,C  12,C   1,C   2)    178.6264         0.012493   
    147. D(O  13,C  12,C   1,C   0)     -0.5000         0.012493   
    148. D(C  11,C  12,C   1,C   2)     -0.9151         0.012493   
    149. D(O  13,C  12,C  11,C   5)   -179.8407         0.014473   
    150. D(C  11,C  12,C   1,C   0)    179.9586         0.012493   
    151. D(O  13,C  12,C  11,H  29)      0.0871         0.014473   
    152. D(H  31,O  13,C  12,C  11)    133.8272         0.021008   
    153. D(H  31,O  13,C  12,C   1)    -45.7127         0.021008   
    -----------------------------------------------------------------

Number of atoms                         .... 32
Number of degrees of freedom            .... 153

         *************************************************************
         *                GEOMETRY OPTIMIZATION CYCLE   1            *
         *************************************************************
---------------------------------
CARTESIAN COORDINATES (ANGSTROEM)
---------------------------------
  C     18.100235    3.734839   -0.064025
  C     16.934693    2.791788   -0.128123
  C     15.757090    3.029319   -0.757807
  C     15.423202    4.275161   -1.527116
  C     14.676720    1.998056   -0.739174
  C     14.887645    0.697719   -0.031660
  C     13.743011   -0.284931   -0.010958
  C     12.788809    0.000996    1.130193
  C     11.492031    0.336183    1.034692
  C     10.672797    0.582602    2.277683
  C     10.764418    0.492266   -0.287155
  C     16.072814    0.477886    0.563942
  C     17.148482    1.483885    0.560040
  O     18.367316    1.207913    1.191137
  O     13.613724    2.215171   -1.320824
  H     17.858585    4.721362   -0.455029
  H     18.944852    3.336946   -0.637413
  H     18.446363    3.834886    0.967900
  H     16.193322    5.038654   -1.428106
  H     14.468867    4.691977   -1.194122
  H     15.303690    4.043615   -2.591007
  H     14.157704   -1.291410    0.109367
  H     13.221090   -0.246160   -0.968646
  H     13.230540   -0.082154    2.122226
  H     11.243963    0.389028    3.190044
  H      9.780257   -0.053644    2.284978
  H     10.313239    1.618814    2.306723
  H     11.442999    0.932849   -1.024134
  H      9.934446    1.195601   -0.155722
  H     16.297840   -0.452143    1.076779
  H     10.378529   -0.418122   -0.696037
  H     19.091213    1.460541    0.613424

----------------------------
CARTESIAN COORDINATES (A.U.)
----------------------------
  NO LB      ZA    FRAG     MASS         X           Y           Z
   0 C     6.0000    0    12.011   34.204487    7.057823   -0.120990
   1 C     6.0000    0    12.011   32.001932    5.275715   -0.242117
   2 C     6.0000    0    12.011   29.776585    5.724583   -1.432048
   3 C     6.0000    0    12.011   29.145628    8.078883   -2.885831
   4 C     6.0000    0    12.011   27.734981    3.775779   -1.396836
   5 C     6.0000    0    12.011   28.133572    1.318498   -0.059829
   6 C     6.0000    0    12.011   25.970527   -0.538442   -0.020708
   7 C     6.0000    0    12.011   24.167347    0.001882    2.135755
   8 C     6.0000    0    12.011   21.716791    0.635294    1.955285
   9 C     6.0000    0    12.011   20.168663    1.100958    4.304197
  10 C     6.0000    0    12.011   20.341802    0.930248   -0.542644
  11 C     6.0000    0    12.011   30.373217    0.903074    1.065696
  12 C     6.0000    0    12.011   32.405935    2.804136    1.058322
  13 O     8.0000    0    15.999   34.709197    2.282626    2.250922
  14 O     8.0000    0    15.999   25.726210    4.186067   -2.495996
  15 H     1.0000    0     1.008   33.747835    8.922081   -0.859880
  16 H     1.0000    0     1.008   35.800582    6.305914   -1.204536
  17 H     1.0000    0     1.008   34.858574    7.246884    1.829066
  18 H     1.0000    0     1.008   30.600944    9.521676   -2.698729
  19 H     1.0000    0     1.008   27.342196    8.866552   -2.256564
  20 H     1.0000    0     1.008   28.919783    7.641325   -4.896294
  21 H     1.0000    0     1.008   26.754183   -2.440411    0.206674
  22 H     1.0000    0     1.008   24.984239   -0.465175   -1.830476
  23 H     1.0000    0     1.008   25.002097   -0.155249    4.010426
  24 H     1.0000    0     1.008   21.248011    0.735156    6.028310
  25 H     1.0000    0     1.008   18.482007   -0.101372    4.317983
  26 H     1.0000    0     1.008   19.489197    3.059115    4.359075
  27 H     1.0000    0     1.008   21.624134    1.762829   -1.935333
  28 H     1.0000    0     1.008   18.773382    2.259358   -0.294272
  29 H     1.0000    0     1.008   30.798454   -0.854426    2.034817
  30 H     1.0000    0     1.008   19.612578   -0.790136   -1.315319
  31 H     1.0000    0     1.008   36.077165    2.760022    1.159203

--------------------------------
INTERNAL COORDINATES (ANGSTROEM)
--------------------------------
 C      0   0   0     0.000000000000     0.00000000     0.00000000
 C      1   0   0     1.500647159051     0.00000000     0.00000000
 C      2   1   0     1.356344993512   125.74044106     0.00000000
 C      3   2   1     1.501812179665   125.17785958     1.23375865
 C      3   2   1     1.493669943715   120.08465664   180.12944463
 C      5   3   2     1.495306567026   120.28323929   359.78752198
 C      6   5   3     1.508713554410   117.76635358   178.08508972
 C      7   6   5     1.514754538179   111.42708833   274.64751049
 C      8   7   6     1.342797061083   127.00527592   118.02153238
 C      9   8   7     1.508937804019   120.43049379   179.67621159
 C      9   8   7     1.516925203188   123.42765011   359.59979437
 C      6   5   3     1.344505057207   118.43299069   359.02913296
 C     12   6   5     1.472790161506   122.06963976     1.18308377
 O     13  12   6     1.399999999246   120.00057948   180.15926340
 O      5   3   2     1.231022396929   119.79576154   180.53823564
 H      1   2   3     1.088350348024   112.44744558     8.80128858
 H      1   2   3     1.095659853550   110.37503310   247.87573176
 H      1   2   3     1.093015645001   110.10889964   130.63730501
 H      4   3   2     1.088948738715   112.19882860   352.98053127
 H      4   3   2     1.093332462756   110.75051497   231.18580455
 H      4   3   2     1.095335897404   110.26990529   113.76932502
 H      7   6   5     1.095193301347   108.22754512   154.54203506
 H      7   6   5     1.091362005031   109.12587662    37.16774541
 H      8   7   6     1.089114168464   114.60109550   298.01646149
 H     10   9   8     1.093665436664   112.00877755   356.22053740
 H     10   9   8     1.096124920409   110.65711515   235.03867763
 H     10   9   8     1.097205808364   110.72895352   117.39543754
 H     11   9   8     1.094405592041   109.31825971   323.44395824
 H     11   9   8     1.095813978966   108.95484854   206.85659440
 H     12   6   5     1.085629969228   122.14373871   181.25981507
 H     11   9   8     1.070000000290   114.73560468    84.89652631
 H     14  13  12     0.959999990665   109.47122093   133.82720721

---------------------------
INTERNAL COORDINATES (A.U.)
---------------------------
 C      0   0   0     0.000000000000     0.00000000     0.00000000
 C      1   0   0     2.835812154254     0.00000000     0.00000000
 C      2   1   0     2.563120580854   125.74044106     0.00000000
 C      3   2   1     2.838013724153   125.17785958     1.23375865
 C      3   2   1     2.822627128091   120.08465664   180.12944463
 C      5   3   2     2.825719897932   120.28323929   359.78752198
 C      6   5   3     2.851055432370   117.76635358   178.08508972
 C      7   6   5     2.862471237273   111.42708833   274.64751049
 C      8   7   6     2.537518698882   127.00527592   118.02153238
 C      9   8   7     2.851479202717   120.43049379   179.67621159
 C      9   8   7     2.866573199668   123.42765011   359.59979437
 C      6   5   3     2.540746343793   118.43299069   359.02913296
 C     12   6   5     2.783170057980   122.06963976     1.18308377
 O     13  12   6     2.645616586065   120.00057948   180.15926340
 O      5   3   2     2.326295194919   119.79576154   180.53823564
 H      1   2   3     2.056684095524   112.44744558     8.80128858
 H      1   2   3     2.070497059142   110.37503310   247.87573176
 H      1   2   3     2.065500229144   110.10889964   130.63730501
 H      4   3   2     2.057814890050   112.19882860   352.98053127
 H      4   3   2     2.066098927935   110.75051497   231.18580455
 H      4   3   2     2.069884870746   110.26990529   113.76932502
 H      7   6   5     2.069615403251   108.22754512   154.54203506
 H      7   6   5     2.062375302476   109.12587662    37.16774541
 H      8   7   6     2.058127506971   114.60109550   298.01646149
 H     10   9   8     2.066728157430   112.00877755   356.22053740
 H     10   9   8     2.071375908139   110.65711515   235.03867763
 H     10   9   8     2.073418490356   110.72895352   117.39543754
 H     11   9   8     2.068126848390   109.31825971   323.44395824
 H     11   9   8     2.070788313969   108.95484854   206.85659440
 H     12   6   5     2.051543324618   122.14373871   181.25981507
 H     11   9   8     2.022006963844   114.73560468    84.89652631
 H     14  13  12     1.814137070924   109.47122093   133.82720721

---------------------
BASIS SET INFORMATION
---------------------
There are 3 groups of distinct atoms

 Group   1 Type C   : 10s4p1d contracted to 3s2p1d pattern {631/31/1}
 Group   2 Type O   : 10s4p1d contracted to 3s2p1d pattern {631/31/1}
 Group   3 Type H   : 4s contracted to 2s pattern {31}

Atom   0C    basis set group =>   1
Atom   1C    basis set group =>   1
Atom   2C    basis set group =>   1
Atom   3C    basis set group =>   1
Atom   4C    basis set group =>   1
Atom   5C    basis set group =>   1
Atom   6C    basis set group =>   1
Atom   7C    basis set group =>   1
Atom   8C    basis set group =>   1
Atom   9C    basis set group =>   1
Atom  10C    basis set group =>   1
Atom  11C    basis set group =>   1
Atom  12C    basis set group =>   1
Atom  13O    basis set group =>   2
Atom  14O    basis set group =>   2
Atom  15H    basis set group =>   3
Atom  16H    basis set group =>   3
Atom  17H    basis set group =>   3
Atom  18H    basis set group =>   3
Atom  19H    basis set group =>   3
Atom  20H    basis set group =>   3
Atom  21H    basis set group =>   3
Atom  22H    basis set group =>   3
Atom  23H    basis set group =>   3
Atom  24H    basis set group =>   3
Atom  25H    basis set group =>   3
Atom  26H    basis set group =>   3
Atom  27H    basis set group =>   3
Atom  28H    basis set group =>   3
Atom  29H    basis set group =>   3
Atom  30H    basis set group =>   3
Atom  31H    basis set group =>   3
---------------------------------
AUXILIARY/J BASIS SET INFORMATION
---------------------------------
There are 3 groups of distinct atoms

 Group   1 Type C   : 12s5p4d2f1g contracted to 6s4p3d1f1g pattern {711111/2111/211/2/1}
 Group   2 Type O   : 12s5p4d2f1g contracted to 6s4p3d1f1g pattern {711111/2111/211/2/1}
 Group   3 Type H   : 5s2p1d contracted to 3s1p1d pattern {311/2/1}

Atom   0C    basis set group =>   1
Atom   1C    basis set group =>   1
Atom   2C    basis set group =>   1
Atom   3C    basis set group =>   1
Atom   4C    basis set group =>   1
Atom   5C    basis set group =>   1
Atom   6C    basis set group =>   1
Atom   7C    basis set group =>   1
Atom   8C    basis set group =>   1
Atom   9C    basis set group =>   1
Atom  10C    basis set group =>   1
Atom  11C    basis set group =>   1
Atom  12C    basis set group =>   1
Atom  13O    basis set group =>   2
Atom  14O    basis set group =>   2
Atom  15H    basis set group =>   3
Atom  16H    basis set group =>   3
Atom  17H    basis set group =>   3
Atom  18H    basis set group =>   3
Atom  19H    basis set group =>   3
Atom  20H    basis set group =>   3
Atom  21H    basis set group =>   3
Atom  22H    basis set group =>   3
Atom  23H    basis set group =>   3
Atom  24H    basis set group =>   3
Atom  25H    basis set group =>   3
Atom  26H    basis set group =>   3
Atom  27H    basis set group =>   3
Atom  28H    basis set group =>   3
Atom  29H    basis set group =>   3
Atom  30H    basis set group =>   3
Atom  31H    basis set group =>   3


           ************************************************************
           *        Program running with 4 parallel MPI-processes     *
           *              working on a common directory               *
           ************************************************************
------------------------------------------------------------------------------
                           ORCA GTO INTEGRAL CALCULATION
                           -- RI-GTO INTEGRALS CHOSEN --
------------------------------------------------------------------------------
------------------------------------------------------------------------------
                   ___                                                        
                  /   \      - P O W E R E D   B Y -                         
                 /     \                                                     
                 |  |  |   _    _      __       _____    __    __             
                 |  |  |  | |  | |    /  \     |  _  \  |  |  /  |          
                  \  \/   | |  | |   /    \    | | | |  |  | /  /          
                 / \  \   | |__| |  /  /\  \   | |_| |  |  |/  /          
                |  |  |   |  __  | /  /__\  \  |    /   |      \           
                |  |  |   | |  | | |   __   |  |    \   |  |\   \          
                \     /   | |  | | |  |  |  |  | |\  \  |  | \   \       
                 \___/    |_|  |_| |__|  |__|  |_| \__\ |__|  \__/        
                                                                              
                      - O R C A' S   B I G   F R I E N D -                    
                                      &                                       
                       - I N T E G R A L  F E E D E R -                       
                                                                              
 v1 FN, 2020, v2 2021                                                         
------------------------------------------------------------------------------


Reading SHARK input file PQ1_2e_1H_B3LYP_631Gd_opt.SHARKINP.tmp ... ok
----------------------
SHARK INTEGRAL PACKAGE
----------------------

Number of atoms                             ...     32
Number of basis functions                   ...    244
Number of shells                            ...    124
Maximum angular momentum                    ...      2
Integral batch strategy                     ... SHARK/LIBINT Hybrid
RI-J (if used) integral strategy            ... SPLIT-RIJ (Revised 2003 algorithm where possible)
Printlevel                                  ...      1
Contraction scheme used                     ... SEGMENTED contraction
Coulomb Range Separation                    ... NOT USED
Exchange Range Separation                   ... NOT USED
Finite Nucleus Model                        ... NOT USED
Auxiliary Coulomb fitting basis             ... AVAILABLE
   # of basis functions in Aux-J            ...    922
   # of shells in Aux-J                     ...    310
   Maximum angular momentum in Aux-J        ...      4
Auxiliary J/K fitting basis                 ... NOT available
Auxiliary Correlation fitting basis         ... NOT available
Auxiliary 'external' fitting basis          ... NOT available
Integral threshold                          ...     2.500000e-11
Primitive cut-off                           ...     2.500000e-12
Primitive pair pre-selection threshold      ...     2.500000e-12

Calculating pre-screening integrals         ... done (  0.0 sec) Dimension = 124
Organizing shell pair data                  ... done (  0.0 sec)
Shell pair information
Total number of shell pairs                 ...      7750
Shell pairs after pre-screening             ...      6205
Total number of primitive shell pairs       ...     43437
Primitive shell pairs kept                  ...     20321
          la=0 lb=0:   2401 shell pairs
          la=1 lb=0:   2035 shell pairs
          la=1 lb=1:    431 shell pairs
          la=2 lb=0:    863 shell pairs
          la=2 lb=1:    387 shell pairs
          la=2 lb=2:     88 shell pairs

Calculating one electron integrals          ... done (  0.0 sec)
Calculating RI/J V-Matrix + Cholesky decomp.... done (  0.0 sec)
Calculating Nuclear repulsion               ... done (  0.0 sec) ENN=    964.516407782790 Eh

SHARK setup successfully completed in   0.3 seconds

Maximum memory used throughout the entire GTOINT-calculation: 16.3 MB


           ************************************************************
           *        Program running with 4 parallel MPI-processes     *
           *              working on a common directory               *
           ************************************************************
-------------------------------------------------------------------------------
                                 ORCA SCF
-------------------------------------------------------------------------------

------------
SCF SETTINGS
------------
Hamiltonian:
 Density Functional     Method          .... DFT(GTOs)
 Exchange Functional    Exchange        .... B88
   X-Alpha parameter    XAlpha          ....  0.666667
   Becke's b parameter  XBeta           ....  0.004200
 Correlation Functional Correlation     .... LYP
 LDA part of GGA corr.  LDAOpt          .... VWN-5
 Gradients option       PostSCFGGA      .... off
 Hybrid DFT is turned on
   Fraction HF Exchange ScalHFX         ....  0.200000
   Scaling of DF-GGA-X  ScalDFX         ....  0.720000
   Scaling of DF-GGA-C  ScalDFC         ....  0.810000
   Scaling of DF-LDA-C  ScalLDAC        ....  1.000000
   Perturbative correction              ....  0.000000
   Density functional embedding theory  .... OFF
   NL short-range parameter             ....  4.800000
 RI-approximation to the Coulomb term is turned on
   Number of AuxJ basis functions       .... 922
   RIJ-COSX (HFX calculated with COS-X)).... on


General Settings:
 Integral files         IntName         .... PQ1_2e_1H_B3LYP_631Gd_opt
 Hartree-Fock type      HFTyp           .... RHF
 Total Charge           Charge          ....   -1
 Multiplicity           Mult            ....    1
 Number of Electrons    NEL             ....  112
 Basis Dimension        Dim             ....  244
 Nuclear Repulsion      ENuc            ....    964.5164077828 Eh

Convergence Acceleration:
 DIIS                   CNVDIIS         .... on
   Start iteration      DIISMaxIt       ....    12
   Startup error        DIISStart       ....  0.200000
   # of expansion vecs  DIISMaxEq       ....     5
   Bias factor          DIISBfac        ....   1.050
   Max. coefficient     DIISMaxC        ....  10.000
 Trust-Rad. Augm. Hess. CNVTRAH         .... auto
   Auto Start mean grad. ratio tolernc. ....  1.125000
   Auto Start start iteration           ....    20
   Auto Start num. interpolation iter.  ....    10
   Max. Number of Micro iterations      ....    16
   Max. Number of Macro iterations      .... Maxiter - #DIIS iter
   Number of Davidson start vectors     ....     2
   Converg. threshold I  (grad. norm)   ....   1.000e-05
   Converg. threshold II (energy diff.) ....   1.000e-08
   Grad. Scal. Fac. for Micro threshold ....   0.100
   Minimum threshold for Micro iter.    ....   0.010
   NR start threshold (gradient norm)   ....   0.001
   Initial trust radius                 ....   0.400
   Minimum AH scaling param. (alpha)    ....   1.000
   Maximum AH scaling param. (alpha)    .... 1000.000
   Orbital update algorithm             .... Taylor
   White noise on init. David. guess    .... on
   Maximum white noise                  ....   0.010
   Quad. conv. algorithm                .... NR
 SOSCF                  CNVSOSCF        .... on
   Start iteration      SOSCFMaxIt      ....   150
   Startup grad/error   SOSCFStart      ....  0.003300
 Level Shifting         CNVShift        .... on
   Level shift para.    LevelShift      ....    0.2500
   Turn off err/grad.   ShiftErr        ....    0.0010
 Zerner damping         CNVZerner       .... off
 Static damping         CNVDamp         .... on
   Fraction old density DampFac         ....    0.7000
   Max. Damping (<1)    DampMax         ....    0.9800
   Min. Damping (>=0)   DampMin         ....    0.0000
   Turn off err/grad.   DampErr         ....    0.1000
 Fernandez-Rico         CNVRico         .... off

SCF Procedure:
 Maximum # iterations   MaxIter         ....   125
 SCF integral mode      SCFMode         .... Direct
   Integral package                     .... SHARK and LIBINT hybrid scheme
 Reset frequency        DirectResetFreq ....    20
 Integral Threshold     Thresh          ....  2.500e-11 Eh
 Primitive CutOff       TCut            ....  2.500e-12 Eh

Convergence Tolerance:
 Convergence Check Mode ConvCheckMode   .... Total+1el-Energy
 Convergence forced     ConvForced      .... 0
 Energy Change          TolE            ....  1.000e-08 Eh
 1-El. energy change                    ....  1.000e-05 Eh
 Orbital Gradient       TolG            ....  1.000e-05
 Orbital Rotation angle TolX            ....  1.000e-05
 DIIS Error             TolErr          ....  5.000e-07


Diagonalization of the overlap matrix:
Smallest eigenvalue                        ... 4.450e-04
Time for diagonalization                   ...    0.010 sec
Threshold for overlap eigenvalues          ... 1.000e-08
Number of eigenvalues below threshold      ... 0
Time for construction of square roots      ...    0.006 sec
Total time needed                          ...    0.017 sec

Time for model grid setup =    0.236 sec

------------------------------
INITIAL GUESS: MODEL POTENTIAL
------------------------------
Loading Hartree-Fock densities                     ... done
Calculating cut-offs                               ... done
Initializing the effective Hamiltonian             ... done
Setting up the integral package (SHARK)            ... done
Starting the Coulomb interaction                   ... done (   0.1 sec)
Reading the grid                                   ... done
Mapping shells                                     ... done
Starting the XC term evaluation                    ... done (   0.1 sec)
  promolecular density results
     # of electrons  =    110.989534732
     EX              =    -88.236105865
     EC              =     -3.703503123
     EX+EC           =    -91.939608988
Transforming the Hamiltonian                       ... done (   0.0 sec)
Diagonalizing the Hamiltonian                      ... done (   0.0 sec)
Back transforming the eigenvectors                 ... done (   0.0 sec)
Now organizing SCF variables                       ... done
                      ------------------
                      INITIAL GUESS DONE (   0.5 sec)
                      ------------------
-------------------
DFT GRID GENERATION
-------------------

General Integration Accuracy     IntAcc      ... 4.959
Radial Grid Type                 RadialGrid  ... OptM3 with GC (2021)
Angular Grid (max. ang.)         AngularGrid ... 6 (Lebedev-590)
Angular grid pruning method      GridPruning ... 4 (adaptive)
Weight generation scheme         WeightScheme... Becke
Basis function cutoff            BFCut       ... 1.0000e-11
Integration weight cutoff        WCut        ... 1.0000e-14
Angular grids for H and He will be reduced by one unit
Partially contracted basis set               ... off
Rotationally invariant grid construction     ... off

Total number of grid points                  ...   359541
Total number of batches                      ...     5637
Average number of points per batch           ...       63
Average number of grid points per atom       ...    11236
Time for grid setup =    4.817 sec

--------------------
COSX GRID GENERATION
--------------------

GRIDX 1
-------
General Integration Accuracy     IntAcc      ... 4.020
Radial Grid Type                 RadialGrid  ... OptM3 with GC (2021)
Angular Grid (max. ang.)         AngularGrid ... 2 (Lebedev-110)
Angular grid pruning method      GridPruning ... 4 (adaptive)
Weight generation scheme         WeightScheme... Becke
Basis function cutoff            BFCut       ... 1.0000e-11
Integration weight cutoff        WCut        ... 1.0000e-14
Angular grids for H and He will be reduced by one unit
Partially contracted basis set               ... on
Rotationally invariant grid construction     ... off

Total number of grid points                  ...    39217
Total number of batches                      ...      625
Average number of points per batch           ...       62
Average number of grid points per atom       ...     1226
UseSFitting                                  ... on

GRIDX 2
-------
General Integration Accuracy     IntAcc      ... 4.338
Radial Grid Type                 RadialGrid  ... OptM3 with GC (2021)
Angular Grid (max. ang.)         AngularGrid ... 3 (Lebedev-194)
Angular grid pruning method      GridPruning ... 4 (adaptive)
Weight generation scheme         WeightScheme... Becke
Basis function cutoff            BFCut       ... 1.0000e-11
Integration weight cutoff        WCut        ... 1.0000e-14
Angular grids for H and He will be reduced by one unit
Partially contracted basis set               ... on
Rotationally invariant grid construction     ... off

Total number of grid points                  ...    85576
Total number of batches                      ...     1353
Average number of points per batch           ...       63
Average number of grid points per atom       ...     2674
UseSFitting                                  ... on

GRIDX 3
-------
General Integration Accuracy     IntAcc      ... 4.871
Radial Grid Type                 RadialGrid  ... OptM3 with GC (2021)
Angular Grid (max. ang.)         AngularGrid ... 4 (Lebedev-302)
Angular grid pruning method      GridPruning ... 4 (adaptive)
Weight generation scheme         WeightScheme... Becke
Basis function cutoff            BFCut       ... 1.0000e-11
Integration weight cutoff        WCut        ... 1.0000e-14
Angular grids for H and He will be reduced by one unit
Partially contracted basis set               ... on
Rotationally invariant grid construction     ... off

Total number of grid points                  ...   163931
Total number of batches                      ...     2577
Average number of points per batch           ...       63
Average number of grid points per atom       ...     5123
UseSFitting                                  ... on

Time for X-Grid setup             =    2.449 sec


--------------------
CPCM SOLVATION MODEL
--------------------
CPCM parameters:
  Epsilon                                         ...      80.4000
  Refrac                                          ...       1.3300
  Rsolv                                           ...       1.3000
  Surface type                                    ... GAUSSIAN VDW
  Epsilon function type                           ...         CPCM
Radii:
 Radius for C  used is    3.8550 Bohr (=   2.0400 Ang.)
 Radius for O  used is    3.4469 Bohr (=   1.8240 Ang.)
 Radius for H  used is    2.4944 Bohr (=   1.3200 Ang.)
Calculating surface                               ...        done! (  0.0s)
GEPOL surface points                              ...         1718
GEPOL Volume                                      ...    1820.4077
GEPOL Surface-area                                ...     971.7784
Calculating surface distance matrix               ...        done! (  0.0s)
Performing Cholesky decomposition & store         ...        done! (  0.1s)
Overall time for CPCM initialization              ...                 0.1s
--------------
SCF ITERATIONS
--------------
ITER       Energy         Delta-E        Max-DP      RMS-DP      [F,P]     Damp
               ***  Starting incremental Fock matrix formation  ***
  0   -655.1937532275   0.000000000000 0.10090839  0.00249267  0.3067154 0.7000
  1   -655.4331488445  -0.239395616906 0.05850565  0.00182213  0.1259015 0.7000
                               ***Turning on DIIS***
  2   -655.5344782670  -0.101329422548 0.08874349  0.00299341  0.0400307 0.0000
  3   -655.6832208336  -0.148742566613 0.04174361  0.00130786  0.0705001 0.0000
  4   -655.7186865791  -0.035465745488 0.01520602  0.00041620  0.0116984 0.0000
  5   -655.7208663444  -0.002179765327 0.00557545  0.00014940  0.0091001 0.0000
                      *** Initiating the SOSCF procedure ***
                           *** Shutting down DIIS ***
                      *** Re-Reading the Fockian *** 
                      *** Removing any level shift *** 
ITER      Energy       Delta-E        Grad      Rot      Max-DP    RMS-DP
  6   -655.72105176  -0.0001854178  0.000287  0.000287  0.001481  0.000045
               *** Restarting incremental Fock matrix formation ***
  7   -655.72106656  -0.0000147929  0.000139  0.000448  0.000999  0.000029
  8   -655.72106709  -0.0000005322  0.000161  0.000423  0.000746  0.000013
  9   -655.72106871  -0.0000016195  0.000050  0.000220  0.000246  0.000008
 10   -655.72106876  -0.0000000514  0.000030  0.000069  0.000075  0.000002
 11   -655.72106882  -0.0000000587  0.000010  0.000019  0.000053  0.000002
 12   -655.72106882  -0.0000000042  0.000007  0.000012  0.000022  0.000001
 13   -655.72106882   0.0000000040  0.000003  0.000012  0.000014  0.000000
                  ***Gradient check signals convergence***
              ***Rediagonalizing the Fockian in SOSCF/NRSCF***

               *****************************************************
               *                     SUCCESS                       *
               *           SCF CONVERGED AFTER  14 CYCLES          *
               *****************************************************

Old exchange energy                            =    -18.050492270 Eh
New exchange energy                            =    -18.050496289 Eh
Exchange energy change after final integration =     -0.000004018 Eh
Total energy after final integration           =   -655.721072828 Eh
Final COS-X integration done in                =    12.904 sec

----------------
TOTAL SCF ENERGY
----------------

Total Energy       :         -655.72107283 Eh          -17843.07752 eV

Components:
Nuclear Repulsion  :          964.51640778 Eh           26245.82577 eV
Electronic Energy  :        -1620.23748061 Eh          -44088.90328 eV
One Electron Energy:        -2823.26709280 Eh          -76825.00330 eV
Two Electron Energy:         1203.02961219 Eh           32736.10002 eV
Max COSX asymmetry :            0.00000040 Eh               0.00001 eV
CPCM Dielectric    :           -0.09557233 Eh              -2.60066 eV

Virial components:
Potential Energy   :        -1307.72794822 Eh          -35585.08658 eV
Kinetic Energy     :          652.00687539 Eh           17742.00907 eV
Virial Ratio       :            2.00569656


DFT components:
N(Alpha)           :       55.999996351974 electrons
N(Beta)            :       55.999996351974 electrons
N(Total)           :      111.999992703948 electrons
E(X)               :      -71.640128243049 Eh       
E(C)               :       -4.412667260418 Eh       
E(XC)              :      -76.052795503467 Eh       
DFET-embed. en.    :        0.000000000000 Eh       
CPCM Solvation Model Properties:
Surface-charge          :            0.97168433
Charge-correction       :           -0.00350671 Eh              -0.09542 eV
Free-energy (cav+disp)  :  This term is not implemented in the current solvation scheme

---------------
SCF CONVERGENCE
---------------

  Last Energy change         ...    7.6673e-09  Tolerance :   1.0000e-08
  Last MAX-Density change    ...    3.1086e-15  Tolerance :   1.0000e-07
  Last RMS-Density change    ...    4.0430e-17  Tolerance :   5.0000e-09
  Last Orbital Gradient      ...    2.0245e-06  Tolerance :   1.0000e-05
  Last Orbital Rotation      ...    4.1816e-06  Tolerance :   1.0000e-05

             **** THE GBW FILE WAS UPDATED (PQ1_2e_1H_B3LYP_631Gd_opt.gbw) ****
             **** DENSITY PQ1_2e_1H_B3LYP_631Gd_opt.scfp WAS UPDATED ****
             **** ENERGY FILE WAS UPDATED (PQ1_2e_1H_B3LYP_631Gd_opt.en.tmp) ****
             **** THE GBW FILE WAS UPDATED (PQ1_2e_1H_B3LYP_631Gd_opt.gbw) ****
             **** DENSITY PQ1_2e_1H_B3LYP_631Gd_opt.scfp WAS UPDATED ****
----------------
ORBITAL ENERGIES
----------------

  NO   OCC          E(Eh)            E(eV) 
   0   2.0000     -19.129016      -520.5270 
   1   2.0000     -19.036017      -517.9964 
   2   2.0000     -10.184897      -277.1452 
   3   2.0000     -10.182052      -277.0677 
   4   2.0000     -10.164281      -276.5842 
   5   2.0000     -10.154595      -276.3206 
   6   2.0000     -10.152341      -276.2592 
   7   2.0000     -10.150799      -276.2173 
   8   2.0000     -10.149580      -276.1841 
   9   2.0000     -10.149359      -276.1781 
  10   2.0000     -10.146673      -276.1050 
  11   2.0000     -10.142567      -275.9933 
  12   2.0000     -10.140766      -275.9443 
  13   2.0000     -10.130198      -275.6567 
  14   2.0000     -10.126807      -275.5644 
  15   2.0000      -1.005345       -27.3568 
  16   2.0000      -0.951421       -25.8895 
  17   2.0000      -0.795670       -21.6513 
  18   2.0000      -0.785998       -21.3881 
  19   2.0000      -0.753609       -20.5067 
  20   2.0000      -0.702360       -19.1122 
  21   2.0000      -0.700959       -19.0741 
  22   2.0000      -0.674218       -18.3464 
  23   2.0000      -0.641888       -17.4667 
  24   2.0000      -0.626558       -17.0495 
  25   2.0000      -0.596440       -16.2300 
  26   2.0000      -0.535277       -14.5656 
  27   2.0000      -0.518842       -14.1184 
  28   2.0000      -0.494912       -13.4672 
  29   2.0000      -0.479173       -13.0390 
  30   2.0000      -0.454955       -12.3800 
  31   2.0000      -0.429176       -11.6785 
  32   2.0000      -0.418234       -11.3807 
  33   2.0000      -0.412258       -11.2181 
  34   2.0000      -0.409883       -11.1535 
  35   2.0000      -0.403014       -10.9666 
  36   2.0000      -0.385468       -10.4891 
  37   2.0000      -0.383555       -10.4371 
  38   2.0000      -0.378225       -10.2920 
  39   2.0000      -0.373221       -10.1558 
  40   2.0000      -0.366373        -9.9695 
  41   2.0000      -0.362288        -9.8583 
  42   2.0000      -0.357272        -9.7219 
  43   2.0000      -0.349114        -9.4999 
  44   2.0000      -0.344094        -9.3633 
  45   2.0000      -0.337054        -9.1717 
  46   2.0000      -0.323732        -8.8092 
  47   2.0000      -0.317106        -8.6289 
  48   2.0000      -0.314078        -8.5465 
  49   2.0000      -0.302930        -8.2431 
  50   2.0000      -0.275329        -7.4921 
  51   2.0000      -0.244874        -6.6634 
  52   2.0000      -0.214925        -5.8484 
  53   2.0000      -0.202960        -5.5228 
  54   2.0000      -0.177247        -4.8231 
  55   2.0000      -0.115054        -3.1308 
  56   0.0000       0.038763         1.0548 
  57   0.0000       0.064402         1.7525 
  58   0.0000       0.066738         1.8160 
  59   0.0000       0.096566         2.6277 
  60   0.0000       0.118230         3.2172 
  61   0.0000       0.139901         3.8069 
  62   0.0000       0.144696         3.9374 
  63   0.0000       0.151021         4.1095 
  64   0.0000       0.162869         4.4319 
  65   0.0000       0.165821         4.5122 
  66   0.0000       0.172696         4.6993 
  67   0.0000       0.174153         4.7389 
  68   0.0000       0.177985         4.8432 
  69   0.0000       0.185500         5.0477 
  70   0.0000       0.193169         5.2564 
  71   0.0000       0.196996         5.3605 
  72   0.0000       0.203612         5.5406 
  73   0.0000       0.217599         5.9212 
  74   0.0000       0.230686         6.2773 
  75   0.0000       0.238006         6.4765 
  76   0.0000       0.242725         6.6049 
  77   0.0000       0.252318         6.8659 
  78   0.0000       0.255338         6.9481 
  79   0.0000       0.281470         7.6592 
  80   0.0000       0.289275         7.8716 
  81   0.0000       0.292163         7.9502 
  82   0.0000       0.306302         8.3349 
  83   0.0000       0.329625         8.9696 
  84   0.0000       0.349440         9.5088 
  85   0.0000       0.370214        10.0740 
  86   0.0000       0.379152        10.3172 
  87   0.0000       0.412273        11.2185 
  88   0.0000       0.449429        12.2296 
  89   0.0000       0.463586        12.6148 
  90   0.0000       0.517111        14.0713 
  91   0.0000       0.522007        14.2045 
  92   0.0000       0.528994        14.3947 
  93   0.0000       0.540615        14.7109 
  94   0.0000       0.547841        14.9075 
  95   0.0000       0.556502        15.1432 
  96   0.0000       0.565557        15.3896 
  97   0.0000       0.570451        15.5228 
  98   0.0000       0.576637        15.6911 
  99   0.0000       0.586961        15.9720 
 100   0.0000       0.593682        16.1549 
 101   0.0000       0.607481        16.5304 
 102   0.0000       0.630503        17.1569 
 103   0.0000       0.631578        17.1861 
 104   0.0000       0.644608        17.5407 
 105   0.0000       0.651073        17.7166 
 106   0.0000       0.660017        17.9600 
 107   0.0000       0.665752        18.1160 
 108   0.0000       0.687949        18.7200 
 109   0.0000       0.691994        18.8301 
 110   0.0000       0.713360        19.4115 
 111   0.0000       0.727701        19.8017 
 112   0.0000       0.738391        20.0926 
 113   0.0000       0.741601        20.1800 
 114   0.0000       0.749669        20.3995 
 115   0.0000       0.755979        20.5712 
 116   0.0000       0.774317        21.0702 
 117   0.0000       0.778363        21.1803 
 118   0.0000       0.788353        21.4522 
 119   0.0000       0.803908        21.8754 
 120   0.0000       0.814053        22.1515 
 121   0.0000       0.824726        22.4419 
 122   0.0000       0.830479        22.5985 
 123   0.0000       0.847189        23.0532 
 124   0.0000       0.855685        23.2844 
 125   0.0000       0.871703        23.7202 
 126   0.0000       0.878611        23.9082 
 127   0.0000       0.884093        24.0574 
 128   0.0000       0.890131        24.2217 
 129   0.0000       0.899594        24.4792 
 130   0.0000       0.908681        24.7265 
 131   0.0000       0.919329        25.0162 
 132   0.0000       0.921355        25.0714 
 133   0.0000       0.923921        25.1412 
 134   0.0000       0.938356        25.5340 
 135   0.0000       0.951895        25.9024 
 136   0.0000       0.961193        26.1554 
 137   0.0000       0.971499        26.4358 
 138   0.0000       0.978475        26.6256 
 139   0.0000       0.984708        26.7953 
 140   0.0000       0.988005        26.8850 
 141   0.0000       0.991143        26.9704 
 142   0.0000       1.005514        27.3614 
 143   0.0000       1.019421        27.7399 
 144   0.0000       1.031917        28.0799 
 145   0.0000       1.057203        28.7679 
 146   0.0000       1.076941        29.3051 
 147   0.0000       1.108377        30.1605 
 148   0.0000       1.116201        30.3734 
 149   0.0000       1.149321        31.2746 
 150   0.0000       1.169488        31.8234 
 151   0.0000       1.188637        32.3445 
 152   0.0000       1.213771        33.0284 
 153   0.0000       1.233211        33.5574 
 154   0.0000       1.237112        33.6635 
 155   0.0000       1.254177        34.1279 
 156   0.0000       1.275185        34.6996 
 157   0.0000       1.285026        34.9673 
 158   0.0000       1.309463        35.6323 
 159   0.0000       1.315608        35.7995 
 160   0.0000       1.339548        36.4509 
 161   0.0000       1.379335        37.5336 
 162   0.0000       1.402817        38.1726 
 163   0.0000       1.423339        38.7310 
 164   0.0000       1.452167        39.5155 
 165   0.0000       1.455687        39.6113 
 166   0.0000       1.467286        39.9269 
 167   0.0000       1.479274        40.2531 
 168   0.0000       1.486659        40.4541 
 169   0.0000       1.509477        41.0750 
 170   0.0000       1.519746        41.3544 
 171   0.0000       1.551729        42.2247 
 172   0.0000       1.574422        42.8422 
 173   0.0000       1.650870        44.9225 
 174   0.0000       1.712854        46.6091 
 175   0.0000       1.739680        47.3391 
 176   0.0000       1.755845        47.7790 
 177   0.0000       1.763488        47.9869 
 178   0.0000       1.783664        48.5360 
 179   0.0000       1.811583        49.2957 
 180   0.0000       1.816804        49.4377 
 181   0.0000       1.843691        50.1694 
 182   0.0000       1.861799        50.6621 
 183   0.0000       1.872690        50.9585 
 184   0.0000       1.884790        51.2877 
 185   0.0000       1.892209        51.4896 
 186   0.0000       1.894927        51.5636 
 187   0.0000       1.903896        51.8076 
 188   0.0000       1.921340        52.2823 
 189   0.0000       1.929255        52.4977 
 190   0.0000       1.944744        52.9192 
 191   0.0000       1.958744        53.3001 
 192   0.0000       1.980544        53.8933 
 193   0.0000       1.983328        53.9691 
 194   0.0000       2.024225        55.0820 
 195   0.0000       2.043846        55.6159 
 196   0.0000       2.045447        55.6594 
 197   0.0000       2.063489        56.1504 
 198   0.0000       2.073042        56.4103 
 199   0.0000       2.091068        56.9008 
 200   0.0000       2.106504        57.3209 
 201   0.0000       2.120790        57.7096 
 202   0.0000       2.129836        57.9558 
 203   0.0000       2.167515        58.9811 
 204   0.0000       2.173625        59.1473 
 205   0.0000       2.183643        59.4199 
 206   0.0000       2.226645        60.5901 
 207   0.0000       2.236728        60.8645 
 208   0.0000       2.268261        61.7225 
 209   0.0000       2.284346        62.1602 
 210   0.0000       2.299088        62.5614 
 211   0.0000       2.324054        63.2407 
 212   0.0000       2.348982        63.9190 
 213   0.0000       2.356126        64.1135 
 214   0.0000       2.382253        64.8244 
 215   0.0000       2.390817        65.0574 
 216   0.0000       2.403526        65.4033 
 217   0.0000       2.418940        65.8227 
 218   0.0000       2.428979        66.0959 
 219   0.0000       2.442459        66.4627 
 220   0.0000       2.454933        66.8021 
 221   0.0000       2.479438        67.4689 
 222   0.0000       2.490525        67.7706 
 223   0.0000       2.505977        68.1911 
 224   0.0000       2.523323        68.6631 
 225   0.0000       2.545744        69.2732 
 226   0.0000       2.559686        69.6526 
 227   0.0000       2.600261        70.7567 
 228   0.0000       2.616133        71.1886 
 229   0.0000       2.673051        72.7374 
 230   0.0000       2.692721        73.2727 
 231   0.0000       2.726064        74.1800 
 232   0.0000       2.744336        74.6772 
 233   0.0000       2.795843        76.0788 
 234   0.0000       2.862002        77.8790 
 235   0.0000       2.900886        78.9371 
 236   0.0000       2.927197        79.6531 
 237   0.0000       2.929298        79.7102 
 238   0.0000       2.995795        81.5197 
 239   0.0000       3.050830        83.0173 
 240   0.0000       3.076106        83.7051 
 241   0.0000       3.133487        85.2665 
 242   0.0000       3.277580        89.1875 
 243   0.0000       3.396127        92.4133 

                    ********************************
                    * MULLIKEN POPULATION ANALYSIS *
                    ********************************

-----------------------
MULLIKEN ATOMIC CHARGES
-----------------------
   0 C :   -0.563025
   1 C :    0.064218
   2 C :   -0.035490
   3 C :   -0.524786
   4 C :    0.230432
   5 C :    0.040558
   6 C :   -0.361658
   7 C :   -0.164668
   8 C :    0.165315
   9 C :   -0.521814
  10 C :   -0.543298
  11 C :   -0.274952
  12 C :    0.166730
  13 O :   -0.711137
  14 O :   -0.625085
  15 H :    0.157384
  16 H :    0.152315
  17 H :    0.153619
  18 H :    0.137338
  19 H :    0.131514
  20 H :    0.132681
  21 H :    0.123275
  22 H :    0.127035
  23 H :    0.104971
  24 H :    0.151220
  25 H :    0.150840
  26 H :    0.150967
  27 H :    0.171927
  28 H :    0.141232
  29 H :    0.085676
  30 H :    0.158651
  31 H :    0.428014
Sum of atomic charges:   -1.0000000

--------------------------------
MULLIKEN REDUCED ORBITAL CHARGES
--------------------------------
  0 C s       :     3.303465  s :     3.303465
      pz      :     1.080557  p :     3.223770
      px      :     1.066702
      py      :     1.076510
      dz2     :     0.007532  d :     0.035790
      dxz     :     0.008312
      dyz     :     0.004642
      dx2y2   :     0.007906
      dxy     :     0.007398
  1 C s       :     3.151062  s :     3.151062
      pz      :     1.006859  p :     2.743110
      px      :     0.873060
      py      :     0.863190
      dz2     :     0.007301  d :     0.041611
      dxz     :     0.006839
      dyz     :     0.006058
      dx2y2   :     0.010427
      dxy     :     0.010986
  2 C s       :     3.174559  s :     3.174559
      pz      :     1.014635  p :     2.823176
      px      :     0.937510
      py      :     0.871031
      dz2     :     0.005926  d :     0.037755
      dxz     :     0.006510
      dyz     :     0.005354
      dx2y2   :     0.008913
      dxy     :     0.011051
  3 C s       :     3.287677  s :     3.287677
      pz      :     1.068098  p :     3.200642
      px      :     1.073562
      py      :     1.058983
      dz2     :     0.012497  d :     0.036467
      dxz     :     0.002641
      dyz     :     0.005260
      dx2y2   :     0.004725
      dxy     :     0.011343
  4 C s       :     3.106922  s :     3.106922
      pz      :     0.889662  p :     2.573509
      px      :     0.826426
      py      :     0.857422
      dz2     :     0.013667  d :     0.089138
      dxz     :     0.017284
      dyz     :     0.011281
      dx2y2   :     0.020924
      dxy     :     0.025981
  5 C s       :     3.155074  s :     3.155074
      pz      :     1.019430  p :     2.766282
      px      :     0.860081
      py      :     0.886770
      dz2     :     0.005034  d :     0.038086
      dxz     :     0.007187
      dyz     :     0.005179
      dx2y2   :     0.010795
      dxy     :     0.009892
  6 C s       :     3.252996  s :     3.252996
      pz      :     1.014057  p :     3.066281
      px      :     1.036215
      py      :     1.016010
      dz2     :     0.009609  d :     0.042380
      dxz     :     0.011885
      dyz     :     0.003205
      dx2y2   :     0.008073
      dxy     :     0.009609
  7 C s       :     3.198165  s :     3.198165
      pz      :     0.932463  p :     2.930418
      px      :     0.966594
      py      :     1.031361
      dz2     :     0.009860  d :     0.036085
      dxz     :     0.012304
      dyz     :     0.001788
      dx2y2   :     0.005333
      dxy     :     0.006800
  8 C s       :     3.124224  s :     3.124224
      pz      :     0.803405  p :     2.669783
      px      :     0.894044
      py      :     0.972333
      dz2     :     0.009805  d :     0.040679
      dxz     :     0.013624
      dyz     :     0.004181
      dx2y2   :     0.005611
      dxy     :     0.007457
  9 C s       :     3.303687  s :     3.303687
      pz      :     1.029165  p :     3.182402
      px      :     1.077213
      py      :     1.076024
      dz2     :     0.009883  d :     0.035725
      dxz     :     0.008509
      dyz     :     0.002599
      dx2y2   :     0.005537
      dxy     :     0.009196
 10 C s       :     3.299667  s :     3.299667
      pz      :     1.052419  p :     3.208784
      px      :     1.081037
      py      :     1.075328
      dz2     :     0.006673  d :     0.034847
      dxz     :     0.008578
      dyz     :     0.006628
      dx2y2   :     0.002945
      dxy     :     0.010023
 11 C s       :     3.231885  s :     3.231885
      pz      :     1.040063  p :     3.005699
      px      :     1.021303
      py      :     0.944333
      dz2     :     0.003999  d :     0.037368
      dxz     :     0.007608
      dyz     :     0.006448
      dx2y2   :     0.009741
      dxy     :     0.009572
 12 C s       :     3.120401  s :     3.120401
      pz      :     1.041035  p :     2.654762
      px      :     0.732812
      py      :     0.880915
      dz2     :     0.006219  d :     0.058107
      dxz     :     0.012435
      dyz     :     0.007188
      dx2y2   :     0.015167
      dxy     :     0.017098
 13 O s       :     3.876390  s :     3.876390
      pz      :     1.660522  p :     4.807527
      px      :     1.275517
      py      :     1.871488
      dz2     :     0.003598  d :     0.027220
      dxz     :     0.012843
      dyz     :     0.003629
      dx2y2   :     0.003044
      dxy     :     0.004106
 14 O s       :     3.811196  s :     3.811196
      pz      :     1.564813  p :     4.790488
      px      :     1.462281
      py      :     1.763394
      dz2     :     0.004260  d :     0.023401
      dxz     :     0.006973
      dyz     :     0.001603
      dx2y2   :     0.005360
      dxy     :     0.005205
 15 H s       :     0.842616  s :     0.842616
 16 H s       :     0.847685  s :     0.847685
 17 H s       :     0.846381  s :     0.846381
 18 H s       :     0.862662  s :     0.862662
 19 H s       :     0.868486  s :     0.868486
 20 H s       :     0.867319  s :     0.867319
 21 H s       :     0.876725  s :     0.876725
 22 H s       :     0.872965  s :     0.872965
 23 H s       :     0.895029  s :     0.895029
 24 H s       :     0.848780  s :     0.848780
 25 H s       :     0.849160  s :     0.849160
 26 H s       :     0.849033  s :     0.849033
 27 H s       :     0.828073  s :     0.828073
 28 H s       :     0.858768  s :     0.858768
 29 H s       :     0.914324  s :     0.914324
 30 H s       :     0.841349  s :     0.841349
 31 H s       :     0.571986  s :     0.571986


                     *******************************
                     * LOEWDIN POPULATION ANALYSIS *
                     *******************************

----------------------
LOEWDIN ATOMIC CHARGES
----------------------
   0 C :   -0.372276
   1 C :   -0.077623
   2 C :   -0.134144
   3 C :   -0.361861
   4 C :    0.013078
   5 C :   -0.127738
   6 C :   -0.228383
   7 C :   -0.160401
   8 C :   -0.050048
   9 C :   -0.363146
  10 C :   -0.383188
  11 C :   -0.193798
  12 C :   -0.048048
  13 O :   -0.403556
  14 O :   -0.438324
  15 H :    0.130317
  16 H :    0.128444
  17 H :    0.129549
  18 H :    0.119839
  19 H :    0.119027
  20 H :    0.119152
  21 H :    0.119424
  22 H :    0.125111
  23 H :    0.116378
  24 H :    0.127801
  25 H :    0.128027
  26 H :    0.128108
  27 H :    0.138671
  28 H :    0.125533
  29 H :    0.111852
  30 H :    0.133638
  31 H :    0.328582

-------------------------------
LOEWDIN REDUCED ORBITAL CHARGES
-------------------------------
  0 C s       :     2.962910  s :     2.962910
      pz      :     1.128411  p :     3.339289
      px      :     1.097951
      py      :     1.112928
      dz2     :     0.014196  d :     0.070076
      dxz     :     0.016110
      dyz     :     0.008558
      dx2y2   :     0.015874
      dxy     :     0.015338
  1 C s       :     2.884353  s :     2.884353
      pz      :     1.029944  p :     3.089378
      px      :     1.045344
      py      :     1.014091
      dz2     :     0.016371  d :     0.103892
      dxz     :     0.016171
      dyz     :     0.014751
      dx2y2   :     0.027113
      dxy     :     0.029486
  2 C s       :     2.885905  s :     2.885905
      pz      :     1.066270  p :     3.151622
      px      :     1.057827
      py      :     1.027525
      dz2     :     0.012944  d :     0.096617
      dxz     :     0.016335
      dyz     :     0.013671
      dx2y2   :     0.024305
      dxy     :     0.029363
  3 C s       :     2.960156  s :     2.960156
      pz      :     1.113583  p :     3.329509
      px      :     1.120133
      py      :     1.095792
      dz2     :     0.024434  d :     0.072196
      dxz     :     0.004735
      dyz     :     0.010935
      dx2y2   :     0.010013
      dxy     :     0.022079
  4 C s       :     2.869895  s :     2.869895
      pz      :     0.930114  p :     2.899711
      px      :     0.979338
      py      :     0.990258
      dz2     :     0.031105  d :     0.217316
      dxz     :     0.041143
      dyz     :     0.027144
      dx2y2   :     0.052078
      dxy     :     0.065846
  5 C s       :     2.888636  s :     2.888636
      pz      :     1.066808  p :     3.141690
      px      :     1.038876
      py      :     1.036006
      dz2     :     0.011648  d :     0.097411
      dxz     :     0.017663
      dyz     :     0.013195
      dx2y2   :     0.028087
      dxy     :     0.026819
  6 C s       :     2.917894  s :     2.917894
      pz      :     1.087582  p :     3.220950
      px      :     1.062008
      py      :     1.071359
      dz2     :     0.019773  d :     0.089539
      dxz     :     0.026029
      dyz     :     0.006397
      dx2y2   :     0.016308
      dxy     :     0.021031
  7 C s       :     2.935678  s :     2.935678
      pz      :     1.047343  p :     3.141250
      px      :     1.063588
      py      :     1.030319
      dz2     :     0.021139  d :     0.083474
      dxz     :     0.030554
      dyz     :     0.004228
      dx2y2   :     0.013488
      dxy     :     0.014064
  8 C s       :     2.889861  s :     2.889861
      pz      :     1.011933  p :     3.060666
      px      :     1.067055
      py      :     0.981677
      dz2     :     0.024167  d :     0.099521
      dxz     :     0.036646
      dyz     :     0.009093
      dx2y2   :     0.013805
      dxy     :     0.015810
  9 C s       :     2.971539  s :     2.971539
      pz      :     1.086557  p :     3.322322
      px      :     1.110791
      py      :     1.124975
      dz2     :     0.019526  d :     0.069285
      dxz     :     0.017364
      dyz     :     0.005193
      dx2y2   :     0.010047
      dxy     :     0.017156
 10 C s       :     2.967036  s :     2.967036
      pz      :     1.096867  p :     3.348869
      px      :     1.119359
      py      :     1.132643
      dz2     :     0.013985  d :     0.067283
      dxz     :     0.016959
      dyz     :     0.012719
      dx2y2   :     0.005105
      dxy     :     0.018515
 11 C s       :     2.924371  s :     2.924371
      pz      :     1.061889  p :     3.180080
      px      :     1.072953
      py      :     1.045238
      dz2     :     0.008794  d :     0.089347
      dxz     :     0.018560
      dyz     :     0.012685
      dx2y2   :     0.023601
      dxy     :     0.025708
 12 C s       :     2.884720  s :     2.884720
      pz      :     1.083640  p :     3.024329
      px      :     0.899099
      py      :     1.041590
      dz2     :     0.013464  d :     0.138999
      dxz     :     0.028978
      dyz     :     0.017113
      dx2y2   :     0.037687
      dxy     :     0.041757
 13 O s       :     3.532094  s :     3.532094
      pz      :     1.667776  p :     4.820597
      px      :     1.296276
      py      :     1.856545
      dz2     :     0.006479  d :     0.050865
      dxz     :     0.023963
      dyz     :     0.004206
      dx2y2   :     0.007415
      dxy     :     0.008803
 14 O s       :     3.543386  s :     3.543386
      pz      :     1.570932  p :     4.842497
      px      :     1.521612
      py      :     1.749953
      dz2     :     0.007989  d :     0.052440
      dxz     :     0.016367
      dyz     :     0.003632
      dx2y2   :     0.013143
      dxy     :     0.011310
 15 H s       :     0.869683  s :     0.869683
 16 H s       :     0.871556  s :     0.871556
 17 H s       :     0.870451  s :     0.870451
 18 H s       :     0.880161  s :     0.880161
 19 H s       :     0.880973  s :     0.880973
 20 H s       :     0.880848  s :     0.880848
 21 H s       :     0.880576  s :     0.880576
 22 H s       :     0.874889  s :     0.874889
 23 H s       :     0.883622  s :     0.883622
 24 H s       :     0.872199  s :     0.872199
 25 H s       :     0.871973  s :     0.871973
 26 H s       :     0.871892  s :     0.871892
 27 H s       :     0.861329  s :     0.861329
 28 H s       :     0.874467  s :     0.874467
 29 H s       :     0.888148  s :     0.888148
 30 H s       :     0.866362  s :     0.866362
 31 H s       :     0.671418  s :     0.671418


                      *****************************
                      * MAYER POPULATION ANALYSIS *
                      *****************************

  NA   - Mulliken gross atomic population
  ZA   - Total nuclear charge
  QA   - Mulliken gross atomic charge
  VA   - Mayer's total valence
  BVA  - Mayer's bonded valence
  FA   - Mayer's free valence

  ATOM       NA         ZA         QA         VA         BVA        FA
  0 C      6.5630     6.0000    -0.5630     3.8390     3.8390    -0.0000
  1 C      5.9358     6.0000     0.0642     3.8767     3.8767    -0.0000
  2 C      6.0355     6.0000    -0.0355     3.8117     3.8117     0.0000
  3 C      6.5248     6.0000    -0.5248     3.8733     3.8733     0.0000
  4 C      5.7696     6.0000     0.2304     4.0881     4.0881     0.0000
  5 C      5.9594     6.0000     0.0406     3.7803     3.7803     0.0000
  6 C      6.3617     6.0000    -0.3617     3.8799     3.8799    -0.0000
  7 C      6.1647     6.0000    -0.1647     3.9472     3.9472     0.0000
  8 C      5.8347     6.0000     0.1653     3.9263     3.9263    -0.0000
  9 C      6.5218     6.0000    -0.5218     3.8641     3.8641    -0.0000
 10 C      6.5433     6.0000    -0.5433     3.8308     3.8308    -0.0000
 11 C      6.2750     6.0000    -0.2750     3.8828     3.8828    -0.0000
 12 C      5.8333     6.0000     0.1667     3.7414     3.7414    -0.0000
 13 O      8.7111     8.0000    -0.7111     1.7615     1.7615     0.0000
 14 O      8.6251     8.0000    -0.6251     1.9392     1.9392    -0.0000
 15 H      0.8426     1.0000     0.1574     0.9388     0.9388    -0.0000
 16 H      0.8477     1.0000     0.1523     0.9291     0.9291     0.0000
 17 H      0.8464     1.0000     0.1536     0.9333     0.9333    -0.0000
 18 H      0.8627     1.0000     0.1373     0.9383     0.9383     0.0000
 19 H      0.8685     1.0000     0.1315     0.9412     0.9412    -0.0000
 20 H      0.8673     1.0000     0.1327     0.9346     0.9346    -0.0000
 21 H      0.8767     1.0000     0.1233     0.9315     0.9315     0.0000
 22 H      0.8730     1.0000     0.1270     0.9468     0.9468    -0.0000
 23 H      0.8950     1.0000     0.1050     0.9441     0.9441     0.0000
 24 H      0.8488     1.0000     0.1512     0.9373     0.9373    -0.0000
 25 H      0.8492     1.0000     0.1508     0.9281     0.9281     0.0000
 26 H      0.8490     1.0000     0.1510     0.9288     0.9288     0.0000
 27 H      0.8281     1.0000     0.1719     0.9587     0.9587     0.0000
 28 H      0.8588     1.0000     0.1412     0.9352     0.9352    -0.0000
 29 H      0.9143     1.0000     0.0857     0.9470     0.9470    -0.0000
 30 H      0.8413     1.0000     0.1587     0.9265     0.9265    -0.0000
 31 H      0.5720     1.0000     0.4280     0.7850     0.7850     0.0000

  Mayer bond orders larger than 0.100000
B(  0-C ,  1-C ) :   0.9749 B(  0-C , 15-H ) :   0.9338 B(  0-C , 16-H ) :   0.9333 
B(  0-C , 17-H ) :   0.9392 B(  1-C ,  2-C ) :   1.5203 B(  1-C , 12-C ) :   1.2778 
B(  2-C ,  3-C ) :   0.9888 B(  2-C ,  4-C ) :   1.1397 B(  3-C , 18-H ) :   0.9359 
B(  3-C , 19-H ) :   0.9392 B(  3-C , 20-H ) :   0.9406 B(  4-C ,  5-C ) :   1.1705 
B(  4-C , 14-O ) :   1.6138 B(  5-C ,  6-C ) :   0.9628 B(  5-C , 11-C ) :   1.4636 
B(  6-C ,  7-C ) :   1.0105 B(  6-C , 21-H ) :   0.9291 B(  6-C , 22-H ) :   0.9157 
B(  7-C ,  8-C ) :   1.9185 B(  7-C , 23-H ) :   0.9216 B(  8-C ,  9-C ) :   1.0052 
B(  8-C , 10-C ) :   1.0071 B(  9-C , 24-H ) :   0.9470 B(  9-C , 25-H ) :   0.9392 
B(  9-C , 26-H ) :   0.9349 B( 10-C , 27-H ) :   0.9144 B( 10-C , 28-H ) :   0.9478 
B( 10-C , 30-H ) :   0.9354 B( 11-C , 12-C ) :   1.3469 B( 11-C , 29-H ) :   0.9193 
B( 12-C , 13-O ) :   0.8769 B( 13-O , 31-H ) :   0.7610 

-------
TIMINGS
-------

Total SCF time: 0 days 0 hours 1 min 51 sec 

Total time                  ....     111.526 sec
Sum of individual times     ....     111.070 sec  ( 99.6%)

Fock matrix formation       ....     103.011 sec  ( 92.4%)
  Split-RI-J                ....       4.864 sec  (  4.7% of F)
  Chain of spheres X        ....      77.706 sec  ( 75.4% of F)
  XC integration            ....      12.530 sec  ( 12.2% of F)
    Basis function eval.    ....       5.654 sec  ( 45.1% of XC)
    Density eval.           ....       3.139 sec  ( 25.1% of XC)
    XC-Functional eval.     ....       1.204 sec  (  9.6% of XC)
    XC-Potential eval.      ....       1.761 sec  ( 14.1% of XC)
Diagonalization             ....       0.097 sec  (  0.1%)
Density matrix formation    ....       0.011 sec  (  0.0%)
Population analysis         ....       0.012 sec  (  0.0%)
Initial guess               ....       0.274 sec  (  0.2%)
Orbital Transformation      ....       0.000 sec  (  0.0%)
Orbital Orthonormalization  ....       0.000 sec  (  0.0%)
DIIS solution               ....       0.080 sec  (  0.1%)
SOSCF solution              ....       0.083 sec  (  0.1%)
Grid generation             ....       7.501 sec  (  6.7%)

Maximum memory used throughout the entire SCF-calculation: 96.8 MB

-------------------------   --------------------
FINAL SINGLE POINT ENERGY      -655.721072827938
-------------------------   --------------------


           ************************************************************
           *        Program running with 4 parallel MPI-processes     *
           *              working on a common directory               *
           ************************************************************
------------------------------------------------------------------------------
                         ORCA SCF GRADIENT CALCULATION
------------------------------------------------------------------------------

 ... reading COSX grid (gridx3)
Gradient of the Kohn-Sham DFT energy:
Kohn-Sham wavefunction type      ... RKS
Hartree-Fock exchange scaling    ...    0.200
Number of operators              ...    1
Number of atoms                  ...   32
Basis set dimensions             ...  244
Integral neglect threshold       ... 2.5e-11
Integral primitive cutoff        ... 2.5e-12
SHARK Integral package           ... ON

Nuc. rep. gradient       (SHARK) ... done (  0.0 sec)
HCore & Overlap gradient (SHARK) ... done (  0.2 sec)
RI-J gradient            (SHARK) ... done (  1.0 sec)
COSX-gradient                    ... done ( 15.9 sec)
Exchange-correlation gradient    ... done

------------------
CARTESIAN GRADIENT
------------------

   1   C   :   -0.001013149   -0.000344791    0.000190661
   2   C   :   -0.034779696    0.056913145   -0.042700318
   3   C   :    0.041887908    0.022724719    0.007301633
   4   C   :   -0.001367339    0.002171378   -0.001343735
   5   C   :   -0.053611452    0.017971345   -0.031936774
   6   C   :    0.025539356   -0.041752640    0.030091882
   7   C   :   -0.001659399   -0.004150717   -0.003836250
   8   C   :    0.002306291    0.003866144    0.005905350
   9   C   :   -0.001579496    0.004720809   -0.001763036
  10   C   :    0.000317608   -0.000177901    0.002183636
  11   C   :   -0.010784527   -0.023792407   -0.006962686
  12   C   :   -0.081262433   -0.028953807   -0.019877623
  13   C   :    0.043086400   -0.010743607    0.026525564
  14   O   :    0.010754225    0.005580749   -0.010820567
  15   O   :    0.058530032   -0.015341472    0.033749873
  16   H   :   -0.001936223   -0.002853692    0.000292875
  17   H   :   -0.004155078   -0.001835581    0.002379676
  18   H   :   -0.002019056   -0.002440250   -0.002200577
  19   H   :   -0.000677666   -0.003423739    0.001237931
  20   H   :    0.002663255   -0.002177855    0.000113592
  21   H   :    0.001271585   -0.001734650    0.003768259
  22   H   :    0.000344019    0.004601579   -0.000685544
  23   H   :    0.001509082    0.001083406    0.000990760
  24   H   :   -0.000694551   -0.000371588   -0.001994844
  25   H   :   -0.000336074    0.000013198   -0.001130982
  26   H   :    0.002254991    0.001316105   -0.001215915
  27   H   :    0.001251262   -0.001870938   -0.000912002
  28   H   :    0.000143312    0.000380021    0.001126287
  29   H   :    0.003286870    0.001238558    0.001718184
  30   H   :   -0.000229867    0.004771000   -0.001899694
  31   H   :    0.008024311    0.017502151    0.003878212
  32   H   :   -0.007079094   -0.002945787    0.007783985

Difference to translation invariance:
           :   -0.0000145905   -0.0000571168   -0.0000421864

Difference to rotation invariance:
           :   -0.0001083569    0.0014337119   -0.0010730948

Norm of the cartesian gradient     ...    0.1823358833
RMS gradient                       ...    0.0186095782
MAX gradient                       ...    0.0812624326

-------
TIMINGS
-------

Total SCF gradient time            ...       25.302 sec

One electron gradient       ....       0.213 sec  (  0.8%)
RI-J Coulomb gradient       ....       1.046 sec  (  4.1%)
COSX gradient               ....      15.909 sec  ( 62.9%)
XC gradient                 ....       6.650 sec  ( 26.3%)
CPCM gradient               ....       0.549 sec  (  2.2%)
   A-Matrix (El+Nuc)        ....       0.147 sec  (  0.6%)
   Potential                ....       0.402 sec  (  1.6%)

Maximum memory used throughout the entire SCFGRAD-calculation: 76.8 MB
------------------------------------------------------------------------------
                         ORCA GEOMETRY RELAXATION STEP
------------------------------------------------------------------------------

Reading the OPT-File                    .... done
Getting information on internals        .... done
Copying old internal coords+grads       .... done
Making the new internal coordinates     .... (new redundants).... done
Validating the new internal coordinates .... (new redundants).... done
Calculating the B-matrix                .... done
Calculating the G,G- and P matrices     .... done
Transforming gradient to internals      .... done
Projecting the internal gradient        .... done
Number of atoms                         ....  32
Number of internal coordinates          .... 153
Current Energy                          ....  -655.721072828 Eh
Current gradient norm                   ....     0.182335883 Eh/bohr
Maximum allowed component of the step   ....  0.300
Current trust radius                    ....  0.300
Evaluating the initial hessian          ....  (Almloef) done
Projecting the Hessian                  .... done
Forming the augmented Hessian           .... done
Diagonalizing the augmented Hessian     .... done
Last element of RFO vector              ....  0.972340946
Lowest eigenvalues of augmented Hessian:
 -0.029021594  0.011426133  0.011601116  0.012083628  0.012110927
Length of the computed step             ....  0.240209998
The final length of the internal step   ....  0.240209998
Converting the step to cartesian space:
 Initial RMS(Int)=    0.0194198273
Transforming coordinates:
 Iter   0:  RMS(Cart)=    0.0572199323 RMS(Int)=    0.8774858567
 Iter   1:  RMS(Cart)=    0.0011037799 RMS(Int)=    0.0004026119
 Iter   2:  RMS(Cart)=    0.0000223638 RMS(Int)=    0.0000114051
 Iter   3:  RMS(Cart)=    0.0000008886 RMS(Int)=    0.0000003744
 Iter   4:  RMS(Cart)=    0.0000000232 RMS(Int)=    0.0000000122
done
Storing new coordinates                 .... done

                                .--------------------.
          ----------------------|Geometry convergence|-------------------------
          Item                value                   Tolerance       Converged
          ---------------------------------------------------------------------
          RMS gradient        0.0106675424            0.0000080000      NO
          MAX gradient        0.0691947650            0.0000300000      NO
          RMS step            0.0194198273            0.0001000000      NO
          MAX step            0.1110679608            0.0002000000      NO
          ........................................................
          Max(Bonds)      0.0588      Max(Angles)    2.83
          Max(Dihed)        1.62      Max(Improp)    0.00
          ---------------------------------------------------------------------

The optimization has not yet converged - more geometry cycles are needed


    ---------------------------------------------------------------------------
                         Redundant Internal Coordinates
                            (Angstroem and degrees)

        Definition                    Value    dE/dq     Step     New-Value
    ----------------------------------------------------------------------------
     1. B(C   1,C   0)                1.5006 -0.011750  0.0140    1.5146   
     2. B(C   2,C   1)                1.3563 -0.042732  0.0307    1.3870   
     3. B(C   3,C   2)                1.5018 -0.006641  0.0079    1.5097   
     4. B(C   4,C   2)                1.4937  0.020401 -0.0233    1.4703   
     5. B(C   5,C   4)                1.4953  0.023869 -0.0274    1.4679   
     6. B(C   6,C   5)                1.5087 -0.006226  0.0076    1.5163   
     7. B(C   7,C   6)                1.5148 -0.001467  0.0018    1.5166   
     8. B(C   8,C   7)                1.3428 -0.002425  0.0017    1.3445   
     9. B(C   9,C   8)                1.5089 -0.002892  0.0035    1.5125   
    10. B(C  10,C   8)                1.5169 -0.000591  0.0007    1.5177   
    11. B(C  11,C   5)                1.3445 -0.047200  0.0326    1.3771   
    12. B(C  12,C  11)                1.4728  0.054130 -0.0588    1.4140   
    13. B(C  12,C   1)                1.4933  0.049791 -0.0581    1.4352   
    14. B(O  13,C  12)                1.4000  0.001314 -0.0012    1.3988   
    15. B(O  14,C   4)                1.2310 -0.069195  0.0355    1.2665   
    16. B(H  15,C   0)                1.0884 -0.002264  0.0031    1.0914   
    17. B(H  16,C   0)                1.0957 -0.003782  0.0052    1.1009   
    18. B(H  17,C   0)                1.0930 -0.002937  0.0040    1.0971   
    19. B(H  18,C   3)                1.0889 -0.002764  0.0037    1.0927   
    20. B(H  19,C   3)                1.0933 -0.003122  0.0043    1.0976   
    21. B(H  20,C   3)                1.0953 -0.003434  0.0048    1.1001   
    22. B(H  21,C   6)                1.0952 -0.004176  0.0058    1.1010   
    23. B(H  22,C   6)                1.0914 -0.001553  0.0021    1.0935   
    24. B(H  23,C   7)                1.0891 -0.002070  0.0028    1.0919   
    25. B(H  24,C   9)                1.0937 -0.001123  0.0015    1.0952   
    26. B(H  25,C   9)                1.0961 -0.002610  0.0036    1.0997   
    27. B(H  26,C   9)                1.0972 -0.002197  0.0031    1.1003   
    28. B(H  27,C  10)                1.0944 -0.000515  0.0007    1.0951   
    29. B(H  28,C  10)                1.0958 -0.001486  0.0021    1.0979   
    30. B(H  29,C  11)                1.0856 -0.005032  0.0067    1.0924   
    31. B(H  30,C  10)                1.0700 -0.019270  0.0245    1.0945   
    32. B(H  31,O  13)                0.9600 -0.010800  0.0104    0.9704   
    33. A(C   1,C   0,H  16)          110.38 -0.003690    0.65    111.03   
    34. A(H  15,C   0,H  16)          108.20  0.003496   -0.65    107.54   
    35. A(H  16,C   0,H  17)          106.45  0.001881   -0.16    106.29   
    36. A(H  15,C   0,H  17)          109.06  0.002902   -0.57    108.48   
    37. A(C   1,C   0,H  15)          112.45 -0.001964    0.27    112.72   
    38. A(C   1,C   0,H  17)          110.11 -0.002260    0.41    110.52   
    39. A(C   0,C   1,C   2)          125.74  0.002848   -0.35    125.39   
    40. A(C   2,C   1,C  12)          119.45 -0.002011    0.21    119.66   
    41. A(C   0,C   1,C  12)          114.81 -0.000838    0.14    114.94   
    42. A(C   1,C   2,C   4)          120.08 -0.007838    1.07    121.15   
    43. A(C   1,C   2,C   3)          125.18  0.002426   -0.31    124.87   
    44. A(C   3,C   2,C   4)          114.73  0.005408   -0.76    113.97   
    45. A(H  18,C   3,H  19)          108.80  0.001989   -0.35    108.45   
    46. A(C   2,C   3,H  18)          112.20 -0.002658    0.47    112.67   
    47. A(H  19,C   3,H  20)          106.33  0.002241   -0.44    105.89   
    48. A(C   2,C   3,H  20)          110.27 -0.002937    0.50    110.77   
    49. A(H  18,C   3,H  20)          108.28  0.002514   -0.36    107.92   
    50. A(C   2,C   3,H  19)          110.75 -0.000765    0.11    110.86   
    51. A(C   2,C   4,C   5)          120.28  0.021884   -2.83    117.46   
    52. A(C   2,C   4,O  14)          119.80 -0.006839    0.91    120.71   
    53. A(C   5,C   4,O  14)          119.92 -0.015043    1.91    121.83   
    54. A(C   4,C   5,C   6)          117.77  0.000431   -0.09    117.68   
    55. A(C   4,C   5,C  11)          118.43 -0.007457    1.03    119.46   
    56. A(C   6,C   5,C  11)          123.79  0.007019   -0.93    122.86   
    57. A(C   5,C   6,C   7)          111.43 -0.006163    1.07    112.49   
    58. A(C   7,C   6,H  22)          110.68  0.001996   -0.27    110.41   
    59. A(H  21,C   6,H  22)          108.07 -0.000115   -0.35    107.72   
    60. A(C   5,C   6,H  22)          109.13  0.000805    0.11    109.23   
    61. A(C   7,C   6,H  21)          109.22  0.003286   -0.65    108.57   
    62. A(C   5,C   6,H  21)          108.23  0.000324    0.06    108.29   
    63. A(C   8,C   7,H  23)          118.39  0.002625   -0.35    118.05   
    64. A(C   6,C   7,H  23)          114.60  0.002011   -0.28    114.32   
    65. A(C   6,C   7,C   8)          127.01 -0.004636    0.63    127.64   
    66. A(C   9,C   8,C  10)          116.14  0.002859   -0.39    115.75   
    67. A(C   7,C   8,C  10)          123.43 -0.000925    0.13    123.56   
    68. A(C   7,C   8,C   9)          120.43 -0.001933    0.26    120.69   
    69. A(H  25,C   9,H  26)          106.33  0.000982   -0.12    106.21   
    70. A(H  24,C   9,H  26)          108.43  0.000738   -0.15    108.29   
    71. A(C   8,C   9,H  26)          110.73 -0.001224    0.22    110.95   
    72. A(H  24,C   9,H  25)          108.48  0.000894   -0.18    108.30   
    73. A(C   8,C   9,H  25)          110.66 -0.001425    0.25    110.90   
    74. A(C   8,C   9,H  24)          112.01  0.000152   -0.04    111.97   
    75. A(H  28,C  10,H  30)          108.59  0.001650   -0.62    107.97   
    76. A(H  27,C  10,H  30)          107.99 -0.001493    0.25    108.24   
    77. A(C   8,C  10,H  30)          114.74  0.005953   -1.11    113.62   
    78. A(H  27,C  10,H  28)          106.98  0.000397    0.32    107.30   
    79. A(C   8,C  10,H  28)          108.95 -0.004245    0.68    109.63   
    80. A(C   8,C  10,H  27)          109.32 -0.002523    0.56    109.88   
    81. A(C  12,C  11,H  29)          115.79  0.000239   -0.01    115.78   
    82. A(C   5,C  11,H  29)          122.14  0.002305   -0.31    121.83   
    83. A(C   5,C  11,C  12)          122.07 -0.002544    0.32    122.39   
    84. A(C  11,C  12,O  13)          120.00  0.005955   -0.76    119.24   
    85. A(C   1,C  12,O  13)          120.33 -0.003929    0.57    120.90   
    86. A(C   1,C  12,C  11)          119.66 -0.002032    0.20    119.86   
    87. A(C  12,O  13,H  31)          109.47  0.002941   -0.43    109.04   
    88. D(C   2,C   1,C   0,H  15)      8.80 -0.000191    0.20      9.00   
    89. D(C  12,C   1,C   0,H  17)    -50.30  0.000459    0.05    -50.25   
    90. D(C  12,C   1,C   0,H  16)     66.94 -0.000832    0.50     67.44   
    91. D(C   2,C   1,C   0,H  16)   -112.12 -0.000725    0.39   -111.73   
    92. D(C   2,C   1,C   0,H  17)    130.64  0.000565   -0.05    130.59   
    93. D(C  12,C   1,C   0,H  15)   -172.14 -0.000298    0.31   -171.83   
    94. D(C   3,C   2,C   1,C   0)      1.23 -0.000030   -0.12      1.12   
    95. D(C   3,C   2,C   1,C  12)   -177.79  0.000068   -0.22   -178.01   
    96. D(C   4,C   2,C   1,C   0)   -179.87 -0.000229    0.16   -179.71   
    97. D(C   4,C   2,C   1,C  12)      1.11 -0.000130    0.05      1.16   
    98. D(H  19,C   3,C   2,C   4)     52.24  0.000175   -0.05     52.19   
    99. D(H  20,C   3,C   2,C   1)    113.77 -0.000620    0.39    114.16   
   100. D(H  19,C   3,C   2,C   1)   -128.81 -0.000143    0.23   -128.59   
   101. D(H  18,C   3,C   2,C   4)    174.03  0.000330   -0.10    173.93   
   102. D(H  18,C   3,C   2,C   1)     -7.02  0.000011    0.18     -6.84   
   103. D(H  20,C   3,C   2,C   4)    -65.18 -0.000302    0.11    -65.07   
   104. D(O  14,C   4,C   2,C   3)     -0.46 -0.000292    0.28     -0.17   
   105. D(O  14,C   4,C   2,C   1)   -179.46 -0.000099    0.04   -179.43   
   106. D(C   5,C   4,C   2,C   3)    178.79 -0.000243    0.18    178.97   
   107. D(C   5,C   4,C   2,C   1)     -0.21 -0.000051   -0.07     -0.28   
   108. D(C  11,C   5,C   4,O  14)    178.28  0.000113   -0.27    178.01   
   109. D(C   6,C   5,C   4,O  14)     -2.67 -0.000207    0.17     -2.49   
   110. D(C   6,C   5,C   4,C   2)    178.09 -0.000318    0.29    178.37   
   111. D(C  11,C   5,C   4,C   2)     -0.97  0.000002   -0.16     -1.13   
   112. D(H  22,C   6,C   5,C  11)   -143.83 -0.000475    0.13   -143.70   
   113. D(H  22,C   6,C   5,C   4)     37.17  0.000016   -0.36     36.80   
   114. D(H  21,C   6,C   5,C  11)    -26.46  0.000013   -0.20    -26.65   
   115. D(H  21,C   6,C   5,C   4)    154.54  0.000504   -0.69    153.86   
   116. D(C   7,C   6,C   5,C  11)     93.65  0.000530   -0.32     93.33   
   117. D(C   7,C   6,C   5,C   4)    -85.35  0.001021   -0.81    -86.16   
   118. D(C   8,C   7,C   6,C   5)    118.02 -0.000276    0.28    118.31   
   119. D(H  23,C   7,C   6,H  22)    176.39  0.001446   -0.30    176.10   
   120. D(H  23,C   7,C   6,H  21)     57.53 -0.001670    0.70     58.24   
   121. D(H  23,C   7,C   6,C   5)    -61.98 -0.000365    0.38    -61.60   
   122. D(C   8,C   7,C   6,H  22)     -3.60  0.001536   -0.40     -4.00   
   123. D(C   8,C   7,C   6,H  21)   -122.46 -0.001581    0.60   -121.86   
   124. D(C  10,C   8,C   7,H  23)    179.61  0.000154   -0.15    179.46   
   125. D(C  10,C   8,C   7,C   6)     -0.40  0.000062   -0.04     -0.44   
   126. D(C   9,C   8,C   7,H  23)     -0.32  0.000126   -0.11     -0.43   
   127. D(C   9,C   8,C   7,C   6)    179.68  0.000033   -0.01    179.66   
   128. D(H  26,C   9,C   8,C  10)    -62.53  0.000022    0.19    -62.34   
   129. D(H  26,C   9,C   8,C   7)    117.40  0.000046    0.16    117.56   
   130. D(H  25,C   9,C   8,C  10)     55.11 -0.000417    0.34     55.45   
   131. D(H  25,C   9,C   8,C   7)   -124.96 -0.000393    0.31   -124.65   
   132. D(H  24,C   9,C   8,C  10)    176.29 -0.000168    0.25    176.54   
   133. D(H  24,C   9,C   8,C   7)     -3.78 -0.000145    0.22     -3.56   
   134. D(H  30,C  10,C   8,C   9)    -95.18 -0.001050    0.53    -94.65   
   135. D(H  30,C  10,C   8,C   7)     84.90 -0.001073    0.56     85.45   
   136. D(H  28,C  10,C   8,C   9)     26.78  0.002003   -0.54     26.25   
   137. D(H  28,C  10,C   8,C   7)   -153.14  0.001979   -0.51   -153.65   
   138. D(H  27,C  10,C   8,C   9)    143.37 -0.001327    0.55    143.92   
   139. D(H  27,C  10,C   8,C   7)    -36.56 -0.001351    0.58    -35.98   
   140. D(H  29,C  11,C   5,C   6)      2.26  0.000258   -0.42      1.84   
   141. D(H  29,C  11,C   5,C   4)   -178.74 -0.000161    0.06   -178.68   
   142. D(C  12,C  11,C   5,C   6)   -177.81 -0.000151   -0.00   -177.81   
   143. D(C  12,C  11,C   5,C   4)      1.18 -0.000571    0.48      1.66   
   144. D(C   1,C  12,C  11,H  29)    179.63 -0.000120   -0.09    179.54   
   145. D(C   1,C  12,C  11,C   5)     -0.30  0.000263   -0.49     -0.78   
   146. D(O  13,C  12,C   1,C   2)    178.63 -0.001129    1.37    180.00   
   147. D(O  13,C  12,C   1,C   0)     -0.50 -0.001079    1.28      0.78   
   148. D(C  11,C  12,C   1,C   2)     -0.92 -0.000285    0.24     -0.67   
   149. D(O  13,C  12,C  11,C   5)   -179.84  0.001151   -1.62   -181.46   
   150. D(C  11,C  12,C   1,C   0)    179.96 -0.000234    0.15    180.11   
   151. D(O  13,C  12,C  11,H  29)      0.09  0.000768   -1.22     -1.14   
   152. D(H  31,O  13,C  12,C  11)    133.83 -0.000083    0.16    133.98   
   153. D(H  31,O  13,C  12,C   1)    -45.71  0.000802   -0.98    -46.69   
    ----------------------------------------------------------------------------

         *************************************************************
         *                GEOMETRY OPTIMIZATION CYCLE   2            *
         *************************************************************
---------------------------------
CARTESIAN COORDINATES (ANGSTROEM)
---------------------------------
  C     18.135090    3.699010   -0.051788
  C     16.951292    2.756488   -0.117624
  C     15.755280    3.013383   -0.771358
  C     15.448660    4.271765   -1.547095
  C     14.661438    2.030822   -0.770241
  C     14.886783    0.767757   -0.057097
  C     13.748515   -0.233379   -0.020917
  C     12.785742    0.023816    1.122302
  C     11.478024    0.325532    1.042244
  C     10.658264    0.544818    2.294238
  C     10.729436    0.471367   -0.269878
  C     16.100100    0.542037    0.553893
  C     17.138949    1.501301    0.552367
  O     18.334403    1.214899    1.219780
  O     13.576929    2.269787   -1.379110
  H     17.906725    4.690804   -0.445962
  H     18.987864    3.302674   -0.624222
  H     18.483036    3.807626    0.982938
  H     16.230026    5.029025   -1.447061
  H     14.496592    4.709823   -1.220818
  H     15.327106    4.050158   -2.617757
  H     14.177344   -1.239964    0.101694
  H     13.219113   -0.211532   -0.977454
  H     13.235756   -0.050206    2.114421
  H     11.242461    0.365558    3.203121
  H      9.781706   -0.119129    2.310614
  H     10.266231    1.572151    2.332786
  H     11.382564    0.925042   -1.022794
  H      9.872792    1.144223   -0.132924
  H     16.317029   -0.392304    1.076602
  H     10.354004   -0.476349   -0.668338
  H     19.081231    1.452490    0.647509

----------------------------
CARTESIAN COORDINATES (A.U.)
----------------------------
  NO LB      ZA    FRAG     MASS         X           Y           Z
   0 C     6.0000    0    12.011   34.270354    6.990116   -0.097865
   1 C     6.0000    0    12.011   32.033300    5.209007   -0.222276
   2 C     6.0000    0    12.011   29.773164    5.694468   -1.457655
   3 C     6.0000    0    12.011   29.193736    8.072466   -2.923587
   4 C     6.0000    0    12.011   27.706103    3.837697   -1.455545
   5 C     6.0000    0    12.011   28.131943    1.450850   -0.107897
   6 C     6.0000    0    12.011   25.980929   -0.441022   -0.039527
   7 C     6.0000    0    12.011   24.161551    0.045007    2.120843
   8 C     6.0000    0    12.011   21.690321    0.615167    1.969555
   9 C     6.0000    0    12.011   20.141200    1.029557    4.335481
  10 C     6.0000    0    12.011   20.275695    0.890754   -0.509996
  11 C     6.0000    0    12.011   30.424779    1.024302    1.046706
  12 C     6.0000    0    12.011   32.387921    2.837048    1.043823
  13 O     8.0000    0    15.999   34.647000    2.295826    2.305050
  14 O     8.0000    0    15.999   25.656677    4.289276   -2.606140
  15 H     1.0000    0     1.008   33.838807    8.864335   -0.842745
  16 H     1.0000    0     1.008   35.881864    6.241149   -1.179608
  17 H     1.0000    0     1.008   34.927876    7.195371    1.857484
  18 H     1.0000    0     1.008   30.670303    9.503480   -2.734550
  19 H     1.0000    0     1.008   27.394590    8.900276   -2.307012
  20 H     1.0000    0     1.008   28.964032    7.653690   -4.946843
  21 H     1.0000    0     1.008   26.791298   -2.343193    0.192174
  22 H     1.0000    0     1.008   24.980504   -0.399738   -1.847121
  23 H     1.0000    0     1.008   25.011955   -0.094876    3.995676
  24 H     1.0000    0     1.008   21.245172    0.690804    6.053021
  25 H     1.0000    0     1.008   18.484745   -0.225120    4.366427
  26 H     1.0000    0     1.008   19.400366    2.970934    4.408326
  27 H     1.0000    0     1.008   21.509930    1.748076   -1.932800
  28 H     1.0000    0     1.008   18.656874    2.162269   -0.251191
  29 H     1.0000    0     1.008   30.834717   -0.741347    2.034484
  30 H     1.0000    0     1.008   19.566232   -0.900170   -1.262976
  31 H     1.0000    0     1.008   36.058300    2.744808    1.223614

--------------------------------
INTERNAL COORDINATES (ANGSTROEM)
--------------------------------
 C      0   0   0     0.000000000000     0.00000000     0.00000000
 C      1   0   0     1.514615609353     0.00000000     0.00000000
 C      2   1   0     1.387014522927   125.39319429     0.00000000
 C      3   2   1     1.509738887862   124.86762518     1.12096365
 C      3   2   1     1.470345861553   121.15546347   180.29388553
 C      5   3   2     1.467885629287   117.46261994   359.71989634
 C      6   5   3     1.516323109300   117.67551890   178.37826566
 C      7   6   5     1.516585182917   112.49289956   273.84350582
 C      8   7   6     1.344458733737   127.63669252   118.30783573
 C      9   8   7     1.512475625158   120.69263387   179.66410388
 C      9   8   7     1.517667853739   123.56043563   359.55639896
 C      6   5   3     1.377096313490   119.46230619   358.87257067
 C     12   6   5     1.414000848225   122.38698791     1.66903385
 O     13  12   6     1.398776317117   119.24048879   178.55143663
 O      5   3   2     1.266485637842   120.70304847   180.57596336
 H      1   2   3     1.091411619416   112.72141475     9.00342114
 H      1   2   3     1.100902528309   111.02619164   248.26807675
 H      1   2   3     1.097051232153   110.51783239   130.58422071
 H      4   3   2     1.092694749221   112.66677556   353.15765303
 H      4   3   2     1.097626439076   110.85931237   231.41280290
 H      4   3   2     1.100091329298   110.76964475   114.15776833
 H      7   6   5     1.100973339661   108.29470643   153.85529641
 H      7   6   5     1.093484304738   109.23060644    36.80810452
 H      8   7   6     1.091921031887   114.31687679   298.40143583
 H     10   9   8     1.095211563015   111.96931104   356.44382802
 H     10   9   8     1.099748608829   110.90360965   235.34630154
 H     10   9   8     1.100267283329   110.94629509   117.55790855
 H     11   9   8     1.095116437448   109.87929938   324.02370060
 H     11   9   8     1.097875185466   109.62794428   206.34509647
 H     12   6   5     1.092372143404   121.83465707   181.32747063
 H     11   9   8     1.094479315724   113.62481295    85.45241913
 H     14  13  12     0.970410181941   109.03964689   133.98217406

---------------------------
INTERNAL COORDINATES (A.U.)
---------------------------
 C      0   0   0     0.000000000000     0.00000000     0.00000000
 C      1   0   0     2.862208699840     0.00000000     0.00000000
 C      2   1   0     2.621077592103   125.39319429     0.00000000
 C      3   2   1     2.852993031789   124.86762518     1.12096365
 C      3   2   1     2.778551000479   121.15546347   180.29388553
 C      5   3   2     2.773901835271   117.46261994   359.71989634
 C      6   5   3     2.865435407114   117.67551890   178.37826566
 C      7   6   5     2.865930654476   112.49289956   273.84350582
 C      8   7   6     2.540658805122   127.63669252   118.30783573
 C      9   8   7     2.858164715781   120.69263387   179.66410388
 C      9   8   7     2.867976605823   123.56043563   359.55639896
 C      6   5   3     2.602334892529   119.46230619   358.87257067
 C     12   6   5     2.672074356278   122.38698791     1.66903385
 O     13  12   6     2.643304161966   119.24048879   178.55143663
 O      5   3   2     2.393311008066   120.70304847   180.57596336
 H      1   2   3     2.062469060075   112.72141475     9.00342114
 H      1   2   3     2.080404278646   111.02619164   248.26807675
 H      1   2   3     2.073126383650   110.51783239   130.58422071
 H      4   3   2     2.064893824001   112.66677556   353.15765303
 H      4   3   2     2.074213367205   110.85931237   231.41280290
 H      4   3   2     2.078871334675   110.76964475   114.15776833
 H      7   6   5     2.080538092708   108.29470643   153.85529641
 H      7   6   5     2.066385867696   109.23060644    36.80810452
 H      8   7   6     2.063431710135   114.31687679   298.40143583
 H     10   9   8     2.069649912802   111.96931104   356.44382802
 H     10   9   8     2.078223686848   110.90360965   235.34630154
 H     10   9   8     2.079203839605   110.94629509   117.55790855
 H     11   9   8     2.069470151532   109.87929938   324.02370060
 H     11   9   8     2.074683429758   109.62794428   206.34509647
 H     12   6   5     2.064284187359   121.83465707   181.32747063
 H     11   9   8     2.068266165959   113.62481295    85.45241913
 H     14  13  12     1.833809481438   109.03964689   133.98217406


           ************************************************************
           *        Program running with 4 parallel MPI-processes     *
           *              working on a common directory               *
           ************************************************************
------------------------------------------------------------------------------
                   ___                                                        
                  /   \      - P O W E R E D   B Y -                         
                 /     \                                                     
                 |  |  |   _    _      __       _____    __    __             
                 |  |  |  | |  | |    /  \     |  _  \  |  |  /  |          
                  \  \/   | |  | |   /    \    | | | |  |  | /  /          
                 / \  \   | |__| |  /  /\  \   | |_| |  |  |/  /          
                |  |  |   |  __  | /  /__\  \  |    /   |      \           
                |  |  |   | |  | | |   __   |  |    \   |  |\   \          
                \     /   | |  | | |  |  |  |  | |\  \  |  | \   \       
                 \___/    |_|  |_| |__|  |__|  |_| \__\ |__|  \__/        
                                                                              
                      - O R C A' S   B I G   F R I E N D -                    
                                      &                                       
                       - I N T E G R A L  F E E D E R -                       
                                                                              
 v1 FN, 2020, v2 2021                                                         
------------------------------------------------------------------------------


Reading SHARK input file PQ1_2e_1H_B3LYP_631Gd_opt.SHARKINP.tmp ... ok
----------------------
SHARK INTEGRAL PACKAGE
----------------------

Number of atoms                             ...     32
Number of basis functions                   ...    244
Number of shells                            ...    124
Maximum angular momentum                    ...      2
Integral batch strategy                     ... SHARK/LIBINT Hybrid
RI-J (if used) integral strategy            ... SPLIT-RIJ (Revised 2003 algorithm where possible)
Printlevel                                  ...      1
Contraction scheme used                     ... SEGMENTED contraction
Coulomb Range Separation                    ... NOT USED
Exchange Range Separation                   ... NOT USED
Finite Nucleus Model                        ... NOT USED
Auxiliary Coulomb fitting basis             ... AVAILABLE
   # of basis functions in Aux-J            ...    922
   # of shells in Aux-J                     ...    310
   Maximum angular momentum in Aux-J        ...      4
Auxiliary J/K fitting basis                 ... NOT available
Auxiliary Correlation fitting basis         ... NOT available
Auxiliary 'external' fitting basis          ... NOT available
Integral threshold                          ...     2.500000e-11
Primitive cut-off                           ...     2.500000e-12
Primitive pair pre-selection threshold      ...     2.500000e-12

Calculating pre-screening integrals         ... done (  0.0 sec) Dimension = 124
Organizing shell pair data                  ... done (  0.0 sec)
Shell pair information
Total number of shell pairs                 ...      7750
Shell pairs after pre-screening             ...      6186
Total number of primitive shell pairs       ...     43437
Primitive shell pairs kept                  ...     20303
          la=0 lb=0:   2392 shell pairs
          la=1 lb=0:   2033 shell pairs
          la=1 lb=1:    429 shell pairs
          la=2 lb=0:    858 shell pairs
          la=2 lb=1:    387 shell pairs
          la=2 lb=2:     87 shell pairs

Calculating one electron integrals          ... done (  0.0 sec)
Calculating RI/J V-Matrix + Cholesky decomp.... done (  0.0 sec)
Calculating Nuclear repulsion               ... done (  0.0 sec) ENN=    963.700489304915 Eh

SHARK setup successfully completed in   0.3 seconds

Maximum memory used throughout the entire GTOINT-calculation: 16.2 MB


           ************************************************************
           *        Program running with 4 parallel MPI-processes     *
           *              working on a common directory               *
           ************************************************************

Diagonalization of the overlap matrix:
Smallest eigenvalue                        ... 4.284e-04
Time for diagonalization                   ...    0.008 sec
Threshold for overlap eigenvalues          ... 1.000e-08
Number of eigenvalues below threshold      ... 0
Time for construction of square roots      ...    0.004 sec
Total time needed                          ...    0.013 sec

-------------------
DFT GRID GENERATION
-------------------

General Integration Accuracy     IntAcc      ... 4.959
Radial Grid Type                 RadialGrid  ... OptM3 with GC (2021)
Angular Grid (max. ang.)         AngularGrid ... 6 (Lebedev-590)
Angular grid pruning method      GridPruning ... 4 (adaptive)
Weight generation scheme         WeightScheme... Becke
Basis function cutoff            BFCut       ... 1.0000e-11
Integration weight cutoff        WCut        ... 1.0000e-14
Angular grids for H and He will be reduced by one unit
Partially contracted basis set               ... off
Rotationally invariant grid construction     ... off

Total number of grid points                  ...   359618
Total number of batches                      ...     5630
Average number of points per batch           ...       63
Average number of grid points per atom       ...    11238
Time for grid setup =    4.848 sec

--------------------
COSX GRID GENERATION
--------------------

GRIDX 1
-------
General Integration Accuracy     IntAcc      ... 4.020
Radial Grid Type                 RadialGrid  ... OptM3 with GC (2021)
Angular Grid (max. ang.)         AngularGrid ... 2 (Lebedev-110)
Angular grid pruning method      GridPruning ... 4 (adaptive)
Weight generation scheme         WeightScheme... Becke
Basis function cutoff            BFCut       ... 1.0000e-11
Integration weight cutoff        WCut        ... 1.0000e-14
Angular grids for H and He will be reduced by one unit
Partially contracted basis set               ... on
Rotationally invariant grid construction     ... off

Total number of grid points                  ...    39224
Total number of batches                      ...      626
Average number of points per batch           ...       62
Average number of grid points per atom       ...     1226
UseSFitting                                  ... on

GRIDX 2
-------
General Integration Accuracy     IntAcc      ... 4.338
Radial Grid Type                 RadialGrid  ... OptM3 with GC (2021)
Angular Grid (max. ang.)         AngularGrid ... 3 (Lebedev-194)
Angular grid pruning method      GridPruning ... 4 (adaptive)
Weight generation scheme         WeightScheme... Becke
Basis function cutoff            BFCut       ... 1.0000e-11
Integration weight cutoff        WCut        ... 1.0000e-14
Angular grids for H and He will be reduced by one unit
Partially contracted basis set               ... on
Rotationally invariant grid construction     ... off

Total number of grid points                  ...    85590
Total number of batches                      ...     1352
Average number of points per batch           ...       63
Average number of grid points per atom       ...     2675
UseSFitting                                  ... on

GRIDX 3
-------
General Integration Accuracy     IntAcc      ... 4.871
Radial Grid Type                 RadialGrid  ... OptM3 with GC (2021)
Angular Grid (max. ang.)         AngularGrid ... 4 (Lebedev-302)
Angular grid pruning method      GridPruning ... 4 (adaptive)
Weight generation scheme         WeightScheme... Becke
Basis function cutoff            BFCut       ... 1.0000e-11
Integration weight cutoff        WCut        ... 1.0000e-14
Angular grids for H and He will be reduced by one unit
Partially contracted basis set               ... on
Rotationally invariant grid construction     ... off

Total number of grid points                  ...   163959
Total number of batches                      ...     2577
Average number of points per batch           ...       63
Average number of grid points per atom       ...     5124
UseSFitting                                  ... on

Time for X-Grid setup             =    2.455 sec


--------------------
CPCM SOLVATION MODEL
--------------------
CPCM parameters:
  Epsilon                                         ...      80.4000
  Refrac                                          ...       1.3300
  Rsolv                                           ...       1.3000
  Surface type                                    ... GAUSSIAN VDW
  Epsilon function type                           ...         CPCM
Radii:
 Radius for C  used is    3.8550 Bohr (=   2.0400 Ang.)
 Radius for O  used is    3.4469 Bohr (=   1.8240 Ang.)
 Radius for H  used is    2.4944 Bohr (=   1.3200 Ang.)
Calculating surface                               ...        done! (  0.0s)
GEPOL surface points                              ...         1729
GEPOL Volume                                      ...    1818.2834
GEPOL Surface-area                                ...     973.0313
Calculating surface distance matrix               ...        done! (  0.0s)
Performing Cholesky decomposition & store         ...        done! (  0.1s)
Overall time for CPCM initialization              ...                 0.1s
--------------
SCF ITERATIONS
--------------
ITER       Energy         Delta-E        Max-DP      RMS-DP      [F,P]     Damp
               ***  Starting incremental Fock matrix formation  ***
  0   -655.7340731363   0.000000000000 0.00642131  0.00021904  0.0166898 0.7000
  1   -655.7358879771  -0.001814840724 0.00557848  0.00018738  0.0110433 0.7000
                               ***Turning on DIIS***
  2   -655.7372395097  -0.001351532628 0.01388406  0.00047219  0.0081776 0.0000
                      *** Initiating the SOSCF procedure ***
                           *** Shutting down DIIS ***
                      *** Re-Reading the Fockian *** 
                      *** Removing any level shift *** 
ITER      Energy       Delta-E        Grad      Rot      Max-DP    RMS-DP
  3   -655.74055321  -0.0033137012  0.001249  0.001249  0.002549  0.000081
               *** Restarting incremental Fock matrix formation ***
  4   -655.74061112  -0.0000579051  0.000771  0.003953  0.002245  0.000066
  5   -655.74061371  -0.0000025929  0.000575  0.000879  0.001499  0.000037
  6   -655.74063737  -0.0000236573  0.000064  0.000219  0.000402  0.000009
  7   -655.74063707   0.0000002985  0.000113  0.000123  0.000255  0.000006
  8   -655.74063763  -0.0000005650  0.000013  0.000074  0.000052  0.000002
  9   -655.74063763   0.0000000075  0.000018  0.000038  0.000036  0.000001
 10   -655.74063765  -0.0000000247  0.000003  0.000009  0.000011  0.000000
 11   -655.74063765  -0.0000000027  0.000004  0.000006  0.000006  0.000000
                  ***Gradient check signals convergence***
              ***Rediagonalizing the Fockian in SOSCF/NRSCF***

               *****************************************************
               *                     SUCCESS                       *
               *           SCF CONVERGED AFTER  12 CYCLES          *
               *****************************************************

Old exchange energy                            =    -18.044304447 Eh
New exchange energy                            =    -18.044305504 Eh
Exchange energy change after final integration =     -0.000001057 Eh
Total energy after final integration           =   -655.740638710 Eh
Final COS-X integration done in                =    13.059 sec
Total Energy       :         -655.74063871 Eh          -17843.60993 eV
  Last Energy change         ...   -2.0225e-10  Tolerance :   1.0000e-08
  Last MAX-Density change    ...    2.2204e-15  Tolerance :   1.0000e-07
             **** THE GBW FILE WAS UPDATED (PQ1_2e_1H_B3LYP_631Gd_opt.gbw) ****
             **** DENSITY PQ1_2e_1H_B3LYP_631Gd_opt.scfp WAS UPDATED ****
             **** ENERGY FILE WAS UPDATED (PQ1_2e_1H_B3LYP_631Gd_opt.en.tmp) ****
             **** THE GBW FILE WAS UPDATED (PQ1_2e_1H_B3LYP_631Gd_opt.gbw) ****
             **** DENSITY PQ1_2e_1H_B3LYP_631Gd_opt.scfp WAS UPDATED ****
Total SCF time: 0 days 0 hours 1 min 42 sec 

Maximum memory used throughout the entire SCF-calculation: 97.0 MB

-------------------------   --------------------
FINAL SINGLE POINT ENERGY      -655.740638709660
-------------------------   --------------------


           ************************************************************
           *        Program running with 4 parallel MPI-processes     *
           *              working on a common directory               *
           ************************************************************
------------------------------------------------------------------------------
                         ORCA SCF GRADIENT CALCULATION
------------------------------------------------------------------------------

 ... reading COSX grid (gridx3)
Gradient of the Kohn-Sham DFT energy:
Kohn-Sham wavefunction type      ... RKS
Hartree-Fock exchange scaling    ...    0.200
Number of operators              ...    1
Number of atoms                  ...   32
Basis set dimensions             ...  244
Integral neglect threshold       ... 2.5e-11
Integral primitive cutoff        ... 2.5e-12
SHARK Integral package           ... ON

Nuc. rep. gradient       (SHARK) ... done (  0.0 sec)
HCore & Overlap gradient (SHARK) ... done (  0.2 sec)
RI-J gradient            (SHARK) ... done (  1.0 sec)
COSX-gradient                    ... done ( 16.0 sec)
Exchange-correlation gradient    ... done

------------------
CARTESIAN GRADIENT
------------------

   1   C   :    0.001338960   -0.001231700    0.001741231
   2   C   :   -0.016087609    0.018794159   -0.016732442
   3   C   :    0.020003196    0.010315593    0.004071850
   4   C   :   -0.003526169    0.000115088   -0.001506547
   5   C   :   -0.024498960    0.010252277   -0.015364083
   6   C   :    0.011806169   -0.021417180    0.014689674
   7   C   :   -0.002840859   -0.000095981   -0.003099679
   8   C   :    0.001255033    0.001851529    0.003112514
   9   C   :   -0.001097833    0.002865372   -0.001578413
  10   C   :    0.000574743    0.000199762    0.001500945
  11   C   :   -0.003818003   -0.008597054   -0.001123280
  12   C   :   -0.029477985   -0.004795648   -0.011144355
  13   C   :    0.018305861   -0.006998057    0.013878820
  14   O   :    0.000993834    0.003131687   -0.003311071
  15   O   :    0.020023266   -0.005669419    0.012037403
  16   H   :   -0.001135389   -0.000783105   -0.000051116
  17   H   :   -0.000811309   -0.001557045    0.000703058
  18   H   :   -0.000279870   -0.001142601    0.000082730
  19   H   :    0.000167408   -0.001425862    0.000951668
  20   H   :    0.000176520   -0.000251850    0.000345685
  21   H   :    0.000525828   -0.001054394    0.000380548
  22   H   :    0.001206844    0.001282334   -0.000234957
  23   H   :    0.000357160    0.000316657    0.000123686
  24   H   :    0.000134512   -0.000320563   -0.000564379
  25   H   :    0.000058367   -0.000089562   -0.000302373
  26   H   :    0.000197954    0.000146413   -0.000647998
  27   H   :    0.000267087    0.000013877   -0.000310181
  28   H   :    0.000387784    0.001021057    0.000601256
  29   H   :    0.001361860    0.001736544    0.001112236
  30   H   :    0.002885567    0.001250624    0.000926927
  31   H   :    0.001629336    0.002828851   -0.001062203
  32   H   :   -0.000078678   -0.000719866    0.000745345

Difference to translation invariance:
           :    0.0000046225   -0.0000280613   -0.0000275006

Difference to rotation invariance:
           :   -0.0003804923    0.0018164648    0.0011455951

Norm of the cartesian gradient     ...    0.0746197125
RMS gradient                       ...    0.0076158425
MAX gradient                       ...    0.0294779853

-------
TIMINGS
-------

Total SCF gradient time            ...       25.324 sec

One electron gradient       ....       0.213 sec  (  0.8%)
RI-J Coulomb gradient       ....       1.043 sec  (  4.1%)
COSX gradient               ....      15.964 sec  ( 63.0%)
XC gradient                 ....       6.613 sec  ( 26.1%)
CPCM gradient               ....       0.553 sec  (  2.2%)
   A-Matrix (El+Nuc)        ....       0.148 sec  (  0.6%)
   Potential                ....       0.405 sec  (  1.6%)

Maximum memory used throughout the entire SCFGRAD-calculation: 75.4 MB
------------------------------------------------------------------------------
                         ORCA GEOMETRY RELAXATION STEP
------------------------------------------------------------------------------

Reading the OPT-File                    .... done
Getting information on internals        .... done
Copying old internal coords+grads       .... done
Making the new internal coordinates     .... (new redundants).... done
Validating the new internal coordinates .... (new redundants).... done
Calculating the B-matrix                .... done
Calculating the G,G- and P matrices     .... done
Transforming gradient to internals      .... done
Projecting the internal gradient        .... done
Number of atoms                         ....  32
Number of internal coordinates          .... 153
Current Energy                          ....  -655.740638710 Eh
Current gradient norm                   ....     0.074619713 Eh/bohr
Maximum allowed component of the step   ....  0.300
Current trust radius                    ....  0.300
Updating the Hessian (BFGS)             .... done
Forming the augmented Hessian           .... done
Diagonalizing the augmented Hessian     .... done
Last element of RFO vector              ....  0.983611039
Lowest eigenvalues of augmented Hessian:
 -0.006566487  0.011440040  0.011600596  0.012083151  0.012171559
Length of the computed step             ....  0.183307642
The final length of the internal step   ....  0.183307642
Converting the step to cartesian space:
 Initial RMS(Int)=    0.0148195445
Transforming coordinates:
 Iter   0:  RMS(Cart)=    0.0587400312 RMS(Int)=    0.5075635844
 Iter   1:  RMS(Cart)=    0.0013205844 RMS(Int)=    0.0004582353
 Iter   2:  RMS(Cart)=    0.0000322672 RMS(Int)=    0.0000137229
 Iter   3:  RMS(Cart)=    0.0000013839 RMS(Int)=    0.0000006335
 Iter   4:  RMS(Cart)=    0.0000000468 RMS(Int)=    0.0000000210
done
Storing new coordinates                 .... done

                                .--------------------.
          ----------------------|Geometry convergence|-------------------------
          Item                value                   Tolerance       Converged
          ---------------------------------------------------------------------
          Energy change      -0.0195658817            0.0000002000      NO
          RMS gradient        0.0037913351            0.0000080000      NO
          MAX gradient        0.0240052956            0.0000300000      NO
          RMS step            0.0148195445            0.0001000000      NO
          MAX step            0.0589878239            0.0002000000      NO
          ........................................................
          Max(Bonds)      0.0312      Max(Angles)    1.57
          Max(Dihed)        2.18      Max(Improp)    0.00
          ---------------------------------------------------------------------

The optimization has not yet converged - more geometry cycles are needed


    ---------------------------------------------------------------------------
                         Redundant Internal Coordinates
                            (Angstroem and degrees)

        Definition                    Value    dE/dq     Step     New-Value
    ----------------------------------------------------------------------------
     1. B(C   1,C   0)                1.5146 -0.003523  0.0069    1.5215   
     2. B(C   2,C   1)                1.3870 -0.013218  0.0157    1.4027   
     3. B(C   3,C   2)                1.5097 -0.001748  0.0035    1.5132   
     4. B(C   4,C   2)                1.4703  0.009554 -0.0178    1.4525   
     5. B(C   5,C   4)                1.4679  0.013331 -0.0249    1.4430   
     6. B(C   6,C   5)                1.5163 -0.001924  0.0039    1.5202   
     7. B(C   7,C   6)                1.5166  0.000248 -0.0005    1.5161   
     8. B(C   8,C   7)                1.3445  0.000622 -0.0006    1.3439   
     9. B(C   9,C   8)                1.5125 -0.000355  0.0008    1.5132   
    10. B(C  10,C   8)                1.5177  0.000361 -0.0007    1.5170   
    11. B(C  11,C   5)                1.3771 -0.014942  0.0171    1.3942   
    12. B(C  12,C  11)                1.4140  0.016463 -0.0295    1.3845   
    13. B(C  12,C   1)                1.4351  0.016301 -0.0312    1.4039   
    14. B(O  13,C  12)                1.3988 -0.000929  0.0013    1.4001   
    15. B(O  14,C   4)                1.2665 -0.024005  0.0203    1.2868   
    16. B(H  15,C   0)                1.0914 -0.000468  0.0011    1.0925   
    17. B(H  16,C   0)                1.1009 -0.000429  0.0010    1.1019   
    18. B(H  17,C   0)                1.0971 -0.000116  0.0003    1.0974   
    19. B(H  18,C   3)                1.0927 -0.000775  0.0017    1.0944   
    20. B(H  19,C   3)                1.0976 -0.000158  0.0004    1.0980   
    21. B(H  20,C   3)                1.1001 -0.000222  0.0006    1.1007   
    22. B(H  21,C   6)                1.1010 -0.000733  0.0017    1.1027   
    23. B(H  22,C   6)                1.0935 -0.000271  0.0006    1.0941   
    24. B(H  23,C   7)                1.0919 -0.000441  0.0010    1.0929   
    25. B(H  24,C   9)                1.0952 -0.000213  0.0005    1.0957   
    26. B(H  25,C   9)                1.0997 -0.000257  0.0006    1.1004   
    27. B(H  26,C   9)                1.1003 -0.000083  0.0002    1.1005   
    28. B(H  27,C  10)                1.0951  0.000247 -0.0005    1.0946   
    29. B(H  28,C  10)                1.0979  0.000149 -0.0003    1.0976   
    30. B(H  29,C  11)                1.0924 -0.000049  0.0002    1.0926   
    31. B(H  30,C  10)                1.0945 -0.002629  0.0058    1.1002   
    32. B(H  31,O  13)                0.9704 -0.000684  0.0013    0.9717   
    33. A(C   1,C   0,H  16)          111.03 -0.001835    0.54    111.57   
    34. A(H  15,C   0,H  16)          107.54  0.001845   -0.59    106.95   
    35. A(H  16,C   0,H  17)          106.28  0.000608    0.03    106.31   
    36. A(H  15,C   0,H  17)          108.48  0.001393   -0.48    108.01   
    37. A(C   1,C   0,H  15)          112.72 -0.000919    0.18    112.90   
    38. A(C   1,C   0,H  17)          110.52 -0.000877    0.28    110.80   
    39. A(C   0,C   1,C   2)          125.39  0.005499   -1.17    124.23   
    40. A(C   2,C   1,C  12)          119.66  0.001730   -0.40    119.26   
    41. A(C   0,C   1,C  12)          114.95 -0.007230    1.57    116.51   
    42. A(C   1,C   2,C   4)          121.16 -0.003477    0.75    121.91   
    43. A(C   1,C   2,C   3)          124.87  0.005429   -1.14    123.73   
    44. A(C   3,C   2,C   4)          113.97 -0.001954    0.39    114.37   
    45. A(H  18,C   3,H  19)          108.45  0.000897   -0.22    108.22   
    46. A(C   2,C   3,H  18)          112.67 -0.001958    0.57    113.24   
    47. A(H  19,C   3,H  20)          105.89  0.000982   -0.39    105.51   
    48. A(C   2,C   3,H  20)          110.77 -0.001210    0.32    111.09   
    49. A(H  18,C   3,H  20)          107.92  0.001356   -0.28    107.64   
    50. A(C   2,C   3,H  19)          110.86  0.000178   -0.07    110.79   
    51. A(C   2,C   4,C   5)          117.46  0.005634   -1.18    116.28   
    52. A(C   2,C   4,O  14)          120.70 -0.001211    0.27    120.97   
    53. A(C   5,C   4,O  14)          121.83 -0.004421    0.91    122.74   
    54. A(C   4,C   5,C   6)          117.68 -0.003351    0.70    118.38   
    55. A(C   4,C   5,C  11)          119.46 -0.003074    0.67    120.13   
    56. A(C   6,C   5,C  11)          122.86  0.006423   -1.36    121.50   
    57. A(C   5,C   6,C   7)          112.49 -0.002912    0.82    113.32   
    58. A(C   7,C   6,H  22)          110.41  0.000588   -0.11    110.29   
    59. A(H  21,C   6,H  22)          107.71 -0.000014   -0.29    107.42   
    60. A(C   5,C   6,H  22)          109.23  0.000772   -0.03    109.20   
    61. A(C   7,C   6,H  21)          108.56  0.002205   -0.71    107.85   
    62. A(C   5,C   6,H  21)          108.29 -0.000543    0.29    108.58   
    63. A(C   8,C   7,H  23)          118.05  0.001448   -0.32    117.73   
    64. A(C   6,C   7,H  23)          114.32  0.000585   -0.13    114.19   
    65. A(C   6,C   7,C   8)          127.64 -0.002033    0.45    128.08   
    66. A(C   9,C   8,C  10)          115.75  0.000932   -0.21    115.54   
    67. A(C   7,C   8,C  10)          123.56  0.000099   -0.01    123.55   
    68. A(C   7,C   8,C   9)          120.69 -0.001030    0.22    120.91   
    69. A(H  25,C   9,H  26)          106.21  0.000396   -0.07    106.15   
    70. A(H  24,C   9,H  26)          108.29  0.000331   -0.11    108.18   
    71. A(C   8,C   9,H  26)          110.95 -0.000441    0.13    111.08   
    72. A(H  24,C   9,H  25)          108.30  0.000505   -0.17    108.13   
    73. A(C   8,C   9,H  25)          110.90 -0.000701    0.20    111.10   
    74. A(C   8,C   9,H  24)          111.97 -0.000027   -0.01    111.96   
    75. A(H  28,C  10,H  30)          107.97  0.001238   -0.75    107.22   
    76. A(H  27,C  10,H  30)          108.24 -0.000572    0.11    108.35   
    77. A(C   8,C  10,H  30)          113.62  0.003617   -1.14    112.48   
    78. A(H  27,C  10,H  28)          107.29  0.000048    0.51    107.80   
    79. A(C   8,C  10,H  28)          109.63 -0.002607    0.69    110.32   
    80. A(C   8,C  10,H  27)          109.88 -0.001826    0.66    110.54   
    81. A(C  12,C  11,H  29)          115.78 -0.003919    0.93    116.71   
    82. A(C   5,C  11,H  29)          121.83  0.002815   -0.69    121.14   
    83. A(C   5,C  11,C  12)          122.39  0.001104   -0.24    122.15   
    84. A(C  11,C  12,O  13)          119.24  0.004582   -0.97    118.27   
    85. A(C   1,C  12,O  13)          120.90 -0.002661    0.59    121.49   
    86. A(C   1,C  12,C  11)          119.85 -0.001914    0.39    120.25   
    87. A(C  12,O  13,H  31)          109.04  0.001287   -0.31    108.73   
    88. D(C   2,C   1,C   0,H  15)      9.00 -0.000101    0.21      9.22   
    89. D(C  12,C   1,C   0,H  17)    -50.25  0.000364    0.05    -50.20   
    90. D(C  12,C   1,C   0,H  16)     67.44 -0.000582    0.59     68.02   
    91. D(C   2,C   1,C   0,H  16)   -111.73 -0.000524    0.47   -111.27   
    92. D(C   2,C   1,C   0,H  17)    130.58  0.000421   -0.07    130.51   
    93. D(C  12,C   1,C   0,H  15)   -171.83 -0.000158    0.34   -171.49   
    94. D(C   3,C   2,C   1,C   0)      1.12  0.000008   -0.20      0.93   
    95. D(C   3,C   2,C   1,C  12)   -178.01  0.000133   -0.34   -178.35   
    96. D(C   4,C   2,C   1,C   0)   -179.71 -0.000213    0.29   -179.41   
    97. D(C   4,C   2,C   1,C  12)      1.16 -0.000088    0.15      1.31   
    98. D(H  19,C   3,C   2,C   4)     52.19  0.000251   -0.08     52.10   
    99. D(H  20,C   3,C   2,C   1)    114.16 -0.000544    0.70    114.86   
   100. D(H  19,C   3,C   2,C   1)   -128.59  0.000028    0.38   -128.20   
   101. D(H  18,C   3,C   2,C   4)    173.93  0.000157   -0.02    173.91   
   102. D(H  18,C   3,C   2,C   1)     -6.84 -0.000066    0.45     -6.39   
   103. D(H  20,C   3,C   2,C   4)    -65.07 -0.000321    0.23    -64.83   
   104. D(O  14,C   4,C   2,C   3)     -0.17 -0.000245    0.75      0.58   
   105. D(O  14,C   4,C   2,C   1)   -179.42 -0.000107    0.33   -179.10   
   106. D(C   5,C   4,C   2,C   3)    178.98 -0.000188    0.56    179.53   
   107. D(C   5,C   4,C   2,C   1)     -0.28 -0.000051    0.13     -0.15   
   108. D(C  11,C   5,C   4,O  14)    178.01  0.000138   -0.44    177.56   
   109. D(C   6,C   5,C   4,O  14)     -2.49 -0.000148    0.28     -2.21   
   110. D(C   6,C   5,C   4,C   2)    178.38 -0.000236    0.48    178.85   
   111. D(C  11,C   5,C   4,C   2)     -1.13  0.000050   -0.25     -1.37   
   112. D(H  22,C   6,C   5,C  11)   -143.70 -0.000049   -0.91   -144.62   
   113. D(H  22,C   6,C   5,C   4)     36.81  0.000300   -1.70     35.11   
   114. D(H  21,C   6,C   5,C  11)    -26.66  0.000054   -1.12    -27.77   
   115. D(H  21,C   6,C   5,C   4)    153.86  0.000402   -1.90    151.96   
   116. D(C   7,C   6,C   5,C  11)     93.33  0.000634   -1.31     92.03   
   117. D(C   7,C   6,C   5,C   4)    -86.16  0.000983   -2.09    -88.24   
   118. D(C   8,C   7,C   6,C   5)    118.31  0.000098    0.02    118.33   
   119. D(H  23,C   7,C   6,H  22)    176.10  0.000744   -0.55    175.55   
   120. D(H  23,C   7,C   6,H  21)     58.23 -0.000897    0.31     58.54   
   121. D(H  23,C   7,C   6,C   5)    -61.60  0.000123   -0.10    -61.70   
   122. D(C   8,C   7,C   6,H  22)     -4.00  0.000720   -0.44     -4.43   
   123. D(C   8,C   7,C   6,H  21)   -121.86 -0.000922    0.42   -121.44   
   124. D(C  10,C   8,C   7,H  23)    179.46  0.000213   -0.32    179.14   
   125. D(C  10,C   8,C   7,C   6)     -0.44  0.000239   -0.43     -0.88   
   126. D(C   9,C   8,C   7,H  23)     -0.43  0.000237   -0.41     -0.85   
   127. D(C   9,C   8,C   7,C   6)    179.66  0.000264   -0.53    179.13   
   128. D(H  26,C   9,C   8,C  10)    -62.34 -0.000028    0.40    -61.95   
   129. D(H  26,C   9,C   8,C   7)    117.56 -0.000051    0.49    118.05   
   130. D(H  25,C   9,C   8,C  10)     55.45 -0.000259    0.52     55.97   
   131. D(H  25,C   9,C   8,C   7)   -124.65 -0.000282    0.62   -124.04   
   132. D(H  24,C   9,C   8,C  10)    176.54 -0.000123    0.44    176.99   
   133. D(H  24,C   9,C   8,C   7)     -3.56 -0.000146    0.54     -3.02   
   134. D(H  30,C  10,C   8,C   9)    -94.65 -0.000790    1.21    -93.44   
   135. D(H  30,C  10,C   8,C   7)     85.45 -0.000765    1.11     86.57   
   136. D(H  28,C  10,C   8,C   9)     26.24  0.001365   -0.02     26.22   
   137. D(H  28,C  10,C   8,C   7)   -153.65  0.001390   -0.12   -153.78   
   138. D(H  27,C  10,C   8,C   9)    143.92 -0.001211    1.36    145.28   
   139. D(H  27,C  10,C   8,C   7)    -35.98 -0.001186    1.26    -34.71   
   140. D(H  29,C  11,C   5,C   6)      1.85  0.000194   -0.52      1.33   
   141. D(H  29,C  11,C   5,C   4)   -178.67 -0.000161    0.27   -178.40   
   142. D(C  12,C  11,C   5,C   6)   -177.81  0.000219   -0.69   -178.50   
   143. D(C  12,C  11,C   5,C   4)      1.67 -0.000136    0.10      1.77   
   144. D(C   1,C  12,C  11,H  29)    179.54 -0.000074    0.04    179.58   
   145. D(C   1,C  12,C  11,C   5)     -0.78 -0.000077    0.20     -0.59   
   146. D(O  13,C  12,C   1,C   2)   -179.99 -0.000697    1.61   -178.38   
   147. D(O  13,C  12,C   1,C   0)      0.79 -0.000684    1.51      2.29   
   148. D(C  11,C  12,C   1,C   2)     -0.67  0.000002   -0.29     -0.97   
   149. D(O  13,C  12,C  11,C   5)    178.55  0.000562   -1.70    176.85   
   150. D(C  11,C  12,C   1,C   0)   -179.89  0.000016   -0.40   -180.29   
   151. D(O  13,C  12,C  11,H  29)     -1.13  0.000565   -1.86     -2.98   
   152. D(H  31,O  13,C  12,C  11)    133.98 -0.000658    2.18    136.17   
   153. D(H  31,O  13,C  12,C   1)    -46.69 -0.000007    0.27    -46.42   
    ----------------------------------------------------------------------------

         *************************************************************
         *                GEOMETRY OPTIMIZATION CYCLE   3            *
         *************************************************************
---------------------------------
CARTESIAN COORDINATES (ANGSTROEM)
---------------------------------
  C     18.147140    3.692743   -0.061588
  C     16.966125    2.735040   -0.116459
  C     15.766808    2.999508   -0.794203
  C     15.505513    4.268633   -1.575743
  C     14.665315    2.052767   -0.803023
  C     14.874651    0.822757   -0.078209
  C     13.743155   -0.191520   -0.034287
  C     12.781090    0.032179    1.115953
  C     11.468009    0.311797    1.055908
  C     10.651726    0.485974    2.318136
  C     10.704061    0.474315   -0.244539
  C     16.092681    0.583065    0.556409
  C     17.121330    1.509871    0.551375
  O     18.285038    1.211879    1.270556
  O     13.579269    2.306174   -1.444952
  H     17.913778    4.679204   -0.468918
  H     19.008697    3.306200   -0.629529
  H     18.493481    3.825465    0.971201
  H     16.301675    5.012147   -1.470519
  H     14.560085    4.731285   -1.262996
  H     15.388019    4.055653   -2.649183
  H     14.177935   -1.198425    0.079743
  H     13.205949   -0.172787   -0.987244
  H     13.238710   -0.050386    2.105009
  H     11.247445    0.304625    3.219688
  H      9.792028   -0.200722    2.331830
  H     10.233083    1.501743    2.381745
  H     11.338864    0.935628   -1.007648
  H      9.832642    1.124810   -0.095655
  H     16.278205   -0.353485    1.087648
  H     10.331896   -0.484005   -0.636483
  H     19.056084    1.447360    0.728051

----------------------------
CARTESIAN COORDINATES (A.U.)
----------------------------
  NO LB      ZA    FRAG     MASS         X           Y           Z
   0 C     6.0000    0    12.011   34.293126    6.978273   -0.116385
   1 C     6.0000    0    12.011   32.061330    5.168477   -0.220076
   2 C     6.0000    0    12.011   29.794949    5.668249   -1.500826
   3 C     6.0000    0    12.011   29.301174    8.066548   -2.977722
   4 C     6.0000    0    12.011   27.713428    3.879168   -1.517493
   5 C     6.0000    0    12.011   28.109016    1.554786   -0.147794
   6 C     6.0000    0    12.011   25.970799   -0.361920   -0.064794
   7 C     6.0000    0    12.011   24.152760    0.060810    2.108846
   8 C     6.0000    0    12.011   21.671397    0.589211    1.995376
   9 C     6.0000    0    12.011   20.128845    0.918357    4.380641
  10 C     6.0000    0    12.011   20.227744    0.896326   -0.462111
  11 C     6.0000    0    12.011   30.410760    1.101834    1.051460
  12 C     6.0000    0    12.011   32.354624    2.853243    1.041947
  13 O     8.0000    0    15.999   34.553715    2.290119    2.401002
  14 O     8.0000    0    15.999   25.661099    4.358037   -2.730563
  15 H     1.0000    0     1.008   33.852134    8.842415   -0.886127
  16 H     1.0000    0     1.008   35.921231    6.247813   -1.189638
  17 H     1.0000    0     1.008   34.947614    7.229081    1.835304
  18 H     1.0000    0     1.008   30.805702    9.471586   -2.778879
  19 H     1.0000    0     1.008   27.514574    8.940833   -2.386716
  20 H     1.0000    0     1.008   29.079141    7.664074   -5.006230
  21 H     1.0000    0     1.008   26.792415   -2.264695    0.150692
  22 H     1.0000    0     1.008   24.955627   -0.326521   -1.865621
  23 H     1.0000    0     1.008   25.017536   -0.095216    3.977890
  24 H     1.0000    0     1.008   21.254590    0.575659    6.084328
  25 H     1.0000    0     1.008   18.504252   -0.379310    4.406519
  26 H     1.0000    0     1.008   19.337724    2.837883    4.500845
  27 H     1.0000    0     1.008   21.427348    1.768080   -1.904178
  28 H     1.0000    0     1.008   18.581000    2.125583   -0.180762
  29 H     1.0000    0     1.008   30.761349   -0.667990    2.055358
  30 H     1.0000    0     1.008   19.524454   -0.914637   -1.202779
  31 H     1.0000    0     1.008   36.010779    2.735113    1.375816

--------------------------------
INTERNAL COORDINATES (ANGSTROEM)
--------------------------------
 C      0   0   0     0.000000000000     0.00000000     0.00000000
 C      1   0   0     1.521513035854     0.00000000     0.00000000
 C      2   1   0     1.402726209234   124.22217890     0.00000000
 C      3   2   1     1.513194984854   123.73211879     0.93035145
 C      3   2   1     1.452475153411   121.89940135   180.59398333
 C      5   3   2     1.442948517867   116.26695133   359.84875324
 C      6   5   3     1.520187685415   118.37733767   178.88241774
 C      7   6   5     1.516134558684   113.31472060   271.76216682
 C      8   7   6     1.343864573975   128.08405870   118.33013666
 C      9   8   7     1.513233280563   120.91409676   179.13089679
 C      9   8   7     1.516967240073   123.54979105   359.12295788
 C      6   5   3     1.394198881705   120.12840660   358.62513316
 C     12   6   5     1.384598195632   122.16198519     1.78623169
 O     13  12   6     1.400084789863   118.23958589   176.87794259
 O      5   3   2     1.286772379033   120.97908315   180.90036567
 H      1   2   3     1.092465993603   112.89920393     9.21642639
 H      1   2   3     1.101930593589   111.56166015   248.73434243
 H      1   2   3     1.097369907488   110.79642687   130.50679731
 H      4   3   2     1.094421599122   113.23564294   353.60032535
 H      4   3   2     1.098039791719   110.79067539   231.79376393
 H      4   3   2     1.100653936583   111.09123954   114.85748368
 H      7   6   5     1.102676248766   108.58821727   151.95820923
 H      7   6   5     1.094106089337   109.20014323    35.11869914
 H      8   7   6     1.092915107949   114.18774539   298.30875127
 H     10   9   8     1.095702624412   111.96217979   356.98058763
 H     10   9   8     1.100372217428   111.09991558   235.96176977
 H     10   9   8     1.100498305490   111.07926957   118.04582572
 H     11   9   8     1.094586658940   110.53296716   325.30194071
 H     11   9   8     1.097579783675   110.30647136   206.21471171
 H     12   6   5     1.092593744789   121.13335249   181.61115511
 H     11   9   8     1.100229697338   112.48402459    86.56383297
 H     14  13  12     0.971737546247   108.73301769   136.15985049

---------------------------
INTERNAL COORDINATES (A.U.)
---------------------------
 C      0   0   0     0.000000000000     0.00000000     0.00000000
 C      1   0   0     2.875242946955     0.00000000     0.00000000
 C      2   1   0     2.650768376326   124.22217890     0.00000000
 C      3   2   1     2.859524108597   123.73211879     0.93035145
 C      3   2   1     2.744780256272   121.89940135   180.59398333
 C      5   3   2     2.726777524116   116.26695133   359.84875324
 C      6   5   3     2.872738397594   118.37733767   178.88241774
 C      7   6   5     2.865079098086   113.31472060   271.76216682
 C      8   7   6     2.539536005892   128.08405870   118.33013666
 C      9   8   7     2.859596476999   120.91409676   179.13089679
 C      9   8   7     2.866652637869   123.54979105   359.12295788
 C      6   5   3     2.634654062642   120.12840660   358.62513316
 C     12   6   5     2.616511395266   122.16198519     1.78623169
 O     13  12   6     2.645776817109   118.23958589   176.87794259
 O      5   3   2     2.431647393067   120.97908315   180.90036567
 H      1   2   3     2.064461538532   112.89920393     9.21642639
 H      1   2   3     2.082347040472   111.56166015   248.73434243
 H      1   2   3     2.073728592760   110.79642687   130.50679731
 H      4   3   2     2.068157097389   113.23564294   353.60032535
 H      4   3   2     2.074994490496   110.79067539   231.79376393
 H      4   3   2     2.079934508364   111.09123954   114.85748368
 H      7   6   5     2.083756124547   108.58821727   151.95820923
 H      7   6   5     2.067560870302   109.20014323    35.11869914
 H      8   7   6     2.065310241649   114.18774539   298.30875127
 H     10   9   8     2.070577884358   111.96217979   356.98058763
 H     10   9   8     2.079402136315   111.09991558   235.96176977
 H     10   9   8     2.079640408220   111.07926957   118.04582572
 H     11   9   8     2.068469015240   110.53296716   325.30194071
 H     11   9   8     2.074125201275   110.30647136   206.21471171
 H     12   6   5     2.064702953287   121.13335249   181.61115511
 H     11   9   8     2.079132812376   112.48402459    86.56383297
 H     14  13  12     1.836317836456   108.73301769   136.15985049


           ************************************************************
           *        Program running with 4 parallel MPI-processes     *
           *              working on a common directory               *
           ************************************************************
------------------------------------------------------------------------------
                   ___                                                        
                  /   \      - P O W E R E D   B Y -                         
                 /     \                                                     
                 |  |  |   _    _      __       _____    __    __             
                 |  |  |  | |  | |    /  \     |  _  \  |  |  /  |          
                  \  \/   | |  | |   /    \    | | | |  |  | /  /          
                 / \  \   | |__| |  /  /\  \   | |_| |  |  |/  /          
                |  |  |   |  __  | /  /__\  \  |    /   |      \           
                |  |  |   | |  | | |   __   |  |    \   |  |\   \          
                \     /   | |  | | |  |  |  |  | |\  \  |  | \   \       
                 \___/    |_|  |_| |__|  |__|  |_| \__\ |__|  \__/        
                                                                              
                      - O R C A' S   B I G   F R I E N D -                    
                                      &                                       
                       - I N T E G R A L  F E E D E R -                       
                                                                              
 v1 FN, 2020, v2 2021                                                         
------------------------------------------------------------------------------


Reading SHARK input file PQ1_2e_1H_B3LYP_631Gd_opt.SHARKINP.tmp ... ok
----------------------
SHARK INTEGRAL PACKAGE
----------------------

Number of atoms                             ...     32
Number of basis functions                   ...    244
Number of shells                            ...    124
Maximum angular momentum                    ...      2
Integral batch strategy                     ... SHARK/LIBINT Hybrid
RI-J (if used) integral strategy            ... SPLIT-RIJ (Revised 2003 algorithm where possible)
Printlevel                                  ...      1
Contraction scheme used                     ... SEGMENTED contraction
Coulomb Range Separation                    ... NOT USED
Exchange Range Separation                   ... NOT USED
Finite Nucleus Model                        ... NOT USED
Auxiliary Coulomb fitting basis             ... AVAILABLE
   # of basis functions in Aux-J            ...    922
   # of shells in Aux-J                     ...    310
   Maximum angular momentum in Aux-J        ...      4
Auxiliary J/K fitting basis                 ... NOT available
Auxiliary Correlation fitting basis         ... NOT available
Auxiliary 'external' fitting basis          ... NOT available
Integral threshold                          ...     2.500000e-11
Primitive cut-off                           ...     2.500000e-12
Primitive pair pre-selection threshold      ...     2.500000e-12

Calculating pre-screening integrals         ... done (  0.0 sec) Dimension = 124
Organizing shell pair data                  ... done (  0.0 sec)
Shell pair information
Total number of shell pairs                 ...      7750
Shell pairs after pre-screening             ...      6173
Total number of primitive shell pairs       ...     43437
Primitive shell pairs kept                  ...     20289
          la=0 lb=0:   2383 shell pairs
          la=1 lb=0:   2029 shell pairs
          la=1 lb=1:    429 shell pairs
          la=2 lb=0:    858 shell pairs
          la=2 lb=1:    387 shell pairs
          la=2 lb=2:     87 shell pairs

Calculating one electron integrals          ... done (  0.0 sec)
Calculating RI/J V-Matrix + Cholesky decomp.... done (  0.0 sec)
Calculating Nuclear repulsion               ... done (  0.0 sec) ENN=    963.419473735664 Eh

SHARK setup successfully completed in   0.3 seconds

Maximum memory used throughout the entire GTOINT-calculation: 16.2 MB


           ************************************************************
           *        Program running with 4 parallel MPI-processes     *
           *              working on a common directory               *
           ************************************************************

Diagonalization of the overlap matrix:
Smallest eigenvalue                        ... 4.119e-04
Time for diagonalization                   ...    0.013 sec
Threshold for overlap eigenvalues          ... 1.000e-08
Number of eigenvalues below threshold      ... 0
Time for construction of square roots      ...    0.004 sec
Total time needed                          ...    0.018 sec

-------------------
DFT GRID GENERATION
-------------------

General Integration Accuracy     IntAcc      ... 4.959
Radial Grid Type                 RadialGrid  ... OptM3 with GC (2021)
Angular Grid (max. ang.)         AngularGrid ... 6 (Lebedev-590)
Angular grid pruning method      GridPruning ... 4 (adaptive)
Weight generation scheme         WeightScheme... Becke
Basis function cutoff            BFCut       ... 1.0000e-11
Integration weight cutoff        WCut        ... 1.0000e-14
Angular grids for H and He will be reduced by one unit
Partially contracted basis set               ... off
Rotationally invariant grid construction     ... off

Total number of grid points                  ...   359665
Total number of batches                      ...     5634
Average number of points per batch           ...       63
Average number of grid points per atom       ...    11240
Time for grid setup =    4.777 sec

--------------------
COSX GRID GENERATION
--------------------

GRIDX 1
-------
General Integration Accuracy     IntAcc      ... 4.020
Radial Grid Type                 RadialGrid  ... OptM3 with GC (2021)
Angular Grid (max. ang.)         AngularGrid ... 2 (Lebedev-110)
Angular grid pruning method      GridPruning ... 4 (adaptive)
Weight generation scheme         WeightScheme... Becke
Basis function cutoff            BFCut       ... 1.0000e-11
Integration weight cutoff        WCut        ... 1.0000e-14
Angular grids for H and He will be reduced by one unit
Partially contracted basis set               ... on
Rotationally invariant grid construction     ... off

Total number of grid points                  ...    39224
Total number of batches                      ...      630
Average number of points per batch           ...       62
Average number of grid points per atom       ...     1226
UseSFitting                                  ... on

GRIDX 2
-------
General Integration Accuracy     IntAcc      ... 4.338
Radial Grid Type                 RadialGrid  ... OptM3 with GC (2021)
Angular Grid (max. ang.)         AngularGrid ... 3 (Lebedev-194)
Angular grid pruning method      GridPruning ... 4 (adaptive)
Weight generation scheme         WeightScheme... Becke
Basis function cutoff            BFCut       ... 1.0000e-11
Integration weight cutoff        WCut        ... 1.0000e-14
Angular grids for H and He will be reduced by one unit
Partially contracted basis set               ... on
Rotationally invariant grid construction     ... off

Total number of grid points                  ...    85597
Total number of batches                      ...     1356
Average number of points per batch           ...       63
Average number of grid points per atom       ...     2675
UseSFitting                                  ... on

GRIDX 3
-------
General Integration Accuracy     IntAcc      ... 4.871
Radial Grid Type                 RadialGrid  ... OptM3 with GC (2021)
Angular Grid (max. ang.)         AngularGrid ... 4 (Lebedev-302)
Angular grid pruning method      GridPruning ... 4 (adaptive)
Weight generation scheme         WeightScheme... Becke
Basis function cutoff            BFCut       ... 1.0000e-11
Integration weight cutoff        WCut        ... 1.0000e-14
Angular grids for H and He will be reduced by one unit
Partially contracted basis set               ... on
Rotationally invariant grid construction     ... off

Total number of grid points                  ...   163958
Total number of batches                      ...     2578
Average number of points per batch           ...       63
Average number of grid points per atom       ...     5124
UseSFitting                                  ... on

Time for X-Grid setup             =    2.397 sec


--------------------
CPCM SOLVATION MODEL
--------------------
CPCM parameters:
  Epsilon                                         ...      80.4000
  Refrac                                          ...       1.3300
  Rsolv                                           ...       1.3000
  Surface type                                    ... GAUSSIAN VDW
  Epsilon function type                           ...         CPCM
Radii:
 Radius for C  used is    3.8550 Bohr (=   2.0400 Ang.)
 Radius for O  used is    3.4469 Bohr (=   1.8240 Ang.)
 Radius for H  used is    2.4944 Bohr (=   1.3200 Ang.)
Calculating surface                               ...        done! (  0.0s)
GEPOL surface points                              ...         1724
GEPOL Volume                                      ...    1812.4869
GEPOL Surface-area                                ...     973.8479
Calculating surface distance matrix               ...        done! (  0.0s)
Performing Cholesky decomposition & store         ...        done! (  0.1s)
Overall time for CPCM initialization              ...                 0.1s
--------------
SCF ITERATIONS
--------------
ITER       Energy         Delta-E        Max-DP      RMS-DP      [F,P]     Damp
               ***  Starting incremental Fock matrix formation  ***
  0   -655.7392987371   0.000000000000 0.00447118  0.00016307  0.0149761 0.7000
                      *** Initiating the SOSCF procedure ***
                      *** Re-Reading the Fockian *** 
                      *** Removing any level shift *** 
ITER      Energy       Delta-E        Grad      Rot      Max-DP    RMS-DP
  1   -655.74056875  -0.0012700088  0.002156  0.002156  0.013130  0.000471
               *** Restarting incremental Fock matrix formation ***
  2   -655.74383740  -0.0032686551  0.001918  0.009451  0.007023  0.000169
  3   -655.74383923  -0.0000018292  0.001847  0.002667  0.004662  0.000114
  4   -655.74399626  -0.0001570303  0.000416  0.001157  0.002132  0.000050
  5   -655.74399200   0.0000042560  0.000473  0.000801  0.001080  0.000026
  6   -655.74400271  -0.0000107030  0.000034  0.000152  0.000173  0.000005
  7   -655.74400269   0.0000000135  0.000051  0.000095  0.000086  0.000002
  8   -655.74400279  -0.0000000999  0.000011  0.000039  0.000032  0.000001
  9   -655.74400280  -0.0000000093  0.000007  0.000019  0.000023  0.000001
                  ***Gradient check signals convergence***
              ***Rediagonalizing the Fockian in SOSCF/NRSCF***

               *****************************************************
               *                     SUCCESS                       *
               *           SCF CONVERGED AFTER  10 CYCLES          *
               *****************************************************

Old exchange energy                            =    -18.046749761 Eh
New exchange energy                            =    -18.046751272 Eh
Exchange energy change after final integration =     -0.000001511 Eh
Total energy after final integration           =   -655.744004315 Eh
Final COS-X integration done in                =    13.109 sec
Total Energy       :         -655.74400432 Eh          -17843.70151 eV
  Last Energy change         ...   -9.3735e-10  Tolerance :   1.0000e-08
  Last MAX-Density change    ...    4.4409e-15  Tolerance :   1.0000e-07
             **** THE GBW FILE WAS UPDATED (PQ1_2e_1H_B3LYP_631Gd_opt.gbw) ****
             **** DENSITY PQ1_2e_1H_B3LYP_631Gd_opt.scfp WAS UPDATED ****
             **** ENERGY FILE WAS UPDATED (PQ1_2e_1H_B3LYP_631Gd_opt.en.tmp) ****
             **** THE GBW FILE WAS UPDATED (PQ1_2e_1H_B3LYP_631Gd_opt.gbw) ****
             **** DENSITY PQ1_2e_1H_B3LYP_631Gd_opt.scfp WAS UPDATED ****
Total SCF time: 0 days 0 hours 1 min 35 sec 

Maximum memory used throughout the entire SCF-calculation: 96.8 MB

-------------------------   --------------------
FINAL SINGLE POINT ENERGY      -655.744004315411
-------------------------   --------------------


           ************************************************************
           *        Program running with 4 parallel MPI-processes     *
           *              working on a common directory               *
           ************************************************************
------------------------------------------------------------------------------
                         ORCA SCF GRADIENT CALCULATION
------------------------------------------------------------------------------

 ... reading COSX grid (gridx3)
Gradient of the Kohn-Sham DFT energy:
Kohn-Sham wavefunction type      ... RKS
Hartree-Fock exchange scaling    ...    0.200
Number of operators              ...    1
Number of atoms                  ...   32
Basis set dimensions             ...  244
Integral neglect threshold       ... 2.5e-11
Integral primitive cutoff        ... 2.5e-12
SHARK Integral package           ... ON

Nuc. rep. gradient       (SHARK) ... done (  0.0 sec)
HCore & Overlap gradient (SHARK) ... done (  0.2 sec)
RI-J gradient            (SHARK) ... done (  1.0 sec)
COSX-gradient                    ... done ( 16.1 sec)
Exchange-correlation gradient    ... done

------------------
CARTESIAN GRADIENT
------------------

   1   C   :    0.001444870    0.000214153    0.001283708
   2   C   :   -0.005490989   -0.005865035    0.000436321
   3   C   :    0.004920714   -0.000142201    0.002535487
   4   C   :   -0.002720101   -0.000331687   -0.000928491
   5   C   :   -0.006545497    0.002559657   -0.003257380
   6   C   :    0.003787366   -0.003007499    0.003143836
   7   C   :   -0.001922692    0.001028692   -0.001590255
   8   C   :   -0.000145634    0.000474188    0.000835530
   9   C   :   -0.000021234    0.000742146   -0.000937014
  10   C   :    0.000132984    0.000266377    0.000695680
  11   C   :   -0.001363446   -0.002434336    0.000140674
  12   C   :    0.000999084    0.008334507   -0.004670368
  13   C   :   -0.001177669   -0.002638720    0.000556744
  14   O   :   -0.002041214    0.001699384   -0.000565185
  15   O   :    0.004078824   -0.001220582    0.002112138
  16   H   :   -0.000589454    0.000556778   -0.000647347
  17   H   :    0.000124257   -0.000491542    0.000083769
  18   H   :   -0.000029008   -0.000255386   -0.000110869
  19   H   :    0.001128703    0.000069718    0.000726355
  20   H   :    0.000176067    0.000094796    0.000063939
  21   H   :    0.000234255   -0.000274509   -0.000045773
  22   H   :    0.000699900   -0.000032154    0.000149409
  23   H   :    0.000010519   -0.000133478   -0.000021077
  24   H   :    0.000292435   -0.000015223   -0.000125765
  25   H   :    0.000079549   -0.000059972   -0.000036181
  26   H   :   -0.000200390    0.000029511   -0.000187831
  27   H   :    0.000037794    0.000172763    0.000000417
  28   H   :    0.000327733    0.000740932    0.000425651
  29   H   :    0.000435135    0.000681994    0.000404410
  30   H   :    0.002700967    0.000236448    0.001021808
  31   H   :    0.000212481   -0.000357119   -0.000932844
  32   H   :    0.000427054   -0.000645332   -0.000573937

Difference to translation invariance:
           :    0.0000033595   -0.0000027312   -0.0000144401

Difference to rotation invariance:
           :   -0.0003740026    0.0018646501    0.0030233863

Norm of the cartesian gradient     ...    0.0191295516
RMS gradient                       ...    0.0019524017
MAX gradient                       ...    0.0083345073

-------
TIMINGS
-------

Total SCF gradient time            ...       25.447 sec

One electron gradient       ....       0.211 sec  (  0.8%)
RI-J Coulomb gradient       ....       1.044 sec  (  4.1%)
COSX gradient               ....      16.146 sec  ( 63.5%)
XC gradient                 ....       6.579 sec  ( 25.9%)
CPCM gradient               ....       0.541 sec  (  2.1%)
   A-Matrix (El+Nuc)        ....       0.147 sec  (  0.6%)
   Potential                ....       0.394 sec  (  1.5%)

Maximum memory used throughout the entire SCFGRAD-calculation: 76.8 MB
------------------------------------------------------------------------------
                         ORCA GEOMETRY RELAXATION STEP
------------------------------------------------------------------------------

Reading the OPT-File                    .... done
Getting information on internals        .... done
Copying old internal coords+grads       .... done
Making the new internal coordinates     .... (new redundants).... done
Validating the new internal coordinates .... (new redundants).... done
Calculating the B-matrix                .... done
Calculating the G,G- and P matrices     .... done
Transforming gradient to internals      .... done
Projecting the internal gradient        .... done
Number of atoms                         ....  32
Number of internal coordinates          .... 153
Current Energy                          ....  -655.744004315 Eh
Current gradient norm                   ....     0.019129552 Eh/bohr
Maximum allowed component of the step   ....  0.300
Current trust radius                    ....  0.300
Updating the Hessian (BFGS)             .... done
Forming the augmented Hessian           .... done
Diagonalizing the augmented Hessian     .... done
Last element of RFO vector              ....  0.993571759
Lowest eigenvalues of augmented Hessian:
 -0.000621922  0.011406184  0.011607811  0.012051281  0.012086035
Length of the computed step             ....  0.113936472
The final length of the internal step   ....  0.113936472
Converting the step to cartesian space:
 Initial RMS(Int)=    0.0092112178
Transforming coordinates:
 Iter   0:  RMS(Cart)=    0.0340121276 RMS(Int)=    0.0092073307
 Iter   1:  RMS(Cart)=    0.0003989177 RMS(Int)=    0.0001716261
 Iter   2:  RMS(Cart)=    0.0000085475 RMS(Int)=    0.0000036780
 Iter   3:  RMS(Cart)=    0.0000002446 RMS(Int)=    0.0000001203
 Iter   4:  RMS(Cart)=    0.0000000062 RMS(Int)=    0.0000000035
done
Storing new coordinates                 .... done

                                .--------------------.
          ----------------------|Geometry convergence|-------------------------
          Item                value                   Tolerance       Converged
          ---------------------------------------------------------------------
          Energy change      -0.0033656058            0.0000002000      NO
          RMS gradient        0.0011796229            0.0000080000      NO
          MAX gradient        0.0077804055            0.0000300000      NO
          RMS step            0.0092112178            0.0001000000      NO
          MAX step            0.0357426029            0.0002000000      NO
          ........................................................
          Max(Bonds)      0.0061      Max(Angles)    0.70
          Max(Dihed)        2.05      Max(Improp)    0.00
          ---------------------------------------------------------------------

The optimization has not yet converged - more geometry cycles are needed


    ---------------------------------------------------------------------------
                         Redundant Internal Coordinates
                            (Angstroem and degrees)

        Definition                    Value    dE/dq     Step     New-Value
    ----------------------------------------------------------------------------
     1. B(C   1,C   0)                1.5215  0.000764 -0.0003    1.5212   
     2. B(C   2,C   1)                1.4027 -0.003334  0.0041    1.4068   
     3. B(C   3,C   2)                1.5132 -0.000101  0.0005    1.5137   
     4. B(C   4,C   2)                1.4525 -0.000238 -0.0013    1.4512   
     5. B(C   5,C   4)                1.4429  0.000587 -0.0028    1.4402   
     6. B(C   6,C   5)                1.5202  0.000256  0.0001    1.5202   
     7. B(C   7,C   6)                1.5161  0.000405 -0.0005    1.5156   
     8. B(C   8,C   7)                1.3439  0.000413 -0.0003    1.3436   
     9. B(C   9,C   8)                1.5132  0.000416 -0.0004    1.5128   
    10. B(C  10,C   8)                1.5170  0.000055 -0.0001    1.5169   
    11. B(C  11,C   5)                1.3942 -0.001386  0.0027    1.3969   
    12. B(C  12,C  11)                1.3846 -0.007780  0.0061    1.3907   
    13. B(C  12,C   1)                1.4040 -0.005793  0.0042    1.4082   
    14. B(O  13,C  12)                1.4001 -0.002140  0.0022    1.4022   
    15. B(O  14,C   4)                1.2868 -0.004740  0.0044    1.2912   
    16. B(H  15,C   0)                1.0925  0.000850 -0.0011    1.0913   
    17. B(H  16,C   0)                1.1019  0.000235 -0.0002    1.1018   
    18. B(H  17,C   0)                1.0974 -0.000135  0.0003    1.0977   
    19. B(H  18,C   3)                1.0944  0.000947 -0.0012    1.0932   
    20. B(H  19,C   3)                1.0980 -0.000105  0.0003    1.0983   
    21. B(H  20,C   3)                1.1007  0.000067  0.0000    1.1007   
    22. B(H  21,C   6)                1.1027  0.000314 -0.0002    1.1024   
    23. B(H  22,C   6)                1.0941  0.000017  0.0001    1.0942   
    24. B(H  23,C   7)                1.0929  0.000002  0.0001    1.0930   
    25. B(H  24,C   9)                1.0957  0.000011  0.0000    1.0958   
    26. B(H  25,C   9)                1.1004  0.000133 -0.0001    1.1003   
    27. B(H  26,C   9)                1.1005  0.000161 -0.0002    1.1003   
    28. B(H  27,C  10)                1.0946  0.000215 -0.0003    1.0943   
    29. B(H  28,C  10)                1.0976  0.000126 -0.0002    1.0974   
    30. B(H  29,C  11)                1.0926  0.000759 -0.0009    1.0917   
    31. B(H  30,C  10)                1.1002  0.000561  0.0001    1.1004   
    32. B(H  31,O  13)                0.9717  0.000492 -0.0002    0.9716   
    33. A(C   1,C   0,H  16)          111.56 -0.000393    0.14    111.70   
    34. A(H  15,C   0,H  16)          106.95  0.000465   -0.13    106.82   
    35. A(H  16,C   0,H  17)          106.30  0.000043    0.03    106.33   
    36. A(H  15,C   0,H  17)          108.01  0.000488   -0.17    107.84   
    37. A(C   1,C   0,H  15)          112.90 -0.000510    0.10    112.99   
    38. A(C   1,C   0,H  17)          110.80 -0.000024    0.03    110.83   
    39. A(C   0,C   1,C   2)          124.22  0.000102   -0.10    124.12   
    40. A(C   2,C   1,C  12)          119.27  0.002144   -0.31    118.95   
    41. A(C   0,C   1,C  12)          116.51 -0.002247    0.41    116.92   
    42. A(C   1,C   2,C   4)          121.90 -0.000238    0.10    122.00   
    43. A(C   1,C   2,C   3)          123.73  0.000814   -0.18    123.55   
    44. A(C   3,C   2,C   4)          114.37 -0.000576    0.09    114.46   
    45. A(H  18,C   3,H  19)          108.22  0.000386   -0.06    108.16   
    46. A(C   2,C   3,H  18)          113.24 -0.001475    0.34    113.58   
    47. A(H  19,C   3,H  20)          105.51  0.000278   -0.17    105.34   
    48. A(C   2,C   3,H  20)          111.09 -0.000133    0.05    111.14   
    49. A(H  18,C   3,H  20)          107.63  0.000610   -0.09    107.54   
    50. A(C   2,C   3,H  19)          110.79  0.000470   -0.10    110.69   
    51. A(C   2,C   4,C   5)          116.27 -0.002482    0.22    116.49   
    52. A(C   2,C   4,O  14)          120.98  0.001416   -0.16    120.82   
    53. A(C   5,C   4,O  14)          122.75  0.001062   -0.05    122.69   
    54. A(C   4,C   5,C   6)          118.38 -0.001943    0.33    118.70   
    55. A(C   4,C   5,C  11)          120.13 -0.000932    0.18    120.31   
    56. A(C   6,C   5,C  11)          121.49  0.002875   -0.50    120.99   
    57. A(C   5,C   6,C   7)          113.31 -0.000307    0.14    113.45   
    58. A(C   7,C   6,H  22)          110.29 -0.000137   -0.02    110.27   
    59. A(H  21,C   6,H  22)          107.42  0.000061   -0.08    107.34   
    60. A(C   5,C   6,H  22)          109.20  0.000459   -0.11    109.09   
    61. A(C   7,C   6,H  21)          107.85  0.000601   -0.15    107.69   
    62. A(C   5,C   6,H  21)          108.59 -0.000671    0.22    108.81   
    63. A(C   8,C   7,H  23)          117.73  0.000472   -0.10    117.63   
    64. A(C   6,C   7,H  23)          114.19 -0.000161    0.02    114.20   
    65. A(C   6,C   7,C   8)          128.08 -0.000311    0.08    128.17   
    66. A(C   9,C   8,C  10)          115.54  0.000139   -0.04    115.49   
    67. A(C   7,C   8,C  10)          123.55  0.000139   -0.02    123.53   
    68. A(C   7,C   8,C   9)          120.91 -0.000278    0.06    120.97   
    69. A(H  25,C   9,H  26)          106.15  0.000026    0.00    106.15   
    70. A(H  24,C   9,H  26)          108.18  0.000062   -0.02    108.16   
    71. A(C   8,C   9,H  26)          111.08 -0.000084    0.04    111.12   
    72. A(H  24,C   9,H  25)          108.13  0.000169   -0.06    108.07   
    73. A(C   8,C   9,H  25)          111.10 -0.000099    0.03    111.13   
    74. A(C   8,C   9,H  24)          111.96 -0.000059    0.00    111.97   
    75. A(H  28,C  10,H  30)          107.22  0.000538   -0.30    106.92   
    76. A(H  27,C  10,H  30)          108.36  0.000053   -0.01    108.34   
    77. A(C   8,C  10,H  30)          112.48  0.001329   -0.39    112.09   
    78. A(H  27,C  10,H  28)          107.77  0.000043    0.21    107.99   
    79. A(C   8,C  10,H  28)          110.31 -0.000853    0.21    110.52   
    80. A(C   8,C  10,H  27)          110.53 -0.001096    0.31    110.85   
    81. A(C  12,C  11,H  29)          116.70 -0.004063    0.70    117.41   
    82. A(C   5,C  11,H  29)          121.13  0.001688   -0.35    120.78   
    83. A(C   5,C  11,C  12)          122.16  0.002375   -0.35    121.81   
    84. A(C  11,C  12,O  13)          118.24  0.000979   -0.22    118.02   
    85. A(C   1,C  12,O  13)          121.46 -0.000112    0.05    121.51   
    86. A(C   1,C  12,C  11)          120.25 -0.000867    0.17    120.42   
    87. A(C  12,O  13,H  31)          108.73  0.000090   -0.04    108.69   
    88. D(C   2,C   1,C   0,H  15)      9.22 -0.000216    0.58      9.79   
    89. D(C  12,C   1,C   0,H  17)    -50.20  0.000023    0.52    -49.68   
    90. D(C  12,C   1,C   0,H  16)     68.03 -0.000191    0.65     68.68   
    91. D(C   2,C   1,C   0,H  16)   -111.27 -0.000174    0.58   -110.69   
    92. D(C   2,C   1,C   0,H  17)    130.51  0.000040    0.45    130.95   
    93. D(C  12,C   1,C   0,H  15)   -171.49 -0.000233    0.65   -170.84   
    94. D(C   3,C   2,C   1,C   0)      0.93  0.000031   -0.10      0.83   
    95. D(C   3,C   2,C   1,C  12)   -178.34  0.000077   -0.18   -178.52   
    96. D(C   4,C   2,C   1,C   0)   -179.41 -0.000028    0.07   -179.34   
    97. D(C   4,C   2,C   1,C  12)      1.32  0.000019   -0.01      1.31   
    98. D(H  19,C   3,C   2,C   4)     52.11  0.000249   -0.04     52.07   
    99. D(H  20,C   3,C   2,C   1)    114.86 -0.000360    0.36    115.22   
   100. D(H  19,C   3,C   2,C   1)   -128.21  0.000196    0.12   -128.09   
   101. D(H  18,C   3,C   2,C   4)    173.91  0.000049    0.05    173.96   
   102. D(H  18,C   3,C   2,C   1)     -6.40 -0.000005    0.21     -6.19   
   103. D(H  20,C   3,C   2,C   4)    -64.83 -0.000306    0.20    -64.63   
   104. D(O  14,C   4,C   2,C   3)      0.59  0.000166   -0.68     -0.09   
   105. D(O  14,C   4,C   2,C   1)   -179.10  0.000214   -0.83   -179.93   
   106. D(C   5,C   4,C   2,C   3)    179.54 -0.000034    0.18    179.73   
   107. D(C   5,C   4,C   2,C   1)     -0.15  0.000014    0.03     -0.12   
   108. D(C  11,C   5,C   4,O  14)    177.55 -0.000170    0.84    178.39   
   109. D(C   6,C   5,C   4,O  14)     -2.19 -0.000212    0.96     -1.23   
   110. D(C   6,C   5,C   4,C   2)    178.88 -0.000011    0.10    178.98   
   111. D(C  11,C   5,C   4,C   2)     -1.37  0.000031   -0.03     -1.40   
   112. D(H  22,C   6,C   5,C  11)   -144.62  0.000275   -1.33   -145.95   
   113. D(H  22,C   6,C   5,C   4)     35.12  0.000307   -1.46     33.65   
   114. D(H  21,C   6,C   5,C  11)    -27.78  0.000226   -1.36    -29.14   
   115. D(H  21,C   6,C   5,C   4)    151.96  0.000258   -1.50    150.46   
   116. D(C   7,C   6,C   5,C  11)     92.02  0.000326   -1.33     90.70   
   117. D(C   7,C   6,C   5,C   4)    -88.24  0.000358   -1.46    -89.70   
   118. D(C   8,C   7,C   6,C   5)    118.33  0.000484   -0.93    117.40   
   119. D(H  23,C   7,C   6,H  22)    175.55  0.000186   -0.83    174.72   
   120. D(H  23,C   7,C   6,H  21)     58.53 -0.000160   -0.62     57.91   
   121. D(H  23,C   7,C   6,C   5)    -61.69  0.000461   -0.88    -62.57   
   122. D(C   8,C   7,C   6,H  22)     -4.43  0.000209   -0.88     -5.31   
   123. D(C   8,C   7,C   6,H  21)   -121.44 -0.000138   -0.68   -122.12   
   124. D(C  10,C   8,C   7,H  23)    179.14  0.000173   -0.26    178.89   
   125. D(C  10,C   8,C   7,C   6)     -0.88  0.000150   -0.20     -1.08   
   126. D(C   9,C   8,C   7,H  23)     -0.85  0.000211   -0.37     -1.22   
   127. D(C   9,C   8,C   7,C   6)    179.13  0.000187   -0.31    178.82   
   128. D(H  26,C   9,C   8,C  10)    -61.95 -0.000077    0.50    -61.45   
   129. D(H  26,C   9,C   8,C   7)    118.05 -0.000111    0.60    118.65   
   130. D(H  25,C   9,C   8,C  10)     55.97 -0.000161    0.54     56.51   
   131. D(H  25,C   9,C   8,C   7)   -124.04 -0.000196    0.65   -123.39   
   132. D(H  24,C   9,C   8,C  10)    176.99 -0.000055    0.49    177.48   
   133. D(H  24,C   9,C   8,C   7)     -3.02 -0.000090    0.59     -2.43   
   134. D(H  30,C  10,C   8,C   9)    -93.44 -0.000496    1.31    -92.14   
   135. D(H  30,C  10,C   8,C   7)     86.56 -0.000461    1.20     87.76   
   136. D(H  28,C  10,C   8,C   9)     26.21  0.000480    0.80     27.01   
   137. D(H  28,C  10,C   8,C   7)   -153.79  0.000515    0.70   -153.09   
   138. D(H  27,C  10,C   8,C   9)    145.29 -0.000700    1.36    146.66   
   139. D(H  27,C  10,C   8,C   7)    -34.70 -0.000665    1.26    -33.44   
   140. D(H  29,C  11,C   5,C   6)      1.35  0.000020   -0.10      1.25   
   141. D(H  29,C  11,C   5,C   4)   -178.39 -0.000010    0.04   -178.35   
   142. D(C  12,C  11,C   5,C   6)   -178.48  0.000076   -0.16   -178.63   
   143. D(C  12,C  11,C   5,C   4)      1.79  0.000046   -0.02      1.77   
   144. D(C   1,C  12,C  11,H  29)    179.58 -0.000005   -0.00    179.58   
   145. D(C   1,C  12,C  11,C   5)     -0.58 -0.000050    0.05     -0.53   
   146. D(O  13,C  12,C   1,C   2)   -178.35 -0.000029    0.13   -178.22   
   147. D(O  13,C  12,C   1,C   0)      2.32  0.000000    0.06      2.38   
   148. D(C  11,C  12,C   1,C   2)     -0.97 -0.000013   -0.03     -1.00   
   149. D(O  13,C  12,C  11,C   5)    176.88 -0.000061   -0.10    176.78   
   150. D(C  11,C  12,C   1,C   0)    179.70  0.000017   -0.10    179.60   
   151. D(O  13,C  12,C  11,H  29)     -2.95 -0.000016   -0.15     -3.11   
   152. D(H  31,O  13,C  12,C  11)    136.16 -0.000713    2.05    138.21   
   153. D(H  31,O  13,C  12,C   1)    -46.41 -0.000743    1.89    -44.52   
    ----------------------------------------------------------------------------

         *************************************************************
         *                GEOMETRY OPTIMIZATION CYCLE   4            *
         *************************************************************
---------------------------------
CARTESIAN COORDINATES (ANGSTROEM)
---------------------------------
  C     18.145423    3.700133   -0.061199
  C     16.968730    2.737634   -0.117478
  C     15.771862    2.994179   -0.810884
  C     15.518657    4.258889   -1.603154
  C     14.671813    2.047784   -0.822136
  C     14.868702    0.825520   -0.086434
  C     13.739663   -0.191674   -0.044929
  C     12.782398    0.016526    1.111515
  C     11.471920    0.308783    1.062282
  C     10.659166    0.456912    2.329594
  C     10.706176    0.509527   -0.231642
  C     16.079461    0.583257    0.566753
  C     17.113176    1.513540    0.563519
  O     18.267898    1.217496    1.301941
  O     13.583629    2.305825   -1.467498
  H     17.910894    4.684552   -0.469793
  H     19.011146    3.318520   -0.625794
  H     18.487684    3.838036    0.972610
  H     16.310806    5.005236   -1.500340
  H     14.570031    4.722697   -1.300981
  H     15.406863    4.039470   -2.675954
  H     14.173379   -1.200107    0.056641
  H     13.197832   -0.164023   -0.995115
  H     13.241382   -0.089507    2.097829
  H     11.257211    0.257163    3.225758
  H      9.799953   -0.230394    2.332439
  H     10.240329    1.470775    2.415657
  H     11.344914    0.963079   -0.995640
  H      9.847065    1.173190   -0.070967
  H     16.246839   -0.352042    1.104275
  H     10.309689   -0.436906   -0.628961
  H     19.045795    1.475425    0.780155

----------------------------
CARTESIAN COORDINATES (A.U.)
----------------------------
  NO LB      ZA    FRAG     MASS         X           Y           Z
   0 C     6.0000    0    12.011   34.289880    6.992237   -0.115649
   1 C     6.0000    0    12.011   32.066252    5.173379   -0.222002
   2 C     6.0000    0    12.011   29.804499    5.658178   -1.532348
   3 C     6.0000    0    12.011   29.326012    8.048135   -3.029523
   4 C     6.0000    0    12.011   27.725708    3.869751   -1.553612
   5 C     6.0000    0    12.011   28.097774    1.560008   -0.163337
   6 C     6.0000    0    12.011   25.964200   -0.362212   -0.084903
   7 C     6.0000    0    12.011   24.155232    0.031229    2.100459
   8 C     6.0000    0    12.011   21.678788    0.583514    2.007422
   9 C     6.0000    0    12.011   20.142905    0.863438    4.402295
  10 C     6.0000    0    12.011   20.231740    0.962866   -0.437740
  11 C     6.0000    0    12.011   30.385778    1.102195    1.071008
  12 C     6.0000    0    12.011   32.339216    2.860175    1.064897
  13 O     8.0000    0    15.999   34.521325    2.300734    2.460312
  14 O     8.0000    0    15.999   25.669339    4.357378   -2.773170
  15 H     1.0000    0     1.008   33.846685    8.852521   -0.887781
  16 H     1.0000    0     1.008   35.925860    6.271093   -1.182580
  17 H     1.0000    0     1.008   34.936659    7.252836    1.837967
  18 H     1.0000    0     1.008   30.822956    9.458524   -2.835232
  19 H     1.0000    0     1.008   27.533367    8.924605   -2.458498
  20 H     1.0000    0     1.008   29.114752    7.633492   -5.056820
  21 H     1.0000    0     1.008   26.783804   -2.267874    0.107037
  22 H     1.0000    0     1.008   24.940288   -0.309959   -1.880495
  23 H     1.0000    0     1.008   25.022586   -0.169145    3.964322
  24 H     1.0000    0     1.008   21.273047    0.485968    6.095800
  25 H     1.0000    0     1.008   18.519228   -0.435381    4.407672
  26 H     1.0000    0     1.008   19.351417    2.779363    4.564930
  27 H     1.0000    0     1.008   21.438780    1.819956   -1.881486
  28 H     1.0000    0     1.008   18.608256    2.217009   -0.134109
  29 H     1.0000    0     1.008   30.702077   -0.665262    2.086778
  30 H     1.0000    0     1.008   19.482488   -0.825633   -1.188563
  31 H     1.0000    0     1.008   35.991337    2.788149    1.474280

--------------------------------
INTERNAL COORDINATES (ANGSTROEM)
--------------------------------
 C      0   0   0     0.000000000000     0.00000000     0.00000000
 C      1   0   0     1.521242124451     0.00000000     0.00000000
 C      2   1   0     1.406811770645   124.12014046     0.00000000
 C      3   2   1     1.513703254368   123.54922316     0.83275052
 C      3   2   1     1.451171366611   121.99270483   180.66370604
 C      5   3   2     1.440121660344   116.48119881   359.88008478
 C      6   5   3     1.520242128524   118.70450896   178.98449063
 C      7   6   5     1.515607595039   113.45264326   270.30574750
 C      8   7   6     1.343573763092   128.16787510   117.39685282
 C      9   8   7     1.512809305892   120.97181503   178.81965870
 C      9   8   7     1.516872504325   123.53372679   358.92235061
 C      6   5   3     1.396883819857   120.30319673   358.59702496
 C     12   6   5     1.390684489277   121.81446713     1.76860204
 O     13  12   6     1.402245167562   118.01179310   176.77877109
 O      5   3   2     1.291209048245   120.82348146   180.07573617
 H      1   2   3     1.091345610700   112.99423219     9.79402890
 H      1   2   3     1.101759116645   111.69640084   249.31466048
 H      1   2   3     1.097688679116   110.82473677   130.95148245
 H      4   3   2     1.093207916313   113.57674229   353.80292139
 H      4   3   2     1.098325401290   110.68934644   231.91142470
 H      4   3   2     1.100700470511   111.13501036   115.21678489
 H      7   6   5     1.102434905876   108.80721054   150.46230841
 H      7   6   5     1.094165991034   109.09600165    33.65541359
 H      8   7   6     1.093034164369   114.20335933   297.43177354
 H     10   9   8     1.095750311006   111.96633090   357.57412397
 H     10   9   8     1.100292494351   111.13314641   236.60857346
 H     10   9   8     1.100341184495   111.11512517   118.64550813
 H     11   9   8     1.094252345275   110.83955599   326.56720950
 H     11   9   8     1.097423238785   110.50776931   206.90805773
 H     12   6   5     1.091663072503   120.77894072   181.64682582
 H     11   9   8     1.100363036257   112.09099709    87.76138596
 H     14  13  12     0.971550579621   108.69160843   138.20505125

---------------------------
INTERNAL COORDINATES (A.U.)
---------------------------
 C      0   0   0     0.000000000000     0.00000000     0.00000000
 C      1   0   0     2.874730998596     0.00000000     0.00000000
 C      2   1   0     2.658488968497   124.12014046     0.00000000
 C      3   2   1     2.860484598781   123.54922316     0.83275052
 C      3   2   1     2.742316456284   121.99270483   180.66370604
 C      5   3   2     2.721435537578   116.48119881   359.88008478
 C      6   5   3     2.872841280160   118.70450896   178.98449063
 C      7   6   5     2.864083281114   113.45264326   270.30574750
 C      8   7   6     2.538986452967   128.16787510   117.39685282
 C      9   8   7     2.858795280984   120.97181503   178.81965870
 C      9   8   7     2.866473613250   123.53372679   358.92235061
 C      6   5   3     2.639727860435   120.30319673   358.59702496
 C     12   6   5     2.628012823426   121.81446713     1.76860204
 O     13  12   6     2.649859339307   118.01179310   176.77877109
 O      5   3   2     2.440031482825   120.82348146   180.07573617
 H      1   2   3     2.062344321680   112.99423219     9.79402890
 H      1   2   3     2.082022996011   111.69640084   249.31466048
 H      1   2   3     2.074330983835   110.82473677   130.95148245
 H      4   3   2     2.065863569265   113.57674229   353.80292139
 H      4   3   2     2.075534214366   110.68934644   231.91142470
 H      4   3   2     2.080022444745   111.13501036   115.21678489
 H      7   6   5     2.083300052581   108.80721054   150.46230841
 H      7   6   5     2.067674068106   109.09600165    33.65541359
 H      8   7   6     2.065535225676   114.20335933   297.43177354
 H     10   9   8     2.070667998960   111.96633090   357.57412397
 H     10   9   8     2.079251481532   111.13314641   236.60857346
 H     10   9   8     2.079343492570   111.11512517   118.64550813
 H     11   9   8     2.067837253971   110.83955599   326.56720950
 H     11   9   8     2.073829374304   110.50776931   206.90805773
 H     12   6   5     2.062944237546   120.77894072   181.64682582
 H     11   9   8     2.079384786415   112.09099709    87.76138596
 H     14  13  12     1.835964520736   108.69160843   138.20505125


           ************************************************************
           *        Program running with 4 parallel MPI-processes     *
           *              working on a common directory               *
           ************************************************************
------------------------------------------------------------------------------
                   ___                                                        
                  /   \      - P O W E R E D   B Y -                         
                 /     \                                                     
                 |  |  |   _    _      __       _____    __    __             
                 |  |  |  | |  | |    /  \     |  _  \  |  |  /  |          
                  \  \/   | |  | |   /    \    | | | |  |  | /  /          
                 / \  \   | |__| |  /  /\  \   | |_| |  |  |/  /          
                |  |  |   |  __  | /  /__\  \  |    /   |      \           
                |  |  |   | |  | | |   __   |  |    \   |  |\   \          
                \     /   | |  | | |  |  |  |  | |\  \  |  | \   \       
                 \___/    |_|  |_| |__|  |__|  |_| \__\ |__|  \__/        
                                                                              
                      - O R C A' S   B I G   F R I E N D -                    
                                      &                                       
                       - I N T E G R A L  F E E D E R -                       
                                                                              
 v1 FN, 2020, v2 2021                                                         
------------------------------------------------------------------------------


Reading SHARK input file PQ1_2e_1H_B3LYP_631Gd_opt.SHARKINP.tmp ... ok
----------------------
SHARK INTEGRAL PACKAGE
----------------------

Number of atoms                             ...     32
Number of basis functions                   ...    244
Number of shells                            ...    124
Maximum angular momentum                    ...      2
Integral batch strategy                     ... SHARK/LIBINT Hybrid
RI-J (if used) integral strategy            ... SPLIT-RIJ (Revised 2003 algorithm where possible)
Printlevel                                  ...      1
Contraction scheme used                     ... SEGMENTED contraction
Coulomb Range Separation                    ... NOT USED
Exchange Range Separation                   ... NOT USED
Finite Nucleus Model                        ... NOT USED
Auxiliary Coulomb fitting basis             ... AVAILABLE
   # of basis functions in Aux-J            ...    922
   # of shells in Aux-J                     ...    310
   Maximum angular momentum in Aux-J        ...      4
Auxiliary J/K fitting basis                 ... NOT available
Auxiliary Correlation fitting basis         ... NOT available
Auxiliary 'external' fitting basis          ... NOT available
Integral threshold                          ...     2.500000e-11
Primitive cut-off                           ...     2.500000e-12
Primitive pair pre-selection threshold      ...     2.500000e-12

Calculating pre-screening integrals         ... done (  0.0 sec) Dimension = 124
Organizing shell pair data                  ... done (  0.0 sec)
Shell pair information
Total number of shell pairs                 ...      7750
Shell pairs after pre-screening             ...      6173
Total number of primitive shell pairs       ...     43437
Primitive shell pairs kept                  ...     20266
          la=0 lb=0:   2383 shell pairs
          la=1 lb=0:   2029 shell pairs
          la=1 lb=1:    429 shell pairs
          la=2 lb=0:    858 shell pairs
          la=2 lb=1:    387 shell pairs
          la=2 lb=2:     87 shell pairs

Calculating one electron integrals          ... done (  0.0 sec)
Calculating RI/J V-Matrix + Cholesky decomp.... done (  0.0 sec)
Calculating Nuclear repulsion               ... done (  0.0 sec) ENN=    962.652952712567 Eh

SHARK setup successfully completed in   0.3 seconds

Maximum memory used throughout the entire GTOINT-calculation: 16.2 MB


           ************************************************************
           *        Program running with 4 parallel MPI-processes     *
           *              working on a common directory               *
           ************************************************************

Diagonalization of the overlap matrix:
Smallest eigenvalue                        ... 4.182e-04
Time for diagonalization                   ...    0.008 sec
Threshold for overlap eigenvalues          ... 1.000e-08
Number of eigenvalues below threshold      ... 0
Time for construction of square roots      ...    0.004 sec
Total time needed                          ...    0.013 sec

-------------------
DFT GRID GENERATION
-------------------

General Integration Accuracy     IntAcc      ... 4.959
Radial Grid Type                 RadialGrid  ... OptM3 with GC (2021)
Angular Grid (max. ang.)         AngularGrid ... 6 (Lebedev-590)
Angular grid pruning method      GridPruning ... 4 (adaptive)
Weight generation scheme         WeightScheme... Becke
Basis function cutoff            BFCut       ... 1.0000e-11
Integration weight cutoff        WCut        ... 1.0000e-14
Angular grids for H and He will be reduced by one unit
Partially contracted basis set               ... off
Rotationally invariant grid construction     ... off

Total number of grid points                  ...   359703
Total number of batches                      ...     5635
Average number of points per batch           ...       63
Average number of grid points per atom       ...    11241
Time for grid setup =    4.750 sec

--------------------
COSX GRID GENERATION
--------------------

GRIDX 1
-------
General Integration Accuracy     IntAcc      ... 4.020
Radial Grid Type                 RadialGrid  ... OptM3 with GC (2021)
Angular Grid (max. ang.)         AngularGrid ... 2 (Lebedev-110)
Angular grid pruning method      GridPruning ... 4 (adaptive)
Weight generation scheme         WeightScheme... Becke
Basis function cutoff            BFCut       ... 1.0000e-11
Integration weight cutoff        WCut        ... 1.0000e-14
Angular grids for H and He will be reduced by one unit
Partially contracted basis set               ... on
Rotationally invariant grid construction     ... off

Total number of grid points                  ...    39231
Total number of batches                      ...      630
Average number of points per batch           ...       62
Average number of grid points per atom       ...     1226
UseSFitting                                  ... on

GRIDX 2
-------
General Integration Accuracy     IntAcc      ... 4.338
Radial Grid Type                 RadialGrid  ... OptM3 with GC (2021)
Angular Grid (max. ang.)         AngularGrid ... 3 (Lebedev-194)
Angular grid pruning method      GridPruning ... 4 (adaptive)
Weight generation scheme         WeightScheme... Becke
Basis function cutoff            BFCut       ... 1.0000e-11
Integration weight cutoff        WCut        ... 1.0000e-14
Angular grids for H and He will be reduced by one unit
Partially contracted basis set               ... on
Rotationally invariant grid construction     ... off

Total number of grid points                  ...    85617
Total number of batches                      ...     1357
Average number of points per batch           ...       63
Average number of grid points per atom       ...     2676
UseSFitting                                  ... on

GRIDX 3
-------
General Integration Accuracy     IntAcc      ... 4.871
Radial Grid Type                 RadialGrid  ... OptM3 with GC (2021)
Angular Grid (max. ang.)         AngularGrid ... 4 (Lebedev-302)
Angular grid pruning method      GridPruning ... 4 (adaptive)
Weight generation scheme         WeightScheme... Becke
Basis function cutoff            BFCut       ... 1.0000e-11
Integration weight cutoff        WCut        ... 1.0000e-14
Angular grids for H and He will be reduced by one unit
Partially contracted basis set               ... on
Rotationally invariant grid construction     ... off

Total number of grid points                  ...   163966
Total number of batches                      ...     2577
Average number of points per batch           ...       63
Average number of grid points per atom       ...     5124
UseSFitting                                  ... on

Time for X-Grid setup             =    2.409 sec


--------------------
CPCM SOLVATION MODEL
--------------------
CPCM parameters:
  Epsilon                                         ...      80.4000
  Refrac                                          ...       1.3300
  Rsolv                                           ...       1.3000
  Surface type                                    ... GAUSSIAN VDW
  Epsilon function type                           ...         CPCM
Radii:
 Radius for C  used is    3.8550 Bohr (=   2.0400 Ang.)
 Radius for O  used is    3.4469 Bohr (=   1.8240 Ang.)
 Radius for H  used is    2.4944 Bohr (=   1.3200 Ang.)
Calculating surface                               ...        done! (  0.0s)
GEPOL surface points                              ...         1725
GEPOL Volume                                      ...    1815.0688
GEPOL Surface-area                                ...     974.1130
Calculating surface distance matrix               ...        done! (  0.0s)
Performing Cholesky decomposition & store         ...        done! (  0.1s)
Overall time for CPCM initialization              ...                 0.1s
--------------
SCF ITERATIONS
--------------
ITER       Energy         Delta-E        Max-DP      RMS-DP      [F,P]     Damp
               ***  Starting incremental Fock matrix formation  ***
                      *** Initiating the SOSCF procedure ***
                      *** Re-Reading the Fockian *** 
                      *** Removing any level shift *** 
ITER      Energy       Delta-E        Grad      Rot      Max-DP    RMS-DP
  0   -655.74328209 -655.7432820908  0.002221  0.002221  0.006830  0.000218
               *** Restarting incremental Fock matrix formation ***
  1   -655.74431269  -0.0010305973  0.000757  0.002014  0.003231  0.000117
  2   -655.74442949  -0.0001167982  0.000696  0.001961  0.002879  0.000076
  3   -655.74441731   0.0000121728  0.000941  0.001136  0.001712  0.000045
  4   -655.74444397  -0.0000266578  0.000110  0.000546  0.000423  0.000011
  5   -655.74444357   0.0000004009  0.000194  0.000396  0.000263  0.000007
  6   -655.74444438  -0.0000008080  0.000021  0.000072  0.000071  0.000002
  7   -655.74444437   0.0000000094  0.000023  0.000039  0.000046  0.000001
                  ***Gradient check signals convergence***
              ***Rediagonalizing the Fockian in SOSCF/NRSCF***

               *****************************************************
               *                     SUCCESS                       *
               *           SCF CONVERGED AFTER   8 CYCLES          *
               *****************************************************

Old exchange energy                            =    -18.044567723 Eh
New exchange energy                            =    -18.044569380 Eh
Exchange energy change after final integration =     -0.000001657 Eh
Total energy after final integration           =   -655.744446049 Eh
Final COS-X integration done in                =    13.428 sec
Total Energy       :         -655.74444605 Eh          -17843.71353 eV
  Last Energy change         ...   -2.3580e-08  Tolerance :   1.0000e-08
  Last MAX-Density change    ...    9.3259e-15  Tolerance :   1.0000e-07
             **** THE GBW FILE WAS UPDATED (PQ1_2e_1H_B3LYP_631Gd_opt.gbw) ****
             **** DENSITY PQ1_2e_1H_B3LYP_631Gd_opt.scfp WAS UPDATED ****
             **** ENERGY FILE WAS UPDATED (PQ1_2e_1H_B3LYP_631Gd_opt.en.tmp) ****
             **** THE GBW FILE WAS UPDATED (PQ1_2e_1H_B3LYP_631Gd_opt.gbw) ****
             **** DENSITY PQ1_2e_1H_B3LYP_631Gd_opt.scfp WAS UPDATED ****
Total SCF time: 0 days 0 hours 1 min 26 sec 

Maximum memory used throughout the entire SCF-calculation: 97.2 MB

-------------------------   --------------------
FINAL SINGLE POINT ENERGY      -655.744446049133
-------------------------   --------------------


           ************************************************************
           *        Program running with 4 parallel MPI-processes     *
           *              working on a common directory               *
           ************************************************************
------------------------------------------------------------------------------
                         ORCA SCF GRADIENT CALCULATION
------------------------------------------------------------------------------

 ... reading COSX grid (gridx3)
Gradient of the Kohn-Sham DFT energy:
Kohn-Sham wavefunction type      ... RKS
Hartree-Fock exchange scaling    ...    0.200
Number of operators              ...    1
Number of atoms                  ...   32
Basis set dimensions             ...  244
Integral neglect threshold       ... 2.5e-11
Integral primitive cutoff        ... 2.5e-12
SHARK Integral package           ... ON

Nuc. rep. gradient       (SHARK) ... done (  0.0 sec)
HCore & Overlap gradient (SHARK) ... done (  0.2 sec)
RI-J gradient            (SHARK) ... done (  1.1 sec)
COSX-gradient                    ... done ( 16.4 sec)
Exchange-correlation gradient    ... done

------------------
CARTESIAN GRADIENT
------------------

   1   C   :    0.000934226    0.001149316    0.000367300
   2   C   :   -0.002113016   -0.002527747    0.000510307
   3   C   :    0.001415582   -0.000185301    0.001540734
   4   C   :   -0.001250176    0.000149621   -0.000679579
   5   C   :   -0.001749702   -0.000142668   -0.002214314
   6   C   :    0.000884512   -0.000409441    0.001429902
   7   C   :   -0.000934710    0.000643659   -0.000724606
   8   C   :   -0.000308187    0.000141157    0.000179452
   9   C   :    0.000254503    0.000118713   -0.000377833
  10   C   :    0.000024209    0.000110648    0.000355342
  11   C   :   -0.000786114   -0.000896450    0.000168703
  12   C   :   -0.000258087    0.002576539   -0.002138799
  13   C   :    0.000421423   -0.001342395    0.000326812
  14   O   :   -0.000624972    0.001044212    0.000462235
  15   O   :    0.000522038    0.000077259    0.000976778
  16   H   :   -0.000055326    0.000023433   -0.000313314
  17   H   :    0.000080857   -0.000166122    0.000057949
  18   H   :   -0.000025016   -0.000062530   -0.000061008
  19   H   :    0.000290466   -0.000066500    0.000314715
  20   H   :    0.000064312    0.000151589    0.000006173
  21   H   :    0.000141828   -0.000061448   -0.000059047
  22   H   :    0.000264203   -0.000146864    0.000150034
  23   H   :   -0.000010352   -0.000188534   -0.000059682
  24   H   :    0.000262054    0.000168587   -0.000068941
  25   H   :    0.000050555   -0.000028746   -0.000011387
  26   H   :   -0.000127754    0.000065263   -0.000063919
  27   H   :    0.000053410    0.000103369    0.000024106
  28   H   :    0.000202332    0.000433504    0.000182745
  29   H   :    0.000199722    0.000198926    0.000140120
  30   H   :    0.001565352    0.000025019    0.000617289
  31   H   :    0.000200994   -0.000324169   -0.000568303
  32   H   :    0.000402647   -0.000636307   -0.000480788

Difference to translation invariance:
           :   -0.0000081859   -0.0000044075   -0.0000108253

Difference to rotation invariance:
           :   -0.0006265433    0.0019441134    0.0029464736

Norm of the cartesian gradient     ...    0.0074895603
RMS gradient                       ...    0.0007644000
MAX gradient                       ...    0.0025765388

-------
TIMINGS
-------

Total SCF gradient time            ...       26.114 sec

One electron gradient       ....       0.224 sec  (  0.9%)
RI-J Coulomb gradient       ....       1.072 sec  (  4.1%)
COSX gradient               ....      16.401 sec  ( 62.8%)
XC gradient                 ....       6.914 sec  ( 26.5%)
CPCM gradient               ....       0.552 sec  (  2.1%)
   A-Matrix (El+Nuc)        ....       0.149 sec  (  0.6%)
   Potential                ....       0.403 sec  (  1.5%)

Maximum memory used throughout the entire SCFGRAD-calculation: 76.1 MB
------------------------------------------------------------------------------
                         ORCA GEOMETRY RELAXATION STEP
------------------------------------------------------------------------------

Reading the OPT-File                    .... done
Getting information on internals        .... done
Copying old internal coords+grads       .... done
Making the new internal coordinates     .... (new redundants).... done
Validating the new internal coordinates .... (new redundants).... done
Calculating the B-matrix                .... done
Calculating the G,G- and P matrices     .... done
Transforming gradient to internals      .... done
Projecting the internal gradient        .... done
Number of atoms                         ....  32
Number of internal coordinates          .... 153
Current Energy                          ....  -655.744446049 Eh
Current gradient norm                   ....     0.007489560 Eh/bohr
Maximum allowed component of the step   ....  0.300
Current trust radius                    ....  0.300
Updating the Hessian (BFGS)             .... done
Forming the augmented Hessian           .... done
Diagonalizing the augmented Hessian     .... done
Last element of RFO vector              ....  0.973213653
Lowest eigenvalues of augmented Hessian:
 -0.000564943  0.007786454  0.011533044  0.011778467  0.012084912
Length of the computed step             ....  0.236230305
The final length of the internal step   ....  0.236230305
Converting the step to cartesian space:
 Initial RMS(Int)=    0.0190980882
Transforming coordinates:
 Iter   0:  RMS(Cart)=    0.0765024523 RMS(Int)=    0.7169007754
 Iter   1:  RMS(Cart)=    0.0018234344 RMS(Int)=    0.0008104619
 Iter   2:  RMS(Cart)=    0.0000826189 RMS(Int)=    0.0000355398
 Iter   3:  RMS(Cart)=    0.0000046945 RMS(Int)=    0.0000025230
 Iter   4:  RMS(Cart)=    0.0000002503 RMS(Int)=    0.0000001404
 Iter   5:  RMS(Cart)=    0.0000000152 RMS(Int)=    0.0000000094
done
Storing new coordinates                 .... done

                                .--------------------.
          ----------------------|Geometry convergence|-------------------------
          Item                value                   Tolerance       Converged
          ---------------------------------------------------------------------
          Energy change      -0.0004417337            0.0000002000      NO
          RMS gradient        0.0004432826            0.0000080000      NO
          MAX gradient        0.0021858826            0.0000300000      NO
          RMS step            0.0190980882            0.0001000000      NO
          MAX step            0.0819961196            0.0002000000      NO
          ........................................................
          Max(Bonds)      0.0055      Max(Angles)    1.05
          Max(Dihed)        4.70      Max(Improp)    0.00
          ---------------------------------------------------------------------

The optimization has not yet converged - more geometry cycles are needed


    ---------------------------------------------------------------------------
                         Redundant Internal Coordinates
                            (Angstroem and degrees)

        Definition                    Value    dE/dq     Step     New-Value
    ----------------------------------------------------------------------------
     1. B(C   1,C   0)                1.5212  0.001314 -0.0025    1.5187   
     2. B(C   2,C   1)                1.4068 -0.000347  0.0040    1.4108   
     3. B(C   3,C   2)                1.5137  0.000460 -0.0004    1.5133   
     4. B(C   4,C   2)                1.4512  0.000078 -0.0020    1.4492   
     5. B(C   5,C   4)                1.4401 -0.000072 -0.0029    1.4372   
     6. B(C   6,C   5)                1.5202  0.000168 -0.0001    1.5202   
     7. B(C   7,C   6)                1.5156 -0.000031 -0.0002    1.5154   
     8. B(C   8,C   7)                1.3436 -0.000027 -0.0001    1.3434   
     9. B(C   9,C   8)                1.5128  0.000275 -0.0008    1.5120   
    10. B(C  10,C   8)                1.5169  0.000124 -0.0004    1.5165   
    11. B(C  11,C   5)                1.3969  0.000395  0.0023    1.3992   
    12. B(C  12,C  11)                1.3907 -0.001997  0.0055    1.3962   
    13. B(C  12,C   1)                1.4082 -0.001487  0.0036    1.4118   
    14. B(O  13,C  12)                1.4022 -0.000267  0.0018    1.4040   
    15. B(O  14,C   4)                1.2912 -0.000916  0.0048    1.2960   
    16. B(H  15,C   0)                1.0913  0.000130 -0.0009    1.0904   
    17. B(H  16,C   0)                1.1018  0.000099 -0.0002    1.1015   
    18. B(H  17,C   0)                1.0977 -0.000062  0.0004    1.0981   
    19. B(H  18,C   3)                1.0932  0.000205 -0.0011    1.0921   
    20. B(H  19,C   3)                1.0983 -0.000001  0.0003    1.0986   
    21. B(H  20,C   3)                1.1007  0.000047  0.0000    1.1007   
    22. B(H  21,C   6)                1.1024  0.000246 -0.0006    1.1018   
    23. B(H  22,C   6)                1.0942  0.000060 -0.0001    1.0941   
    24. B(H  23,C   7)                1.0930  0.000023  0.0001    1.0931   
    25. B(H  24,C   9)                1.0958  0.000010  0.0000    1.0958   
    26. B(H  25,C   9)                1.1003  0.000058 -0.0001    1.1002   
    27. B(H  26,C   9)                1.1003  0.000091 -0.0003    1.1001   
    28. B(H  27,C  10)                1.0943  0.000180 -0.0007    1.0936   
    29. B(H  28,C  10)                1.0974 -0.000003 -0.0001    1.0974   
    30. B(H  29,C  11)                1.0917  0.000529 -0.0017    1.0899   
    31. B(H  30,C  10)                1.1004  0.000401 -0.0002    1.1002   
    32. B(H  31,O  13)                0.9716  0.000401 -0.0006    0.9710   
    33. A(C   1,C   0,H  16)          111.70 -0.000152    0.18    111.88   
    34. A(H  15,C   0,H  16)          106.82  0.000067   -0.11    106.71   
    35. A(H  16,C   0,H  17)          106.33 -0.000013    0.05    106.38   
    36. A(H  15,C   0,H  17)          107.84  0.000178   -0.23    107.60   
    37. A(C   1,C   0,H  15)          112.99 -0.000062    0.08    113.07   
    38. A(C   1,C   0,H  17)          110.82 -0.000005    0.03    110.85   
    39. A(C   0,C   1,C   2)          124.12 -0.000347   -0.03    124.09   
    40. A(C   2,C   1,C  12)          118.96  0.000690   -0.36    118.60   
    41. A(C   0,C   1,C  12)          116.92 -0.000343    0.38    117.30   
    42. A(C   1,C   2,C   4)          121.99  0.000351    0.02    122.01   
    43. A(C   1,C   2,C   3)          123.55  0.000238   -0.21    123.33   
    44. A(C   3,C   2,C   4)          114.46 -0.000589    0.20    114.66   
    45. A(H  18,C   3,H  19)          108.16  0.000070   -0.04    108.12   
    46. A(C   2,C   3,H  18)          113.58 -0.000661    0.47    114.04   
    47. A(H  19,C   3,H  20)          105.34  0.000084   -0.23    105.11   
    48. A(C   2,C   3,H  20)          111.14  0.000019    0.03    111.16   
    49. A(H  18,C   3,H  20)          107.54  0.000217   -0.10    107.44   
    50. A(C   2,C   3,H  19)          110.69  0.000324   -0.17    110.51   
    51. A(C   2,C   4,C   5)          116.48 -0.001116    0.30    116.78   
    52. A(C   2,C   4,O  14)          120.82  0.000567   -0.22    120.60   
    53. A(C   5,C   4,O  14)          122.70  0.000551   -0.12    122.58   
    54. A(C   4,C   5,C   6)          118.70 -0.001149    0.50    119.21   
    55. A(C   4,C   5,C  11)          120.30 -0.000187    0.19    120.49   
    56. A(C   6,C   5,C  11)          120.99  0.001336   -0.70    120.29   
    57. A(C   5,C   6,C   7)          113.45 -0.000111    0.17    113.62   
    58. A(C   7,C   6,H  22)          110.27 -0.000169    0.02    110.29   
    59. A(H  21,C   6,H  22)          107.33 -0.000008   -0.08    107.26   
    60. A(C   5,C   6,H  22)          109.10  0.000292   -0.18    108.92   
    61. A(C   7,C   6,H  21)          107.69  0.000270   -0.21    107.48   
    62. A(C   5,C   6,H  21)          108.81 -0.000275    0.27    109.08   
    63. A(C   8,C   7,H  23)          117.63  0.000396   -0.18    117.45   
    64. A(C   6,C   7,H  23)          114.20 -0.000060    0.02    114.22   
    65. A(C   6,C   7,C   8)          128.17 -0.000337    0.16    128.33   
    66. A(C   9,C   8,C  10)          115.49  0.000182   -0.09    115.41   
    67. A(C   7,C   8,C  10)          123.53 -0.000174    0.04    123.57   
    68. A(C   7,C   8,C   9)          120.97 -0.000008    0.05    121.02   
    69. A(H  25,C   9,H  26)          106.15 -0.000011    0.01    106.16   
    70. A(H  24,C   9,H  26)          108.16  0.000017   -0.01    108.16   
    71. A(C   8,C   9,H  26)          111.12 -0.000070    0.06    111.18   
    72. A(H  24,C   9,H  25)          108.07  0.000078   -0.10    107.98   
    73. A(C   8,C   9,H  25)          111.13  0.000036    0.01    111.15   
    74. A(C   8,C   9,H  24)          111.97 -0.000045    0.01    111.98   
    75. A(H  28,C  10,H  30)          106.91  0.000258   -0.44    106.48   
    76. A(H  27,C  10,H  30)          108.34  0.000000    0.01    108.36   
    77. A(C   8,C  10,H  30)          112.09  0.000593   -0.53    111.56   
    78. A(H  27,C  10,H  28)          107.97  0.000000    0.28    108.25   
    79. A(C   8,C  10,H  28)          110.51 -0.000268    0.22    110.73   
    80. A(C   8,C  10,H  27)          110.84 -0.000569    0.45    111.29   
    81. A(C  12,C  11,H  29)          117.41 -0.002186    1.05    118.46   
    82. A(C   5,C  11,H  29)          120.78  0.001087   -0.57    120.21   
    83. A(C   5,C  11,C  12)          121.81  0.001099   -0.48    121.33   
    84. A(C  11,C  12,O  13)          118.01  0.000512   -0.32    117.69   
    85. A(C   1,C  12,O  13)          121.51  0.000323   -0.03    121.48   
    86. A(C   1,C  12,C  11)          120.42 -0.000839    0.34    120.76   
    87. A(C  12,O  13,H  31)          108.69  0.000177   -0.09    108.60   
    88. D(C   2,C   1,C   0,H  15)      9.79 -0.000213    1.35     11.15   
    89. D(C  12,C   1,C   0,H  17)    -49.69 -0.000006    1.00    -48.68   
    90. D(C  12,C   1,C   0,H  16)     68.68 -0.000123    1.19     69.87   
    91. D(C   2,C   1,C   0,H  16)   -110.69 -0.000147    1.32   -109.37   
    92. D(C   2,C   1,C   0,H  17)    130.95 -0.000030    1.12    132.08   
    93. D(C  12,C   1,C   0,H  15)   -170.84 -0.000190    1.23   -169.61   
    94. D(C   3,C   2,C   1,C   0)      0.83 -0.000039    0.03      0.87   
    95. D(C   3,C   2,C   1,C  12)   -178.52 -0.000056    0.16   -178.36   
    96. D(C   4,C   2,C   1,C   0)   -179.34 -0.000072    0.35   -178.99   
    97. D(C   4,C   2,C   1,C  12)      1.31 -0.000089    0.47      1.79   
    98. D(H  19,C   3,C   2,C   4)     52.07  0.000134    0.02     52.09   
    99. D(H  20,C   3,C   2,C   1)    115.22 -0.000213    0.69    115.90   
   100. D(H  19,C   3,C   2,C   1)   -128.09  0.000104    0.31   -127.78   
   101. D(H  18,C   3,C   2,C   4)    173.96 -0.000005    0.17    174.13   
   102. D(H  18,C   3,C   2,C   1)     -6.20 -0.000035    0.46     -5.73   
   103. D(H  20,C   3,C   2,C   4)    -64.63 -0.000184    0.39    -64.23   
   104. D(O  14,C   4,C   2,C   3)     -0.08 -0.000323    2.22      2.14   
   105. D(O  14,C   4,C   2,C   1)   -179.92 -0.000294    1.94   -177.99   
   106. D(C   5,C   4,C   2,C   3)    179.73  0.000195   -1.07    178.66   
   107. D(C   5,C   4,C   2,C   1)     -0.12  0.000224   -1.35     -1.47   
   108. D(C  11,C   5,C   4,O  14)    178.40  0.000332   -1.98    176.42   
   109. D(C   6,C   5,C   4,O  14)     -1.22  0.000361   -2.08     -3.30   
   110. D(C   6,C   5,C   4,C   2)    178.98 -0.000168    1.19    180.18   
   111. D(C  11,C   5,C   4,C   2)     -1.40 -0.000197    1.30     -0.11   
   112. D(H  22,C   6,C   5,C  11)   -145.95  0.000266   -2.99   -148.94   
   113. D(H  22,C   6,C   5,C   4)     33.66  0.000231   -2.86     30.79   
   114. D(H  21,C   6,C   5,C  11)    -29.15  0.000265   -3.02    -32.17   
   115. D(H  21,C   6,C   5,C   4)    150.46  0.000230   -2.90    147.56   
   116. D(C   7,C   6,C   5,C  11)     90.70  0.000344   -3.00     87.70   
   117. D(C   7,C   6,C   5,C   4)    -89.69  0.000309   -2.88    -92.57   
   118. D(C   8,C   7,C   6,C   5)    117.40  0.000248   -1.54    115.86   
   119. D(H  23,C   7,C   6,H  22)    174.73  0.000097   -1.50    173.22   
   120. D(H  23,C   7,C   6,H  21)     57.91  0.000043   -1.30     56.61   
   121. D(H  23,C   7,C   6,C   5)    -62.57  0.000271   -1.60    -64.17   
   122. D(C   8,C   7,C   6,H  22)     -5.31  0.000074   -1.44     -6.75   
   123. D(C   8,C   7,C   6,H  21)   -122.12  0.000020   -1.24   -123.37   
   124. D(C  10,C   8,C   7,H  23)    178.89 -0.000030   -0.00    178.88   
   125. D(C  10,C   8,C   7,C   6)     -1.08 -0.000007   -0.06     -1.14   
   126. D(C   9,C   8,C   7,H  23)     -1.22  0.000026   -0.34     -1.56   
   127. D(C   9,C   8,C   7,C   6)    178.82  0.000049   -0.40    178.42   
   128. D(H  26,C   9,C   8,C  10)    -61.45 -0.000067    0.83    -60.62   
   129. D(H  26,C   9,C   8,C   7)    118.65 -0.000118    1.14    119.79   
   130. D(H  25,C   9,C   8,C  10)     56.51 -0.000102    0.89     57.41   
   131. D(H  25,C   9,C   8,C   7)   -123.39 -0.000154    1.21   -122.19   
   132. D(H  24,C   9,C   8,C  10)    177.48 -0.000009    0.79    178.26   
   133. D(H  24,C   9,C   8,C   7)     -2.43 -0.000060    1.10     -1.33   
   134. D(H  30,C  10,C   8,C   9)    -92.14 -0.000411    2.75    -89.39   
   135. D(H  30,C  10,C   8,C   7)     87.76 -0.000358    2.43     90.19   
   136. D(H  28,C  10,C   8,C   9)     27.01  0.000123    2.00     29.00   
   137. D(H  28,C  10,C   8,C   7)   -153.09  0.000176    1.67   -151.42   
   138. D(H  27,C  10,C   8,C   9)    146.66 -0.000420    2.77    149.44   
   139. D(H  27,C  10,C   8,C   7)    -33.43 -0.000367    2.45    -30.98   
   140. D(H  29,C  11,C   5,C   6)      1.25  0.000032   -0.13      1.12   
   141. D(H  29,C  11,C   5,C   4)   -178.35  0.000071   -0.25   -178.60   
   142. D(C  12,C  11,C   5,C   6)   -178.63  0.000065   -0.29   -178.92   
   143. D(C  12,C  11,C   5,C   4)      1.77  0.000104   -0.41      1.36   
   144. D(C   1,C  12,C  11,H  29)    179.59  0.000061   -0.59    178.99   
   145. D(C   1,C  12,C  11,C   5)     -0.53  0.000032   -0.44     -0.97   
   146. D(O  13,C  12,C   1,C   2)   -178.22  0.000074   -0.31   -178.52   
   147. D(O  13,C  12,C   1,C   0)      2.39  0.000058   -0.20      2.19   
   148. D(C  11,C  12,C   1,C   2)     -1.00 -0.000038    0.41     -0.59   
   149. D(O  13,C  12,C  11,C   5)    176.78 -0.000079    0.29    177.07   
   150. D(C  11,C  12,C   1,C   0)    179.60 -0.000054    0.53    180.13   
   151. D(O  13,C  12,C  11,H  29)     -3.10 -0.000051    0.14     -2.96   
   152. D(H  31,O  13,C  12,C  11)    138.21 -0.000627    3.96    142.16   
   153. D(H  31,O  13,C  12,C   1)    -44.52 -0.000773    4.70    -39.82   
    ----------------------------------------------------------------------------

         *************************************************************
         *                GEOMETRY OPTIMIZATION CYCLE   5            *
         *************************************************************
---------------------------------
CARTESIAN COORDINATES (ANGSTROEM)
---------------------------------
  C     18.143443    3.705319   -0.054543
  C     16.966199    2.747658   -0.113166
  C     15.782257    2.993395   -0.840010
  C     15.557364    4.241389   -1.665787
  C     14.676617    2.056515   -0.846988
  C     14.853239    0.841158   -0.100350
  C     13.729667   -0.182435   -0.072782
  C     12.783999   -0.014494    1.099351
  C     11.477532    0.297788    1.077700
  C     10.676845    0.389064    2.357074
  C     10.701628    0.570847   -0.196369
  C     16.046386    0.598281    0.588967
  C     17.083822    1.532631    0.595988
  O     18.222086    1.238552    1.363541
  O     13.616951    2.292434   -1.554931
  H     17.915991    4.687908   -0.469080
  H     19.013391    3.320785   -0.610162
  H     18.477491    3.851142    0.981335
  H     16.351656    4.985182   -1.573424
  H     14.607622    4.719678   -1.389826
  H     15.456193    3.997853   -2.734454
  H     14.164383   -1.192615   -0.005085
  H     13.177918   -0.129047   -1.016077
  H     13.247991   -0.173248    2.076315
  H     11.283555    0.152331    3.238344
  H      9.820200   -0.301052    2.339258
  H     10.255696    1.396430    2.491334
  H     11.342590    1.012115   -0.964730
  H      9.870397    1.261108   -0.004493
  H     16.183944   -0.334743    1.135312
  H     10.255781   -0.348964   -0.603266
  H     19.007652    1.546529    0.883075

----------------------------
CARTESIAN COORDINATES (A.U.)
----------------------------
  NO LB      ZA    FRAG     MASS         X           Y           Z
   0 C     6.0000    0    12.011   34.286138    7.002038   -0.103071
   1 C     6.0000    0    12.011   32.061470    5.192321   -0.213853
   2 C     6.0000    0    12.011   29.824143    5.656696   -1.587389
   3 C     6.0000    0    12.011   29.399157    8.015063   -3.147882
   4 C     6.0000    0    12.011   27.734787    3.886251   -1.600575
   5 C     6.0000    0    12.011   28.068553    1.589559   -0.189635
   6 C     6.0000    0    12.011   25.945311   -0.344752   -0.137538
   7 C     6.0000    0    12.011   24.158256   -0.027390    2.077472
   8 C     6.0000    0    12.011   21.689391    0.562738    2.036557
   9 C     6.0000    0    12.011   20.176313    0.735224    4.454225
  10 C     6.0000    0    12.011   20.223146    1.078744   -0.371084
  11 C     6.0000    0    12.011   30.323275    1.130587    1.112986
  12 C     6.0000    0    12.011   32.283745    2.896253    1.126253
  13 O     8.0000    0    15.999   34.434753    2.340525    2.576719
  14 O     8.0000    0    15.999   25.732309    4.332072   -2.938394
  15 H     1.0000    0     1.008   33.856316    8.858862   -0.886433
  16 H     1.0000    0     1.008   35.930103    6.275375   -1.153039
  17 H     1.0000    0     1.008   34.917398    7.277604    1.854455
  18 H     1.0000    0     1.008   30.900151    9.420628   -2.973341
  19 H     1.0000    0     1.008   27.604405    8.918898   -2.626390
  20 H     1.0000    0     1.008   29.207973    7.554848   -5.167368
  21 H     1.0000    0     1.008   26.766805   -2.253716   -0.009610
  22 H     1.0000    0     1.008   24.902656   -0.243863   -1.920107
  23 H     1.0000    0     1.008   25.035075   -0.327392    3.923666
  24 H     1.0000    0     1.008   21.322830    0.287864    6.119584
  25 H     1.0000    0     1.008   18.557489   -0.568906    4.420557
  26 H     1.0000    0     1.008   19.380456    2.638871    4.707940
  27 H     1.0000    0     1.008   21.434389    1.912620   -1.823075
  28 H     1.0000    0     1.008   18.652347    2.383149   -0.008491
  29 H     1.0000    0     1.008   30.583222   -0.632573    2.145429
  30 H     1.0000    0     1.008   19.380617   -0.659446   -1.140008
  31 H     1.0000    0     1.008   35.919257    2.922516    1.668769

--------------------------------
INTERNAL COORDINATES (ANGSTROEM)
--------------------------------
 C      0   0   0     0.000000000000     0.00000000     0.00000000
 C      1   0   0     1.518701265707     0.00000000     0.00000000
 C      2   1   0     1.410817906258   124.09466726     0.00000000
 C      3   2   1     1.513266392391   123.33264684     0.87183689
 C      3   2   1     1.449217323595   122.01312109   181.02397666
 C      5   3   2     1.437273703546   116.76949119   358.55262690
 C      6   5   3     1.520169818461   119.20730138   180.15424385
 C      7   6   5     1.515383546018   113.61837943   267.42631079
 C      8   7   6     1.343445280647   128.32812593   115.85885471
 C      9   8   7     1.512028418808   121.02185492   178.41512811
 C      9   8   7     1.516521976048   123.56923489   358.85858086
 C      6   5   3     1.399195507823   120.49720021   359.88234266
 C     12   6   5     1.396184893666   121.32820683     1.31677911
 O     13  12   6     1.404018050399   117.70915660   177.06548753
 O      5   3   2     1.296044845449   120.57925075   181.97155161
 H      1   2   3     1.090438543937   113.06949053    11.15057218
 H      1   2   3     1.101539538166   111.87568958   250.63380338
 H      1   2   3     1.098133176844   110.85173282   132.07764035
 H      4   3   2     1.092089004195   114.04423842   354.26873423
 H      4   3   2     1.098601505343   110.51462947   232.22577728
 H      4   3   2     1.100723597694   111.16119707   115.90664670
 H      7   6   5     1.101828281607   109.07707039   147.55743542
 H      7   6   5     1.094113159233   108.91913061    30.78992559
 H      8   7   6     1.093137722373   114.22426822   295.83452271
 H     10   9   8     1.095799576951   111.97773331   358.67401315
 H     10   9   8     1.100189487490   111.14646990   237.81470784
 H     10   9   8     1.100081829360   111.17839157   119.78950508
 H     11   9   8     1.093585539736   111.28808960   329.01958569
 H     11   9   8     1.097370287182   110.72672491   208.58102173
 H     12   6   5     1.089930760742   120.20973977   181.37154239
 H     11   9   8     1.100180375222   111.56272628    90.18462514
 H     14  13  12     0.970984790396   108.59989239   142.15762119

---------------------------
INTERNAL COORDINATES (A.U.)
---------------------------
 C      0   0   0     0.000000000000     0.00000000     0.00000000
 C      1   0   0     2.869929471425     0.00000000     0.00000000
 C      2   1   0     2.666059467660   124.09466726     0.00000000
 C      3   2   1     2.859659049286   123.33264684     0.87183689
 C      3   2   1     2.738623850129   122.01312109   181.02397666
 C      5   3   2     2.716053679189   116.76949119   358.55262690
 C      6   5   3     2.872704633944   119.20730138   180.15424385
 C      7   6   5     2.863659889825   113.61837943   267.42631079
 C      8   7   6     2.538743656332   128.32812593   115.85885471
 C      9   8   7     2.857319618253   121.02185492   178.41512811
 C      9   8   7     2.865811210804   123.56923489   358.85858086
 C      6   5   3     2.644096317599   120.49720021   359.88234266
 C     12   6   5     2.638407081347   121.32820683     1.31677911
 O     13  12   6     2.653209602336   117.70915660   177.06548753
 O      5   3   2     2.449169815179   120.57925075   181.97155161
 H      1   2   3     2.060630213913   113.06949053    11.15057218
 H      1   2   3     2.081608052819   111.87568958   250.63380338
 H      1   2   3     2.075170962809   110.85173282   132.07764035
 H      4   3   2     2.063749131795   114.04423842   354.26873423
 H      4   3   2     2.076055975412   110.51462947   232.22577728
 H      4   3   2     2.080066148787   111.16119707   115.90664670
 H      7   6   5     2.082153698847   109.07707039   147.55743542
 H      7   6   5     2.067574230470   108.91913061    30.78992559
 H      8   7   6     2.065730921944   114.22426822   295.83452271
 H     10   9   8     2.070761098105   111.97773331   358.67401315
 H     10   9   8     2.079056826776   111.14646990   237.81470784
 H     10   9   8     2.078853382393   111.17839157   119.78950508
 H     11   9   8     2.066577174118   111.28808960   329.01958569
 H     11   9   8     2.073729310277   110.72672491   208.58102173
 H     12   6   5     2.059670642740   120.20973977   181.37154239
 H     11   9   8     2.079039607085   111.56272628    90.18462514
 H     14  13  12     1.834895334051   108.59989239   142.15762119


           ************************************************************
           *        Program running with 4 parallel MPI-processes     *
           *              working on a common directory               *
           ************************************************************
------------------------------------------------------------------------------
                   ___                                                        
                  /   \      - P O W E R E D   B Y -                         
                 /     \                                                     
                 |  |  |   _    _      __       _____    __    __             
                 |  |  |  | |  | |    /  \     |  _  \  |  |  /  |          
                  \  \/   | |  | |   /    \    | | | |  |  | /  /          
                 / \  \   | |__| |  /  /\  \   | |_| |  |  |/  /          
                |  |  |   |  __  | /  /__\  \  |    /   |      \           
                |  |  |   | |  | | |   __   |  |    \   |  |\   \          
                \     /   | |  | | |  |  |  |  | |\  \  |  | \   \       
                 \___/    |_|  |_| |__|  |__|  |_| \__\ |__|  \__/        
                                                                              
                      - O R C A' S   B I G   F R I E N D -                    
                                      &                                       
                       - I N T E G R A L  F E E D E R -                       
                                                                              
 v1 FN, 2020, v2 2021                                                         
------------------------------------------------------------------------------


Reading SHARK input file PQ1_2e_1H_B3LYP_631Gd_opt.SHARKINP.tmp ... ok
----------------------
SHARK INTEGRAL PACKAGE
----------------------

Number of atoms                             ...     32
Number of basis functions                   ...    244
Number of shells                            ...    124
Maximum angular momentum                    ...      2
Integral batch strategy                     ... SHARK/LIBINT Hybrid
RI-J (if used) integral strategy            ... SPLIT-RIJ (Revised 2003 algorithm where possible)
Printlevel                                  ...      1
Contraction scheme used                     ... SEGMENTED contraction
Coulomb Range Separation                    ... NOT USED
Exchange Range Separation                   ... NOT USED
Finite Nucleus Model                        ... NOT USED
Auxiliary Coulomb fitting basis             ... AVAILABLE
   # of basis functions in Aux-J            ...    922
   # of shells in Aux-J                     ...    310
   Maximum angular momentum in Aux-J        ...      4
Auxiliary J/K fitting basis                 ... NOT available
Auxiliary Correlation fitting basis         ... NOT available
Auxiliary 'external' fitting basis          ... NOT available
Integral threshold                          ...     2.500000e-11
Primitive cut-off                           ...     2.500000e-12
Primitive pair pre-selection threshold      ...     2.500000e-12

Calculating pre-screening integrals         ... done (  0.0 sec) Dimension = 124
Organizing shell pair data                  ... done (  0.0 sec)
Shell pair information
Total number of shell pairs                 ...      7750
Shell pairs after pre-screening             ...      6170
Total number of primitive shell pairs       ...     43437
Primitive shell pairs kept                  ...     20241
          la=0 lb=0:   2384 shell pairs
          la=1 lb=0:   2027 shell pairs
          la=1 lb=1:    430 shell pairs
          la=2 lb=0:    856 shell pairs
          la=2 lb=1:    386 shell pairs
          la=2 lb=2:     87 shell pairs

Calculating one electron integrals          ... done (  0.0 sec)
Calculating RI/J V-Matrix + Cholesky decomp.... done (  0.0 sec)
Calculating Nuclear repulsion               ... done (  0.0 sec) ENN=    961.685319683835 Eh

SHARK setup successfully completed in   0.3 seconds

Maximum memory used throughout the entire GTOINT-calculation: 16.2 MB


           ************************************************************
           *        Program running with 4 parallel MPI-processes     *
           *              working on a common directory               *
           ************************************************************

Diagonalization of the overlap matrix:
Smallest eigenvalue                        ... 4.245e-04
Time for diagonalization                   ...    0.009 sec
Threshold for overlap eigenvalues          ... 1.000e-08
Number of eigenvalues below threshold      ... 0
Time for construction of square roots      ...    0.006 sec
Total time needed                          ...    0.017 sec

-------------------
DFT GRID GENERATION
-------------------

General Integration Accuracy     IntAcc      ... 4.959
Radial Grid Type                 RadialGrid  ... OptM3 with GC (2021)
Angular Grid (max. ang.)         AngularGrid ... 6 (Lebedev-590)
Angular grid pruning method      GridPruning ... 4 (adaptive)
Weight generation scheme         WeightScheme... Becke
Basis function cutoff            BFCut       ... 1.0000e-11
Integration weight cutoff        WCut        ... 1.0000e-14
Angular grids for H and He will be reduced by one unit
Partially contracted basis set               ... off
Rotationally invariant grid construction     ... off

Total number of grid points                  ...   359725
Total number of batches                      ...     5637
Average number of points per batch           ...       63
Average number of grid points per atom       ...    11241
Time for grid setup =    4.810 sec

--------------------
COSX GRID GENERATION
--------------------

GRIDX 1
-------
General Integration Accuracy     IntAcc      ... 4.020
Radial Grid Type                 RadialGrid  ... OptM3 with GC (2021)
Angular Grid (max. ang.)         AngularGrid ... 2 (Lebedev-110)
Angular grid pruning method      GridPruning ... 4 (adaptive)
Weight generation scheme         WeightScheme... Becke
Basis function cutoff            BFCut       ... 1.0000e-11
Integration weight cutoff        WCut        ... 1.0000e-14
Angular grids for H and He will be reduced by one unit
Partially contracted basis set               ... on
Rotationally invariant grid construction     ... off

Total number of grid points                  ...    39246
Total number of batches                      ...      633
Average number of points per batch           ...       62
Average number of grid points per atom       ...     1226
UseSFitting                                  ... on

GRIDX 2
-------
General Integration Accuracy     IntAcc      ... 4.338
Radial Grid Type                 RadialGrid  ... OptM3 with GC (2021)
Angular Grid (max. ang.)         AngularGrid ... 3 (Lebedev-194)
Angular grid pruning method      GridPruning ... 4 (adaptive)
Weight generation scheme         WeightScheme... Becke
Basis function cutoff            BFCut       ... 1.0000e-11
Integration weight cutoff        WCut        ... 1.0000e-14
Angular grids for H and He will be reduced by one unit
Partially contracted basis set               ... on
Rotationally invariant grid construction     ... off

Total number of grid points                  ...    85637
Total number of batches                      ...     1355
Average number of points per batch           ...       63
Average number of grid points per atom       ...     2676
UseSFitting                                  ... on

GRIDX 3
-------
General Integration Accuracy     IntAcc      ... 4.871
Radial Grid Type                 RadialGrid  ... OptM3 with GC (2021)
Angular Grid (max. ang.)         AngularGrid ... 4 (Lebedev-302)
Angular grid pruning method      GridPruning ... 4 (adaptive)
Weight generation scheme         WeightScheme... Becke
Basis function cutoff            BFCut       ... 1.0000e-11
Integration weight cutoff        WCut        ... 1.0000e-14
Angular grids for H and He will be reduced by one unit
Partially contracted basis set               ... on
Rotationally invariant grid construction     ... off

Total number of grid points                  ...   164010
Total number of batches                      ...     2577
Average number of points per batch           ...       63
Average number of grid points per atom       ...     5125
UseSFitting                                  ... on

Time for X-Grid setup             =    2.450 sec


--------------------
CPCM SOLVATION MODEL
--------------------
CPCM parameters:
  Epsilon                                         ...      80.4000
  Refrac                                          ...       1.3300
  Rsolv                                           ...       1.3000
  Surface type                                    ... GAUSSIAN VDW
  Epsilon function type                           ...         CPCM
Radii:
 Radius for C  used is    3.8550 Bohr (=   2.0400 Ang.)
 Radius for O  used is    3.4469 Bohr (=   1.8240 Ang.)
 Radius for H  used is    2.4944 Bohr (=   1.3200 Ang.)
Calculating surface                               ...        done! (  0.0s)
GEPOL surface points                              ...         1737
GEPOL Volume                                      ...    1820.5478
GEPOL Surface-area                                ...     974.1237
Calculating surface distance matrix               ...        done! (  0.0s)
Performing Cholesky decomposition & store         ...        done! (  2.2s)
Overall time for CPCM initialization              ...                 2.3s
--------------
SCF ITERATIONS
--------------
ITER       Energy         Delta-E        Max-DP      RMS-DP      [F,P]     Damp
               ***  Starting incremental Fock matrix formation  ***
  0   -655.7379352625   0.000000000000 0.00591447  0.00016210  0.0221565 0.7000
                      *** Initiating the SOSCF procedure ***
                      *** Re-Reading the Fockian *** 
                      *** Removing any level shift *** 
ITER      Energy       Delta-E        Grad      Rot      Max-DP    RMS-DP
  1   -655.73965500  -0.0017197346  0.001247  0.001247  0.018829  0.000497
               *** Restarting incremental Fock matrix formation ***
  2   -655.74440364  -0.0047486474  0.000897  0.002401  0.004000  0.000140
  3   -655.74455381  -0.0001501701  0.000894  0.002490  0.003021  0.000090
  4   -655.74454048   0.0000133389  0.001126  0.001395  0.001947  0.000053
  5   -655.74457417  -0.0000336963  0.000155  0.000771  0.000590  0.000014
  6   -655.74457339   0.0000007835  0.000266  0.000534  0.000389  0.000009
  7   -655.74457483  -0.0000014366  0.000020  0.000069  0.000077  0.000002
  8   -655.74457481   0.0000000139  0.000023  0.000040  0.000053  0.000001
  9   -655.74457484  -0.0000000303  0.000003  0.000011  0.000015  0.000000
 10   -655.74457485  -0.0000000081  0.000004  0.000006  0.000009  0.000000
                  ***Gradient check signals convergence***
              ***Rediagonalizing the Fockian in SOSCF/NRSCF***

               *****************************************************
               *                     SUCCESS                       *
               *           SCF CONVERGED AFTER  11 CYCLES          *
               *****************************************************

Old exchange energy                            =    -18.043154134 Eh
New exchange energy                            =    -18.043155159 Eh
Exchange energy change after final integration =     -0.000001025 Eh
Total energy after final integration           =   -655.744575862 Eh
Final COS-X integration done in                =    12.612 sec
Total Energy       :         -655.74457586 Eh          -17843.71707 eV
  Last Energy change         ...    1.2897e-08  Tolerance :   1.0000e-08
  Last MAX-Density change    ...    3.5527e-15  Tolerance :   1.0000e-07
             **** THE GBW FILE WAS UPDATED (PQ1_2e_1H_B3LYP_631Gd_opt.gbw) ****
             **** DENSITY PQ1_2e_1H_B3LYP_631Gd_opt.scfp WAS UPDATED ****
             **** ENERGY FILE WAS UPDATED (PQ1_2e_1H_B3LYP_631Gd_opt.en.tmp) ****
             **** THE GBW FILE WAS UPDATED (PQ1_2e_1H_B3LYP_631Gd_opt.gbw) ****
             **** DENSITY PQ1_2e_1H_B3LYP_631Gd_opt.scfp WAS UPDATED ****
Total SCF time: 0 days 0 hours 1 min 41 sec 

Maximum memory used throughout the entire SCF-calculation: 97.6 MB

-------------------------   --------------------
FINAL SINGLE POINT ENERGY      -655.744575861917
-------------------------   --------------------


           ************************************************************
           *        Program running with 4 parallel MPI-processes     *
           *              working on a common directory               *
           ************************************************************
------------------------------------------------------------------------------
                         ORCA SCF GRADIENT CALCULATION
------------------------------------------------------------------------------

 ... reading COSX grid (gridx3)
Gradient of the Kohn-Sham DFT energy:
Kohn-Sham wavefunction type      ... RKS
Hartree-Fock exchange scaling    ...    0.200
Number of operators              ...    1
Number of atoms                  ...   32
Basis set dimensions             ...  244
Integral neglect threshold       ... 2.5e-11
Integral primitive cutoff        ... 2.5e-12
SHARK Integral package           ... ON

Nuc. rep. gradient       (SHARK) ... done (  0.0 sec)
HCore & Overlap gradient (SHARK) ... done (  0.2 sec)
RI-J gradient            (SHARK) ... done (  1.0 sec)
COSX-gradient                    ... done ( 15.2 sec)
Exchange-correlation gradient    ... done

------------------
CARTESIAN GRADIENT
------------------

   1   C   :   -0.000147982    0.001124668   -0.000496994
   2   C   :    0.002457678    0.001170579    0.000186496
   3   C   :   -0.001551053   -0.001079755   -0.001960857
   4   C   :    0.000614979    0.000562194    0.000066821
   5   C   :   -0.000447687    0.001556480    0.006770360
   6   C   :   -0.001063313    0.001275486   -0.002527452
   7   C   :    0.000544191    0.000089604    0.000462652
   8   C   :   -0.000456293   -0.000212395   -0.000479224
   9   C   :    0.000229852   -0.000426704    0.000358030
  10   C   :   -0.000014758   -0.000000418   -0.000152332
  11   C   :   -0.000029687    0.000680039   -0.000066648
  12   C   :   -0.000607987   -0.003830029    0.000398653
  13   C   :    0.000487151    0.000687187    0.000203541
  14   O   :    0.000887064    0.000476946    0.001100148
  15   O   :   -0.000390328   -0.000659477   -0.003538285
  16   H   :    0.000379262   -0.000441671    0.000022404
  17   H   :   -0.000054291    0.000044571    0.000072997
  18   H   :   -0.000027194    0.000044341    0.000035395
  19   H   :   -0.000540101   -0.000116107   -0.000282023
  20   H   :   -0.000008384   -0.000043038    0.000021834
  21   H   :   -0.000002230    0.000223100   -0.000073258
  22   H   :   -0.000284942   -0.000110719    0.000151192
  23   H   :   -0.000159405   -0.000339883   -0.000053645
  24   H   :    0.000152259    0.000188515    0.000012098
  25   H   :    0.000006885   -0.000001819    0.000036750
  26   H   :    0.000021077    0.000080003    0.000082688
  27   H   :    0.000055806   -0.000005743    0.000042229
  28   H   :    0.000036781   -0.000011685    0.000202121
  29   H   :   -0.000241757   -0.000436665   -0.000114386
  30   H   :   -0.000181185    0.000089660   -0.000138374
  31   H   :    0.000184495   -0.000088376    0.000024192
  32   H   :    0.000152650   -0.000494479   -0.000346707

Difference to translation invariance:
           :    0.0000015529   -0.0000055939    0.0000204166

Difference to rotation invariance:
           :   -0.0016773094    0.0008207295    0.0021908574

Norm of the cartesian gradient     ...    0.0104769333
RMS gradient                       ...    0.0010692975
MAX gradient                       ...    0.0067703596

-------
TIMINGS
-------

Total SCF gradient time            ...       24.193 sec

One electron gradient       ....       0.217 sec  (  0.9%)
RI-J Coulomb gradient       ....       1.028 sec  (  4.3%)
COSX gradient               ....      15.233 sec  ( 63.0%)
XC gradient                 ....       6.302 sec  ( 26.0%)
CPCM gradient               ....       0.524 sec  (  2.2%)
   A-Matrix (El+Nuc)        ....       0.142 sec  (  0.6%)
   Potential                ....       0.382 sec  (  1.6%)

Maximum memory used throughout the entire SCFGRAD-calculation: 77.2 MB
------------------------------------------------------------------------------
                         ORCA GEOMETRY RELAXATION STEP
------------------------------------------------------------------------------

Reading the OPT-File                    .... done
Getting information on internals        .... done
Copying old internal coords+grads       .... done
Making the new internal coordinates     .... (new redundants).... done
Validating the new internal coordinates .... (new redundants).... done
Calculating the B-matrix                .... done
Calculating the G,G- and P matrices     .... done
Transforming gradient to internals      .... done
Projecting the internal gradient        .... done
Number of atoms                         ....  32
Number of internal coordinates          .... 153
Current Energy                          ....  -655.744575862 Eh
Current gradient norm                   ....     0.010476933 Eh/bohr
Maximum allowed component of the step   ....  0.300
Current trust radius                    ....  0.300
Updating the Hessian (BFGS)             .... done
Forming the augmented Hessian           .... done
Diagonalizing the augmented Hessian     .... done
Last element of RFO vector              ....  0.985546722
Lowest eigenvalues of augmented Hessian:
 -0.000477266  0.004798972  0.011556095  0.011810787  0.012085001
Length of the computed step             ....  0.171888182
The final length of the internal step   ....  0.171888182
Converting the step to cartesian space:
 Initial RMS(Int)=    0.0138963358
Transforming coordinates:
 Iter   0:  RMS(Cart)=    0.0341093038 RMS(Int)=    0.8761714117
 Iter   1:  RMS(Cart)=    0.0005506403 RMS(Int)=    0.0003316970
 Iter   2:  RMS(Cart)=    0.0000197600 RMS(Int)=    0.0000120790
 Iter   3:  RMS(Cart)=    0.0000009777 RMS(Int)=    0.0000007460
 Iter   4:  RMS(Cart)=    0.0000000478 RMS(Int)=    0.0000000318
done
Storing new coordinates                 .... done

                                .--------------------.
          ----------------------|Geometry convergence|-------------------------
          Item                value                   Tolerance       Converged
          ---------------------------------------------------------------------
          Energy change      -0.0001298128            0.0000002000      NO
          RMS gradient        0.0005784503            0.0000080000      NO
          MAX gradient        0.0031612899            0.0000300000      NO
          RMS step            0.0138963358            0.0001000000      NO
          MAX step            0.0559965006            0.0002000000      NO
          ........................................................
          Max(Bonds)      0.0020      Max(Angles)    0.40
          Max(Dihed)        3.21      Max(Improp)    0.00
          ---------------------------------------------------------------------

The optimization has not yet converged - more geometry cycles are needed


    ---------------------------------------------------------------------------
                         Redundant Internal Coordinates
                            (Angstroem and degrees)

        Definition                    Value    dE/dq     Step     New-Value
    ----------------------------------------------------------------------------
     1. B(C   1,C   0)                1.5187  0.000582 -0.0020    1.5167   
     2. B(C   2,C   1)                1.4108  0.002142  0.0001    1.4110   
     3. B(C   3,C   2)                1.5133  0.000636 -0.0010    1.5123   
     4. B(C   4,C   2)                1.4492  0.000277 -0.0011    1.4482   
     5. B(C   5,C   4)                1.4373 -0.000464 -0.0005    1.4367   
     6. B(C   6,C   5)                1.5202  0.000369 -0.0004    1.5198   
     7. B(C   7,C   6)                1.5154 -0.000062  0.0001    1.5155   
     8. B(C   8,C   7)                1.3434 -0.000238  0.0001    1.3436   
     9. B(C   9,C   8)                1.5120 -0.000042 -0.0003    1.5117   
    10. B(C  10,C   8)                1.5165  0.000059 -0.0002    1.5163   
    11. B(C  11,C   5)                1.3992  0.001466 -0.0001    1.3991   
    12. B(C  12,C  11)                1.3962  0.003161 -0.0008    1.3954   
    13. B(C  12,C   1)                1.4117  0.001956 -0.0007    1.4111   
    14. B(O  13,C  12)                1.4040  0.001264 -0.0004    1.4036   
    15. B(O  14,C   4)                1.2960  0.002130  0.0009    1.2969   
    16. B(H  15,C   0)                1.0904 -0.000504  0.0003    1.0907   
    17. B(H  16,C   0)                1.1015 -0.000090 -0.0000    1.1015   
    18. B(H  17,C   0)                1.0981  0.000044  0.0001    1.0983   
    19. B(H  18,C   3)                1.0921 -0.000481  0.0001    1.0922   
    20. B(H  19,C   3)                1.0986 -0.000007  0.0001    1.0987   
    21. B(H  20,C   3)                1.1007  0.000003 -0.0000    1.1007   
    22. B(H  21,C   6)                1.1018 -0.000010 -0.0003    1.1015   
    23. B(H  22,C   6)                1.0941  0.000125 -0.0002    1.0939   
    24. B(H  23,C   7)                1.0931  0.000035 -0.0000    1.0931   
    25. B(H  24,C   9)                1.0958  0.000025 -0.0000    1.0958   
    26. B(H  25,C   9)                1.1002 -0.000065  0.0000    1.1002   
    27. B(H  26,C   9)                1.1001 -0.000020 -0.0001    1.1000   
    28. B(H  27,C  10)                1.0936 -0.000116 -0.0002    1.0934   
    29. B(H  28,C  10)                1.0974 -0.000098  0.0001    1.0975   
    30. B(H  29,C  11)                1.0899 -0.000165 -0.0006    1.0893   
    31. B(H  30,C  10)                1.1002 -0.000020 -0.0002    1.1000   
    32. B(H  31,O  13)                0.9710  0.000132 -0.0004    0.9706   
    33. A(C   1,C   0,H  16)          111.88 -0.000067    0.08    111.96   
    34. A(H  15,C   0,H  16)          106.71 -0.000192   -0.00    106.71   
    35. A(H  16,C   0,H  17)          106.37 -0.000007    0.03    106.41   
    36. A(H  15,C   0,H  17)          107.60 -0.000050   -0.10    107.50   
    37. A(C   1,C   0,H  15)          113.07  0.000355   -0.03    113.04   
    38. A(C   1,C   0,H  17)          110.85 -0.000062    0.01    110.86   
    39. A(C   0,C   1,C   2)          124.09 -0.000114    0.03    124.12   
    40. A(C   2,C   1,C  12)          118.60 -0.000877   -0.05    118.55   
    41. A(C   0,C   1,C  12)          117.31  0.000990    0.02    117.33   
    42. A(C   1,C   2,C   4)          122.01  0.000487   -0.07    121.94   
    43. A(C   1,C   2,C   3)          123.33 -0.000359   -0.04    123.29   
    44. A(C   3,C   2,C   4)          114.65 -0.000128    0.11    114.77   
    45. A(H  18,C   3,H  19)          108.12 -0.000159    0.02    108.14   
    46. A(C   2,C   3,H  18)          114.04  0.000465    0.13    114.17   
    47. A(H  19,C   3,H  20)          105.11 -0.000077   -0.08    105.04   
    48. A(C   2,C   3,H  20)          111.16  0.000279   -0.03    111.13   
    49. A(H  18,C   3,H  20)          107.44 -0.000324   -0.01    107.43   
    50. A(C   2,C   3,H  19)          110.51 -0.000238   -0.05    110.47   
    51. A(C   2,C   4,C   5)          116.77  0.000632    0.07    116.84   
    52. A(C   2,C   4,O  14)          120.58 -0.000765   -0.01    120.57   
    53. A(C   5,C   4,O  14)          122.56  0.000014   -0.04    122.52   
    54. A(C   4,C   5,C   6)          119.21  0.001150    0.11    119.32   
    55. A(C   4,C   5,C  11)          120.50  0.000256    0.03    120.53   
    56. A(C   6,C   5,C  11)          120.29 -0.001407   -0.14    120.15   
    57. A(C   5,C   6,C   7)          113.62  0.000391    0.00    113.62   
    58. A(C   7,C   6,H  22)          110.29 -0.000127    0.01    110.29   
    59. A(H  21,C   6,H  22)          107.26 -0.000067    0.02    107.28   
    60. A(C   5,C   6,H  22)          108.92  0.000237   -0.16    108.76   
    61. A(C   7,C   6,H  21)          107.48 -0.000452    0.01    107.49   
    62. A(C   5,C   6,H  21)          109.08 -0.000015    0.12    109.19   
    63. A(C   8,C   7,H  23)          117.45 -0.000186   -0.07    117.38   
    64. A(C   6,C   7,H  23)          114.22 -0.000379    0.05    114.27   
    65. A(C   6,C   7,C   8)          128.33  0.000565    0.02    128.35   
    66. A(C   9,C   8,C  10)          115.41  0.000138   -0.05    115.35   
    67. A(C   7,C   8,C  10)          123.57 -0.000125    0.04    123.61   
    68. A(C   7,C   8,C   9)          121.02 -0.000014    0.01    121.04   
    69. A(H  25,C   9,H  26)          106.16 -0.000036    0.01    106.16   
    70. A(H  24,C   9,H  26)          108.16 -0.000034    0.01    108.17   
    71. A(C   8,C   9,H  26)          111.18 -0.000009    0.03    111.21   
    72. A(H  24,C   9,H  25)          107.98 -0.000046   -0.04    107.94   
    73. A(C   8,C   9,H  25)          111.15  0.000136   -0.02    111.13   
    74. A(C   8,C   9,H  24)          111.98 -0.000016    0.01    111.99   
    75. A(H  28,C  10,H  30)          106.47 -0.000144   -0.15    106.32   
    76. A(H  27,C  10,H  30)          108.36  0.000104    0.02    108.38   
    77. A(C   8,C  10,H  30)          111.56 -0.000250   -0.17    111.40   
    78. A(H  27,C  10,H  28)          108.24  0.000108    0.07    108.31   
    79. A(C   8,C  10,H  28)          110.73  0.000386    0.02    110.75   
    80. A(C   8,C  10,H  27)          111.29 -0.000197    0.20    111.49   
    81. A(C  12,C  11,H  29)          118.46  0.000437    0.40    118.86   
    82. A(C   5,C  11,H  29)          120.21  0.000041   -0.24    119.97   
    83. A(C   5,C  11,C  12)          121.33 -0.000479   -0.15    121.17   
    84. A(C  11,C  12,O  13)          117.71  0.000128   -0.13    117.58   
    85. A(C   1,C  12,O  13)          121.50 -0.000091   -0.02    121.48   
    86. A(C   1,C  12,C  11)          120.77 -0.000028    0.16    120.93   
    87. A(C  12,O  13,H  31)          108.60 -0.000001   -0.04    108.56   
    88. D(C   2,C   1,C   0,H  15)     11.15 -0.000120    0.84     11.99   
    89. D(C  12,C   1,C   0,H  17)    -48.69 -0.000050    0.79    -47.90   
    90. D(C  12,C   1,C   0,H  16)     69.87 -0.000143    0.89     70.76   
    91. D(C   2,C   1,C   0,H  16)   -109.37 -0.000074    0.80   -108.57   
    92. D(C   2,C   1,C   0,H  17)    132.08  0.000019    0.70    132.78   
    93. D(C  12,C   1,C   0,H  15)   -169.61 -0.000188    0.93   -168.69   
    94. D(C   3,C   2,C   1,C   0)      0.87  0.000100   -0.02      0.85   
    95. D(C   3,C   2,C   1,C  12)   -178.35  0.000156   -0.11   -178.46   
    96. D(C   4,C   2,C   1,C   0)   -178.98  0.000188   -0.08   -179.05   
    97. D(C   4,C   2,C   1,C  12)      1.80  0.000244   -0.17      1.63   
    98. D(H  19,C   3,C   2,C   4)     52.08 -0.000057    0.15     52.23   
    99. D(H  20,C   3,C   2,C   1)    115.91  0.000096    0.23    116.14   
   100. D(H  19,C   3,C   2,C   1)   -127.77  0.000024    0.09   -127.68   
   101. D(H  18,C   3,C   2,C   4)    174.13 -0.000111    0.23    174.36   
   102. D(H  18,C   3,C   2,C   1)     -5.73 -0.000029    0.17     -5.56   
   103. D(H  20,C   3,C   2,C   4)    -64.24  0.000015    0.29    -63.94   
   104. D(O  14,C   4,C   2,C   3)      2.11  0.001531   -2.77     -0.66   
   105. D(O  14,C   4,C   2,C   1)   -178.03  0.001450   -2.72   -180.75   
   106. D(C   5,C   4,C   2,C   3)    178.69 -0.000671    0.95    179.64   
   107. D(C   5,C   4,C   2,C   1)     -1.45 -0.000753    1.00     -0.45   
   108. D(C  11,C   5,C   4,O  14)    176.39 -0.001578    2.77    179.16   
   109. D(C   6,C   5,C   4,O  14)     -3.34 -0.001476    2.57     -0.77   
   110. D(C   6,C   5,C   4,C   2)   -179.85  0.000802   -1.14   -180.99   
   111. D(C  11,C   5,C   4,C   2)     -0.12  0.000700   -0.94     -1.05   
   112. D(H  22,C   6,C   5,C  11)   -148.94  0.000107   -1.48   -150.41   
   113. D(H  22,C   6,C   5,C   4)     30.79  0.000010   -1.26     29.53   
   114. D(H  21,C   6,C   5,C  11)    -32.17  0.000152   -1.48    -33.65   
   115. D(H  21,C   6,C   5,C   4)    147.56  0.000055   -1.26    146.30   
   116. D(C   7,C   6,C   5,C  11)     87.70 -0.000179   -1.37     86.32   
   117. D(C   7,C   6,C   5,C   4)    -92.57 -0.000276   -1.15    -93.73   
   118. D(C   8,C   7,C   6,C   5)    115.86  0.000359   -1.16    114.70   
   119. D(H  23,C   7,C   6,H  22)    173.22 -0.000229   -0.87    172.35   
   120. D(H  23,C   7,C   6,H  21)     56.61  0.000177   -0.92     55.69   
   121. D(H  23,C   7,C   6,C   5)    -64.17  0.000266   -1.07    -65.24   
   122. D(C   8,C   7,C   6,H  22)     -6.75 -0.000136   -0.96     -7.71   
   123. D(C   8,C   7,C   6,H  21)   -123.37  0.000270   -1.00   -124.37   
   124. D(C  10,C   8,C   7,H  23)    178.88 -0.000084    0.13    179.01   
   125. D(C  10,C   8,C   7,C   6)     -1.14 -0.000179    0.21     -0.93   
   126. D(C   9,C   8,C   7,H  23)     -1.56 -0.000090   -0.04     -1.60   
   127. D(C   9,C   8,C   7,C   6)    178.42 -0.000185    0.05    178.46   
   128. D(H  26,C   9,C   8,C  10)    -60.62 -0.000067    0.46    -60.16   
   129. D(H  26,C   9,C   8,C   7)    119.79 -0.000060    0.62    120.41   
   130. D(H  25,C   9,C   8,C  10)     57.41 -0.000030    0.48     57.88   
   131. D(H  25,C   9,C   8,C   7)   -122.19 -0.000023    0.63   -121.55   
   132. D(H  24,C   9,C   8,C  10)    178.26 -0.000005    0.42    178.69   
   133. D(H  24,C   9,C   8,C   7)     -1.33  0.000002    0.57     -0.75   
   134. D(H  30,C  10,C   8,C   9)    -89.39 -0.000240    1.96    -87.44   
   135. D(H  30,C  10,C   8,C   7)     90.18 -0.000247    1.80     91.99   
   136. D(H  28,C  10,C   8,C   9)     29.00 -0.000329    1.67     30.67   
   137. D(H  28,C  10,C   8,C   7)   -151.42 -0.000336    1.51   -149.91   
   138. D(H  27,C  10,C   8,C   9)    149.44 -0.000063    1.91    151.35   
   139. D(H  27,C  10,C   8,C   7)    -30.98 -0.000069    1.75    -29.23   
   140. D(H  29,C  11,C   5,C   6)      1.10 -0.000246    0.24      1.34   
   141. D(H  29,C  11,C   5,C   4)   -178.63 -0.000150    0.02   -178.61   
   142. D(C  12,C  11,C   5,C   6)   -178.96 -0.000293    0.27   -178.69   
   143. D(C  12,C  11,C   5,C   4)      1.32 -0.000197    0.04      1.36   
   144. D(C   1,C  12,C  11,H  29)    178.97 -0.000368    0.78    179.75   
   145. D(C   1,C  12,C  11,C   5)     -0.98 -0.000322    0.76     -0.22   
   146. D(O  13,C  12,C   1,C   2)   -178.54 -0.000002   -0.29   -178.83   
   147. D(O  13,C  12,C   1,C   0)      2.18  0.000058   -0.37      1.81   
   148. D(C  11,C  12,C   1,C   2)     -0.57  0.000311   -0.69     -1.26   
   149. D(O  13,C  12,C  11,C   5)    177.07 -0.000024    0.36    177.43   
   150. D(C  11,C  12,C   1,C   0)   -179.85  0.000371   -0.77   -180.62   
   151. D(O  13,C  12,C  11,H  29)     -2.99 -0.000071    0.38     -2.60   
   152. D(H  31,O  13,C  12,C  11)    142.16 -0.000698    3.21    145.37   
   153. D(H  31,O  13,C  12,C   1)    -39.81 -0.000397    2.81    -37.00   
    ----------------------------------------------------------------------------

         *************************************************************
         *                GEOMETRY OPTIMIZATION CYCLE   6            *
         *************************************************************
---------------------------------
CARTESIAN COORDINATES (ANGSTROEM)
---------------------------------
  C     18.124319    3.709230   -0.037465
  C     16.957369    2.743456   -0.114378
  C     15.781315    2.980607   -0.856990
  C     15.558049    4.228113   -1.682180
  C     14.686451    2.033091   -0.881316
  C     14.854879    0.826991   -0.119034
  C     13.731492   -0.196119   -0.086990
  C     12.792793   -0.030616    1.091181
  C     11.491267    0.302642    1.079649
  C     10.697329    0.388589    2.363211
  C     10.712893    0.602528   -0.186566
  C     16.039690    0.592131    0.587010
  C     17.073705    1.529119    0.594935
  O     18.205926    1.240504    1.372741
  O     13.611481    2.283843   -1.562146
  H     17.889591    4.695357   -0.440064
  H     19.001193    3.340795   -0.593100
  H     18.450909    3.846070    1.002145
  H     16.345254    4.978407   -1.580537
  H     14.601154    4.698192   -1.416702
  H     15.469940    3.985536   -2.752209
  H     14.164200   -1.207261   -0.026005
  H     13.174898   -0.137029   -1.026893
  H     13.257313   -0.209588    2.064383
  H     11.306162    0.139690    3.239641
  H      9.836169   -0.295857    2.343392
  H     10.283467    1.397361    2.508336
  H     11.359573    1.013921   -0.966338
  H      9.910386    1.324310    0.012104
  H     16.166791   -0.335761    1.143250
  H     10.225242   -0.301006   -0.581335
  H     18.989287    1.592248    0.920342

----------------------------
CARTESIAN COORDINATES (A.U.)
----------------------------
  NO LB      ZA    FRAG     MASS         X           Y           Z
   0 C     6.0000    0    12.011   34.250000    7.009429   -0.070799
   1 C     6.0000    0    12.011   32.044784    5.184380   -0.216143
   2 C     6.0000    0    12.011   29.822364    5.632532   -1.619476
   3 C     6.0000    0    12.011   29.400451    7.989975   -3.178860
   4 C     6.0000    0    12.011   27.753370    3.841986   -1.665445
   5 C     6.0000    0    12.011   28.071653    1.562787   -0.224942
   6 C     6.0000    0    12.011   25.948759   -0.370612   -0.164387
   7 C     6.0000    0    12.011   24.174876   -0.057855    2.062034
   8 C     6.0000    0    12.011   21.715348    0.571910    2.040242
   9 C     6.0000    0    12.011   20.215023    0.734326    4.465822
  10 C     6.0000    0    12.011   20.244433    1.138612   -0.352559
  11 C     6.0000    0    12.011   30.310622    1.118966    1.109288
  12 C     6.0000    0    12.011   32.264626    2.889616    1.124264
  13 O     8.0000    0    15.999   34.404214    2.344213    2.594105
  14 O     8.0000    0    15.999   25.721971    4.315838   -2.952029
  15 H     1.0000    0     1.008   33.806428    8.872939   -0.831601
  16 H     1.0000    0     1.008   35.907051    6.313187   -1.120797
  17 H     1.0000    0     1.008   34.867164    7.268018    1.893780
  18 H     1.0000    0     1.008   30.888053    9.407827   -2.986782
  19 H     1.0000    0     1.008   27.592183    8.878296   -2.677179
  20 H     1.0000    0     1.008   29.233949    7.531572   -5.200921
  21 H     1.0000    0     1.008   26.766459   -2.281393   -0.049141
  22 H     1.0000    0     1.008   24.896950   -0.258947   -1.940547
  23 H     1.0000    0     1.008   25.052690   -0.396064    3.901118
  24 H     1.0000    0     1.008   21.365550    0.263975    6.122033
  25 H     1.0000    0     1.008   18.587665   -0.559089    4.428369
  26 H     1.0000    0     1.008   19.432937    2.640630    4.740069
  27 H     1.0000    0     1.008   21.466481    1.916032   -1.826115
  28 H     1.0000    0     1.008   18.727916    2.502584    0.022872
  29 H     1.0000    0     1.008   30.550808   -0.634496    2.160429
  30 H     1.0000    0     1.008   19.322906   -0.568818   -1.098564
  31 H     1.0000    0     1.008   35.884551    3.008913    1.739194

--------------------------------
INTERNAL COORDINATES (ANGSTROEM)
--------------------------------
 C      0   0   0     0.000000000000     0.00000000     0.00000000
 C      1   0   0     1.516709739673     0.00000000     0.00000000
 C      2   1   0     1.410962802339   124.12258218     0.00000000
 C      3   2   1     1.512301781132   123.29076018     0.84904101
 C      3   2   1     1.448139115751   121.94085705   180.93268840
 C      5   3   2     1.436703667404   116.85487801   359.52944532
 C      6   5   3     1.519796346249   119.31882043   179.01948421
 C      7   6   5     1.515465175957   113.62345157   266.26993424
 C      8   7   6     1.343563582862   128.34885736   114.70055137
 C      9   8   7     1.511706226455   121.03590890   178.46312629
 C      9   8   7     1.516278452749   123.60801997   359.07258179
 C      6   5   3     1.399084156533   120.52771044   358.96129401
 C     12   6   5     1.395418965165   121.17589678     1.39790023
 O     13  12   6     1.403640661727   117.56785025   177.42863602
 O      5   3   2     1.296906840783   120.59594351   179.29415483
 H      1   2   3     1.090701573975   113.04202470    11.98735067
 H      1   2   3     1.101536482109   111.95738775   251.43151153
 H      1   2   3     1.098260175515   110.86302326   132.77570997
 H      4   3   2     1.092229500199   114.17192821   354.43824762
 H      4   3   2     1.098680820619   110.46747970   232.31408287
 H      4   3   2     1.100712588066   111.12877725   116.13659514
 H      7   6   5     1.101528003641   109.19312309   146.29816966
 H      7   6   5     1.093940686453   108.76021603    29.52995748
 H      8   7   6     1.093128567441   114.27038737   294.76197392
 H     10   9   8     1.095790168315   111.98668327   359.24830313
 H     10   9   8     1.100207204000   111.12585048   238.44531285
 H     10   9   8     1.099984303593   111.20849222   120.40586361
 H     11   9   8     1.093381805844   111.49106297   330.77189325
 H     11   9   8     1.097477487718   110.74908328   210.09591102
 H     12   6   5     1.089284595975   119.96722756   181.41361094
 H     11   9   8     1.100008318326   111.39616960    91.98508688
 H     14  13  12     0.970588955563   108.55574903   145.36868204

---------------------------
INTERNAL COORDINATES (A.U.)
---------------------------
 C      0   0   0     0.000000000000     0.00000000     0.00000000
 C      1   0   0     2.866166032632     0.00000000     0.00000000
 C      2   1   0     2.666333281571   124.12258218     0.00000000
 C      3   2   1     2.857836198181   123.29076018     0.84904101
 C      3   2   1     2.736586332588   121.94085705   180.93268840
 C      5   3   2     2.714976466995   116.85487801   359.52944532
 C      6   5   3     2.871998873745   119.31882043   179.01948421
 C      7   6   5     2.863814148053   113.62345157   266.26993424
 C      8   7   6     2.538967215120   128.34885736   114.70055137
 C      9   8   7     2.856710762944   121.03590890   178.46312629
 C      9   8   7     2.865351018462   123.60801997   359.07258179
 C      6   5   3     2.643885894156   120.52771044   358.96129401
 C     12   6   5     2.636959686242   121.17589678     1.39790023
 O     13  12   6     2.652496441100   117.56785025   177.42863602
 O      5   3   2     2.450798750289   120.59594351   179.29415483
 H      1   2   3     2.061127268649   113.04202470    11.98735067
 H      1   2   3     2.081602277710   111.95738775   251.43151153
 H      1   2   3     2.075410955516   110.86302326   132.77570997
 H      4   3   2     2.064014630765   114.17192821   354.43824762
 H      4   3   2     2.076205859561   110.46747970   232.31408287
 H      4   3   2     2.080045343605   111.12877725   116.13659514
 H      7   6   5     2.081586255727   109.19312309   146.29816966
 H      7   6   5     2.067248304151   108.76021603    29.52995748
 H      8   7   6     2.065713621629   114.27038737   294.76197392
 H     10   9   8     2.070743318360   111.98668327   359.24830313
 H     10   9   8     2.079090306128   111.12585048   238.44531285
 H     10   9   8     2.078669085403   111.20849222   120.40586361
 H     11   9   8     2.066192172857   111.49106297   330.77189325
 H     11   9   8     2.073931889930   110.74908328   210.09591102
 H     12   6   5     2.058449568292   119.96722756   181.41361094
 H     11   9   8     2.078714466671   111.39616960    91.98508688
 H     14  13  12     1.834147314622   108.55574903   145.36868204


           ************************************************************
           *        Program running with 4 parallel MPI-processes     *
           *              working on a common directory               *
           ************************************************************
------------------------------------------------------------------------------
                   ___                                                        
                  /   \      - P O W E R E D   B Y -                         
                 /     \                                                     
                 |  |  |   _    _      __       _____    __    __             
                 |  |  |  | |  | |    /  \     |  _  \  |  |  /  |          
                  \  \/   | |  | |   /    \    | | | |  |  | /  /          
                 / \  \   | |__| |  /  /\  \   | |_| |  |  |/  /          
                |  |  |   |  __  | /  /__\  \  |    /   |      \           
                |  |  |   | |  | | |   __   |  |    \   |  |\   \          
                \     /   | |  | | |  |  |  |  | |\  \  |  | \   \       
                 \___/    |_|  |_| |__|  |__|  |_| \__\ |__|  \__/        
                                                                              
                      - O R C A' S   B I G   F R I E N D -                    
                                      &                                       
                       - I N T E G R A L  F E E D E R -                       
                                                                              
 v1 FN, 2020, v2 2021                                                         
------------------------------------------------------------------------------


Reading SHARK input file PQ1_2e_1H_B3LYP_631Gd_opt.SHARKINP.tmp ... ok
----------------------
SHARK INTEGRAL PACKAGE
----------------------

Number of atoms                             ...     32
Number of basis functions                   ...    244
Number of shells                            ...    124
Maximum angular momentum                    ...      2
Integral batch strategy                     ... SHARK/LIBINT Hybrid
RI-J (if used) integral strategy            ... SPLIT-RIJ (Revised 2003 algorithm where possible)
Printlevel                                  ...      1
Contraction scheme used                     ... SEGMENTED contraction
Coulomb Range Separation                    ... NOT USED
Exchange Range Separation                   ... NOT USED
Finite Nucleus Model                        ... NOT USED
Auxiliary Coulomb fitting basis             ... AVAILABLE
   # of basis functions in Aux-J            ...    922
   # of shells in Aux-J                     ...    310
   Maximum angular momentum in Aux-J        ...      4
Auxiliary J/K fitting basis                 ... NOT available
Auxiliary Correlation fitting basis         ... NOT available
Auxiliary 'external' fitting basis          ... NOT available
Integral threshold                          ...     2.500000e-11
Primitive cut-off                           ...     2.500000e-12
Primitive pair pre-selection threshold      ...     2.500000e-12

Calculating pre-screening integrals         ... done (  0.0 sec) Dimension = 124
Organizing shell pair data                  ... done (  0.0 sec)
Shell pair information
Total number of shell pairs                 ...      7750
Shell pairs after pre-screening             ...      6178
Total number of primitive shell pairs       ...     43437
Primitive shell pairs kept                  ...     20275
          la=0 lb=0:   2389 shell pairs
          la=1 lb=0:   2028 shell pairs
          la=1 lb=1:    432 shell pairs
          la=2 lb=0:    856 shell pairs
          la=2 lb=1:    386 shell pairs
          la=2 lb=2:     87 shell pairs

Calculating one electron integrals          ... done (  0.0 sec)
Calculating RI/J V-Matrix + Cholesky decomp.... done (  0.0 sec)
Calculating Nuclear repulsion               ... done (  0.0 sec) ENN=    962.464067564786 Eh

SHARK setup successfully completed in   0.2 seconds

Maximum memory used throughout the entire GTOINT-calculation: 16.2 MB


           ************************************************************
           *        Program running with 4 parallel MPI-processes     *
           *              working on a common directory               *
           ************************************************************

Diagonalization of the overlap matrix:
Smallest eigenvalue                        ... 4.211e-04
Time for diagonalization                   ...    0.012 sec
Threshold for overlap eigenvalues          ... 1.000e-08
Number of eigenvalues below threshold      ... 0
Time for construction of square roots      ...    0.004 sec
Total time needed                          ...    0.016 sec

-------------------
DFT GRID GENERATION
-------------------

General Integration Accuracy     IntAcc      ... 4.959
Radial Grid Type                 RadialGrid  ... OptM3 with GC (2021)
Angular Grid (max. ang.)         AngularGrid ... 6 (Lebedev-590)
Angular grid pruning method      GridPruning ... 4 (adaptive)
Weight generation scheme         WeightScheme... Becke
Basis function cutoff            BFCut       ... 1.0000e-11
Integration weight cutoff        WCut        ... 1.0000e-14
Angular grids for H and He will be reduced by one unit
Partially contracted basis set               ... off
Rotationally invariant grid construction     ... off

Total number of grid points                  ...   359718
Total number of batches                      ...     5635
Average number of points per batch           ...       63
Average number of grid points per atom       ...    11241
Time for grid setup =    4.653 sec

--------------------
COSX GRID GENERATION
--------------------

GRIDX 1
-------
General Integration Accuracy     IntAcc      ... 4.020
Radial Grid Type                 RadialGrid  ... OptM3 with GC (2021)
Angular Grid (max. ang.)         AngularGrid ... 2 (Lebedev-110)
Angular grid pruning method      GridPruning ... 4 (adaptive)
Weight generation scheme         WeightScheme... Becke
Basis function cutoff            BFCut       ... 1.0000e-11
Integration weight cutoff        WCut        ... 1.0000e-14
Angular grids for H and He will be reduced by one unit
Partially contracted basis set               ... on
Rotationally invariant grid construction     ... off

Total number of grid points                  ...    39239
Total number of batches                      ...      631
Average number of points per batch           ...       62
Average number of grid points per atom       ...     1226
UseSFitting                                  ... on

GRIDX 2
-------
General Integration Accuracy     IntAcc      ... 4.338
Radial Grid Type                 RadialGrid  ... OptM3 with GC (2021)
Angular Grid (max. ang.)         AngularGrid ... 3 (Lebedev-194)
Angular grid pruning method      GridPruning ... 4 (adaptive)
Weight generation scheme         WeightScheme... Becke
Basis function cutoff            BFCut       ... 1.0000e-11
Integration weight cutoff        WCut        ... 1.0000e-14
Angular grids for H and He will be reduced by one unit
Partially contracted basis set               ... on
Rotationally invariant grid construction     ... off

Total number of grid points                  ...    85603
Total number of batches                      ...     1355
Average number of points per batch           ...       63
Average number of grid points per atom       ...     2675
UseSFitting                                  ... on

GRIDX 3
-------
General Integration Accuracy     IntAcc      ... 4.871
Radial Grid Type                 RadialGrid  ... OptM3 with GC (2021)
Angular Grid (max. ang.)         AngularGrid ... 4 (Lebedev-302)
Angular grid pruning method      GridPruning ... 4 (adaptive)
Weight generation scheme         WeightScheme... Becke
Basis function cutoff            BFCut       ... 1.0000e-11
Integration weight cutoff        WCut        ... 1.0000e-14
Angular grids for H and He will be reduced by one unit
Partially contracted basis set               ... on
Rotationally invariant grid construction     ... off

Total number of grid points                  ...   163992
Total number of batches                      ...     2576
Average number of points per batch           ...       63
Average number of grid points per atom       ...     5125
UseSFitting                                  ... on

Time for X-Grid setup             =    2.341 sec


--------------------
CPCM SOLVATION MODEL
--------------------
CPCM parameters:
  Epsilon                                         ...      80.4000
  Refrac                                          ...       1.3300
  Rsolv                                           ...       1.3000
  Surface type                                    ... GAUSSIAN VDW
  Epsilon function type                           ...         CPCM
Radii:
 Radius for C  used is    3.8550 Bohr (=   2.0400 Ang.)
 Radius for O  used is    3.4469 Bohr (=   1.8240 Ang.)
 Radius for H  used is    2.4944 Bohr (=   1.3200 Ang.)
Calculating surface                               ...        done! (  0.0s)
GEPOL surface points                              ...         1741
GEPOL Volume                                      ...    1822.9422
GEPOL Surface-area                                ...     972.8412
Calculating surface distance matrix               ...        done! (  0.0s)
Performing Cholesky decomposition & store         ...        done! (  0.1s)
Overall time for CPCM initialization              ...                 0.1s
--------------
SCF ITERATIONS
--------------
ITER       Energy         Delta-E        Max-DP      RMS-DP      [F,P]     Damp
               ***  Starting incremental Fock matrix formation  ***
                      *** Initiating the SOSCF procedure ***
                      *** Re-Reading the Fockian *** 
                      *** Removing any level shift *** 
ITER      Energy       Delta-E        Grad      Rot      Max-DP    RMS-DP
  0   -655.74289344 -655.7428934427  0.002838  0.002838  0.013441  0.000425
               *** Restarting incremental Fock matrix formation ***
  1   -655.74457190  -0.0016784580  0.000994  0.004021  0.004849  0.000161
  2   -655.74477246  -0.0002005637  0.000279  0.000991  0.001807  0.000042
  3   -655.74476973   0.0000027381  0.000523  0.000636  0.000943  0.000024
  4   -655.74477825  -0.0000085254  0.000073  0.000326  0.000334  0.000008
  5   -655.74477812   0.0000001280  0.000111  0.000212  0.000217  0.000005
  6   -655.74477845  -0.0000003260  0.000009  0.000020  0.000037  0.000001
  7   -655.74477845  -0.0000000015  0.000007  0.000016  0.000022  0.000001
  8   -655.74477846  -0.0000000046  0.000003  0.000013  0.000009  0.000000
  9   -655.74477846  -0.0000000009  0.000003  0.000008  0.000005  0.000000
                 **** Energy Check signals convergence ****
              ***Rediagonalizing the Fockian in SOSCF/NRSCF***

               *****************************************************
               *                     SUCCESS                       *
               *           SCF CONVERGED AFTER  10 CYCLES          *
               *****************************************************

Old exchange energy                            =    -18.043850542 Eh
New exchange energy                            =    -18.043849512 Eh
Exchange energy change after final integration =      0.000001030 Eh
Total energy after final integration           =   -655.744777427 Eh
Final COS-X integration done in                =    12.869 sec
Total Energy       :         -655.74477743 Eh          -17843.72255 eV
  Last Energy change         ...   -5.6161e-11  Tolerance :   1.0000e-08
  Last MAX-Density change    ...    3.1086e-15  Tolerance :   1.0000e-07
             **** THE GBW FILE WAS UPDATED (PQ1_2e_1H_B3LYP_631Gd_opt.gbw) ****
             **** DENSITY PQ1_2e_1H_B3LYP_631Gd_opt.scfp WAS UPDATED ****
             **** ENERGY FILE WAS UPDATED (PQ1_2e_1H_B3LYP_631Gd_opt.en.tmp) ****
             **** THE GBW FILE WAS UPDATED (PQ1_2e_1H_B3LYP_631Gd_opt.gbw) ****
             **** DENSITY PQ1_2e_1H_B3LYP_631Gd_opt.scfp WAS UPDATED ****
Total SCF time: 0 days 0 hours 1 min 33 sec 

Maximum memory used throughout the entire SCF-calculation: 98.0 MB

-------------------------   --------------------
FINAL SINGLE POINT ENERGY      -655.744777426974
-------------------------   --------------------


           ************************************************************
           *        Program running with 4 parallel MPI-processes     *
           *              working on a common directory               *
           ************************************************************
------------------------------------------------------------------------------
                         ORCA SCF GRADIENT CALCULATION
------------------------------------------------------------------------------

 ... reading COSX grid (gridx3)
Gradient of the Kohn-Sham DFT energy:
Kohn-Sham wavefunction type      ... RKS
Hartree-Fock exchange scaling    ...    0.200
Number of operators              ...    1
Number of atoms                  ...   32
Basis set dimensions             ...  244
Integral neglect threshold       ... 2.5e-11
Integral primitive cutoff        ... 2.5e-12
SHARK Integral package           ... ON

Nuc. rep. gradient       (SHARK) ... done (  0.0 sec)
HCore & Overlap gradient (SHARK) ... done (  0.2 sec)
RI-J gradient            (SHARK) ... done (  1.0 sec)
COSX-gradient                    ... done ( 15.7 sec)
Exchange-correlation gradient    ... done

------------------
CARTESIAN GRADIENT
------------------

   1   C   :   -0.000694814    0.000219860   -0.000539353
   2   C   :    0.003048581    0.002095385    0.001079594
   3   C   :   -0.003059299    0.000016675   -0.000717762
   4   C   :    0.001183874    0.000120623    0.000197585
   5   C   :    0.004341509   -0.002228012    0.000706216
   6   C   :   -0.002065169    0.002026397   -0.001495553
   7   C   :    0.001051028   -0.000234958    0.000783048
   8   C   :   -0.000281649   -0.000309883   -0.000511882
   9   C   :    0.000106939   -0.000493340    0.000701377
  10   C   :    0.000040529    0.000081219   -0.000302654
  11   C   :    0.000233564    0.001101758   -0.000079908
  12   C   :   -0.000037443   -0.003742708    0.001868923
  13   C   :   -0.000293365    0.000761475   -0.001128437
  14   O   :    0.000789575    0.000497076    0.000921652
  15   O   :   -0.002643733    0.001089081   -0.000678668
  16   H   :    0.000290446   -0.000310193    0.000022957
  17   H   :   -0.000086603   -0.000001359    0.000124995
  18   H   :   -0.000059889   -0.000025415    0.000062156
  19   H   :   -0.000544093    0.000062100   -0.000327545
  20   H   :   -0.000062646   -0.000091280   -0.000043099
  21   H   :   -0.000063744    0.000189426    0.000002823
  22   H   :   -0.000414931   -0.000005238    0.000112155
  23   H   :   -0.000028880   -0.000172956   -0.000053482
  24   H   :    0.000052905    0.000121430    0.000034176
  25   H   :   -0.000017513    0.000006867    0.000032977
  26   H   :    0.000090350    0.000048252    0.000090919
  27   H   :    0.000032365   -0.000045901    0.000037103
  28   H   :   -0.000031474   -0.000204470   -0.000073386
  29   H   :   -0.000353999   -0.000592521   -0.000183358
  30   H   :   -0.000832080    0.000236266   -0.000439106
  31   H   :    0.000280725    0.000113264    0.000145257
  32   H   :   -0.000023432   -0.000327795   -0.000317507

Difference to translation invariance:
           :   -0.0000523663    0.0000011270    0.0000322133

Difference to rotation invariance:
           :   -0.0017697673    0.0004449653    0.0021704924

Norm of the cartesian gradient     ...    0.0099401523
RMS gradient                       ...    0.0010145126
MAX gradient                       ...    0.0043415094

-------
TIMINGS
-------

Total SCF gradient time            ...       24.884 sec

One electron gradient       ....       0.210 sec  (  0.8%)
RI-J Coulomb gradient       ....       1.044 sec  (  4.2%)
COSX gradient               ....      15.663 sec  ( 62.9%)
XC gradient                 ....       6.497 sec  ( 26.1%)
CPCM gradient               ....       0.547 sec  (  2.2%)
   A-Matrix (El+Nuc)        ....       0.149 sec  (  0.6%)
   Potential                ....       0.398 sec  (  1.6%)

Maximum memory used throughout the entire SCFGRAD-calculation: 77.0 MB
------------------------------------------------------------------------------
                         ORCA GEOMETRY RELAXATION STEP
------------------------------------------------------------------------------

Reading the OPT-File                    .... done
Getting information on internals        .... done
Copying old internal coords+grads       .... done
Making the new internal coordinates     .... (new redundants).... done
Validating the new internal coordinates .... (new redundants).... done
Calculating the B-matrix                .... done
Calculating the G,G- and P matrices     .... done
Transforming gradient to internals      .... done
Projecting the internal gradient        .... done
Number of atoms                         ....  32
Number of internal coordinates          .... 153
Current Energy                          ....  -655.744777427 Eh
Current gradient norm                   ....     0.009940152 Eh/bohr
Maximum allowed component of the step   ....  0.300
Current trust radius                    ....  0.300
Updating the Hessian (BFGS)             .... done
Forming the augmented Hessian           .... done
Diagonalizing the augmented Hessian     .... done
Last element of RFO vector              ....  0.998957536
Lowest eigenvalues of augmented Hessian:
 -0.000128173  0.004681273  0.011529157  0.011799218  0.012085814
Length of the computed step             ....  0.045696741
The final length of the internal step   ....  0.045696741
Converting the step to cartesian space:
 Initial RMS(Int)=    0.0036943626
Transforming coordinates:
 Iter   0:  RMS(Cart)=    0.0093538264 RMS(Int)=    0.0036939392
 Iter   1:  RMS(Cart)=    0.0000576268 RMS(Int)=    0.0000399304
 Iter   2:  RMS(Cart)=    0.0000008546 RMS(Int)=    0.0000005085
 Iter   3:  RMS(Cart)=    0.0000000143 RMS(Int)=    0.0000000110
done
Storing new coordinates                 .... done

                                .--------------------.
          ----------------------|Geometry convergence|-------------------------
          Item                value                   Tolerance       Converged
          ---------------------------------------------------------------------
          Energy change      -0.0002015651            0.0000002000      NO
          RMS gradient        0.0005068620            0.0000080000      NO
          MAX gradient        0.0027560861            0.0000300000      NO
          RMS step            0.0036943626            0.0001000000      NO
          MAX step            0.0153513912            0.0002000000      NO
          ........................................................
          Max(Bonds)      0.0020      Max(Angles)    0.27
          Max(Dihed)        0.88      Max(Improp)    0.00
          ---------------------------------------------------------------------

The optimization has not yet converged - more geometry cycles are needed


    ---------------------------------------------------------------------------
                         Redundant Internal Coordinates
                            (Angstroem and degrees)

        Definition                    Value    dE/dq     Step     New-Value
    ----------------------------------------------------------------------------
     1. B(C   1,C   0)                1.5167 -0.000515  0.0007    1.5174   
     2. B(C   2,C   1)                1.4110  0.001894 -0.0018    1.4092   
     3. B(C   3,C   2)                1.5123  0.000235 -0.0003    1.5120   
     4. B(C   4,C   2)                1.4481 -0.000136  0.0006    1.4488   
     5. B(C   5,C   4)                1.4367 -0.000589  0.0013    1.4380   
     6. B(C   6,C   5)                1.5198 -0.000169  0.0000    1.5198   
     7. B(C   7,C   6)                1.5155 -0.000251  0.0002    1.5157   
     8. B(C   8,C   7)                1.3436 -0.000335  0.0002    1.3438   
     9. B(C   9,C   8)                1.5117 -0.000217  0.0003    1.5120   
    10. B(C  10,C   8)                1.5163  0.000217 -0.0002    1.5161   
    11. B(C  11,C   5)                1.3991  0.000888 -0.0011    1.3980   
    12. B(C  12,C  11)                1.3954  0.002606 -0.0020    1.3934   
    13. B(C  12,C   1)                1.4111  0.001381 -0.0008    1.4104   
    14. B(O  13,C  12)                1.4036  0.000925 -0.0009    1.4028   
    15. B(O  14,C   4)                1.2969  0.002756 -0.0019    1.2950   
    16. B(H  15,C   0)                1.0907 -0.000369  0.0005    1.0912   
    17. B(H  16,C   0)                1.1015 -0.000127  0.0001    1.1017   
    18. B(H  17,C   0)                1.0983  0.000051 -0.0001    1.0981   
    19. B(H  18,C   3)                1.0922 -0.000365  0.0005    1.0927   
    20. B(H  19,C   3)                1.0987  0.000004 -0.0000    1.0987   
    21. B(H  20,C   3)                1.1007 -0.000059  0.0000    1.1008   
    22. B(H  21,C   6)                1.1015 -0.000159  0.0002    1.1017   
    23. B(H  22,C   6)                1.0939  0.000066 -0.0001    1.0938   
    24. B(H  23,C   7)                1.0931  0.000021 -0.0001    1.0931   
    25. B(H  24,C   9)                1.0958  0.000008 -0.0000    1.0958   
    26. B(H  25,C   9)                1.1002 -0.000099  0.0001    1.1003   
    27. B(H  26,C   9)                1.1000 -0.000052  0.0001    1.1001   
    28. B(H  27,C  10)                1.0934 -0.000033  0.0001    1.0935   
    29. B(H  28,C  10)                1.0975 -0.000153  0.0002    1.0977   
    30. B(H  29,C  11)                1.0893 -0.000520  0.0008    1.0901   
    31. B(H  30,C  10)                1.1000 -0.000279  0.0002    1.1002   
    32. B(H  31,O  13)                0.9706  0.000005 -0.0000    0.9705   
    33. A(C   1,C   0,H  16)          111.96 -0.000083    0.00    111.96   
    34. A(H  15,C   0,H  16)          106.71 -0.000109    0.03    106.74   
    35. A(H  16,C   0,H  17)          106.41  0.000021    0.02    106.42   
    36. A(H  15,C   0,H  17)          107.50 -0.000003    0.00    107.51   
    37. A(C   1,C   0,H  15)          113.04  0.000335   -0.07    112.97   
    38. A(C   1,C   0,H  17)          110.86 -0.000173    0.02    110.89   
    39. A(C   0,C   1,C   2)          124.12  0.000327   -0.02    124.10   
    40. A(C   2,C   1,C  12)          118.55 -0.000965    0.14    118.69   
    41. A(C   0,C   1,C  12)          117.33  0.000638   -0.11    117.21   
    42. A(C   1,C   2,C   4)          121.94  0.000026   -0.02    121.93   
    43. A(C   1,C   2,C   3)          123.29 -0.000369    0.08    123.37   
    44. A(C   3,C   2,C   4)          114.77  0.000342   -0.06    114.71   
    45. A(H  18,C   3,H  19)          108.14 -0.000214    0.04    108.18   
    46. A(C   2,C   3,H  18)          114.17  0.000715   -0.16    114.01   
    47. A(H  19,C   3,H  20)          105.04 -0.000120    0.07    105.11   
    48. A(C   2,C   3,H  20)          111.13  0.000169   -0.04    111.09   
    49. A(H  18,C   3,H  20)          107.43 -0.000335    0.04    107.47   
    50. A(C   2,C   3,H  19)          110.47 -0.000291    0.07    110.54   
    51. A(C   2,C   4,C   5)          116.85  0.000964   -0.11    116.75   
    52. A(C   2,C   4,O  14)          120.60 -0.000649    0.09    120.68   
    53. A(C   5,C   4,O  14)          122.55 -0.000319    0.02    122.57   
    54. A(C   4,C   5,C   6)          119.32  0.001179   -0.22    119.10   
    55. A(C   4,C   5,C  11)          120.53  0.000366   -0.05    120.47   
    56. A(C   6,C   5,C  11)          120.15 -0.001545    0.27    120.42   
    57. A(C   5,C   6,C   7)          113.62  0.000197   -0.08    113.55   
    58. A(C   7,C   6,H  22)          110.30 -0.000032   -0.00    110.30   
    59. A(H  21,C   6,H  22)          107.28 -0.000067    0.06    107.34   
    60. A(C   5,C   6,H  22)          108.76 -0.000027   -0.03    108.73   
    61. A(C   7,C   6,H  21)          107.49 -0.000358    0.12    107.61   
    62. A(C   5,C   6,H  21)          109.19  0.000275   -0.07    109.13   
    63. A(C   8,C   7,H  23)          117.38 -0.000016    0.03    117.41   
    64. A(C   6,C   7,H  23)          114.27 -0.000039    0.02    114.29   
    65. A(C   6,C   7,C   8)          128.35  0.000054   -0.04    128.30   
    66. A(C   9,C   8,C  10)          115.35  0.000281   -0.03    115.33   
    67. A(C   7,C   8,C  10)          123.61 -0.000461    0.05    123.66   
    68. A(C   7,C   8,C   9)          121.04  0.000180   -0.02    121.01   
    69. A(H  25,C   9,H  26)          106.16 -0.000021   -0.00    106.16   
    70. A(H  24,C   9,H  26)          108.17 -0.000040    0.01    108.18   
    71. A(C   8,C   9,H  26)          111.21  0.000031   -0.01    111.20   
    72. A(H  24,C   9,H  25)          107.94 -0.000065    0.02    107.96   
    73. A(C   8,C   9,H  25)          111.13  0.000086   -0.02    111.11   
    74. A(C   8,C   9,H  24)          111.99  0.000002    0.00    111.99   
    75. A(H  28,C  10,H  30)          106.32 -0.000257    0.11    106.43   
    76. A(H  27,C  10,H  30)          108.38 -0.000075    0.04    108.42   
    77. A(C   8,C  10,H  30)          111.40 -0.000447    0.15    111.54   
    78. A(H  27,C  10,H  28)          108.31  0.000095   -0.12    108.19   
    79. A(C   8,C  10,H  28)          110.75  0.000531   -0.12    110.63   
    80. A(C   8,C  10,H  27)          111.49  0.000137   -0.06    111.43   
    81. A(C  12,C  11,H  29)          118.86  0.001390   -0.26    118.59   
    82. A(C   5,C  11,H  29)          119.97 -0.000311    0.10    120.07   
    83. A(C   5,C  11,C  12)          121.18 -0.001079    0.16    121.34   
    84. A(C  11,C  12,O  13)          117.57  0.000029    0.03    117.59   
    85. A(C   1,C  12,O  13)          121.47 -0.000718    0.10    121.56   
    86. A(C   1,C  12,C  11)          120.92  0.000686   -0.13    120.80   
    87. A(C  12,O  13,H  31)          108.56 -0.000241    0.05    108.60   
    88. D(C   2,C   1,C   0,H  15)     11.99 -0.000085    0.20     12.19   
    89. D(C  12,C   1,C   0,H  17)    -47.90 -0.000010    0.30    -47.60   
    90. D(C  12,C   1,C   0,H  16)     70.76 -0.000153    0.33     71.09   
    91. D(C   2,C   1,C   0,H  16)   -108.57 -0.000123    0.21   -108.36   
    92. D(C   2,C   1,C   0,H  17)    132.78  0.000020    0.18    132.95   
    93. D(C  12,C   1,C   0,H  15)   -168.69 -0.000115    0.32   -168.36   
    94. D(C   3,C   2,C   1,C   0)      0.85 -0.000122    0.17      1.02   
    95. D(C   3,C   2,C   1,C  12)   -178.47 -0.000102    0.05   -178.42   
    96. D(C   4,C   2,C   1,C   0)   -179.07 -0.000123    0.13   -178.94   
    97. D(C   4,C   2,C   1,C  12)      1.61 -0.000102    0.01      1.62   
    98. D(H  19,C   3,C   2,C   4)     52.24 -0.000113    0.16     52.40   
    99. D(H  20,C   3,C   2,C   1)    116.14  0.000111    0.02    116.16   
   100. D(H  19,C   3,C   2,C   1)   -127.69 -0.000113    0.12   -127.56   
   101. D(H  18,C   3,C   2,C   4)    174.36 -0.000100    0.15    174.51   
   102. D(H  18,C   3,C   2,C   1)     -5.56 -0.000100    0.11     -5.45   
   103. D(H  20,C   3,C   2,C   4)    -63.94  0.000111    0.06    -63.88   
   104. D(O  14,C   4,C   2,C   3)     -0.63 -0.000530    0.38     -0.25   
   105. D(O  14,C   4,C   2,C   1)    179.29 -0.000530    0.41    179.71   
   106. D(C   5,C   4,C   2,C   3)    179.61  0.000249   -0.15    179.45   
   107. D(C   5,C   4,C   2,C   1)     -0.47  0.000249   -0.12     -0.59   
   108. D(C  11,C   5,C   4,O  14)    179.20  0.000530   -0.37    178.83   
   109. D(C   6,C   5,C   4,O  14)     -0.74  0.000527   -0.38     -1.12   
   110. D(C   6,C   5,C   4,C   2)    179.02 -0.000270    0.15    179.17   
   111. D(C  11,C   5,C   4,C   2)     -1.04 -0.000266    0.15     -0.89   
   112. D(H  22,C   6,C   5,C  11)   -150.41  0.000022    0.18   -150.23   
   113. D(H  22,C   6,C   5,C   4)     29.53  0.000027    0.18     29.71   
   114. D(H  21,C   6,C   5,C  11)    -33.64  0.000080    0.19    -33.45   
   115. D(H  21,C   6,C   5,C   4)    146.30  0.000084    0.20    146.49   
   116. D(C   7,C   6,C   5,C  11)     86.33 -0.000052    0.25     86.58   
   117. D(C   7,C   6,C   5,C   4)    -93.73 -0.000048    0.25    -93.48   
   118. D(C   8,C   7,C   6,C   5)    114.70 -0.000035   -0.07    114.63   
   119. D(H  23,C   7,C   6,H  22)    172.35 -0.000133    0.11    172.46   
   120. D(H  23,C   7,C   6,H  21)     55.69  0.000169   -0.03     55.67   
   121. D(H  23,C   7,C   6,C   5)    -65.24 -0.000052    0.02    -65.22   
   122. D(C   8,C   7,C   6,H  22)     -7.71 -0.000117    0.01     -7.70   
   123. D(C   8,C   7,C   6,H  21)   -124.37  0.000185   -0.13   -124.49   
   124. D(C  10,C   8,C   7,H  23)    179.01 -0.000122    0.11    179.12   
   125. D(C  10,C   8,C   7,C   6)     -0.93 -0.000139    0.21     -0.72   
   126. D(C   9,C   8,C   7,H  23)     -1.60 -0.000116    0.14     -1.46   
   127. D(C   9,C   8,C   7,C   6)    178.46 -0.000133    0.24    178.71   
   128. D(H  26,C   9,C   8,C  10)    -60.16 -0.000024   -0.03    -60.18   
   129. D(H  26,C   9,C   8,C   7)    120.41 -0.000025   -0.06    120.35   
   130. D(H  25,C   9,C   8,C  10)     57.88  0.000026   -0.05     57.83   
   131. D(H  25,C   9,C   8,C   7)   -121.55  0.000025   -0.08   -121.64   
   132. D(H  24,C   9,C   8,C  10)    178.69  0.000004   -0.04    178.65   
   133. D(H  24,C   9,C   8,C   7)     -0.75  0.000003   -0.07     -0.82   
   134. D(H  30,C  10,C   8,C   9)    -87.44 -0.000197    0.70    -86.74   
   135. D(H  30,C  10,C   8,C   7)     91.99 -0.000192    0.73     92.71   
   136. D(H  28,C  10,C   8,C   9)     30.67 -0.000460    0.85     31.52   
   137. D(H  28,C  10,C   8,C   7)   -149.90 -0.000454    0.88   -149.02   
   138. D(H  27,C  10,C   8,C   9)    151.35  0.000115    0.59    151.94   
   139. D(H  27,C  10,C   8,C   7)    -29.23  0.000120    0.62    -28.61   
   140. D(H  29,C  11,C   5,C   6)      1.35  0.000039    0.05      1.40   
   141. D(H  29,C  11,C   5,C   4)   -178.59  0.000034    0.04   -178.54   
   142. D(C  12,C  11,C   5,C   6)   -178.66  0.000096   -0.06   -178.72   
   143. D(C  12,C  11,C   5,C   4)      1.40  0.000091   -0.07      1.33   
   144. D(C   1,C  12,C  11,H  29)    179.78  0.000147   -0.13    179.64   
   145. D(C   1,C  12,C  11,C   5)     -0.21  0.000091   -0.03     -0.24   
   146. D(O  13,C  12,C   1,C   2)   -178.82  0.000026   -0.00   -178.82   
   147. D(O  13,C  12,C   1,C   0)      1.81  0.000046   -0.11      1.70   
   148. D(C  11,C  12,C   1,C   2)     -1.28 -0.000071    0.06     -1.22   
   149. D(O  13,C  12,C  11,C   5)    177.43 -0.000021    0.03    177.46   
   150. D(C  11,C  12,C   1,C   0)    179.36 -0.000051   -0.05    179.30   
   151. D(O  13,C  12,C  11,H  29)     -2.59  0.000036   -0.07     -2.66   
   152. D(H  31,O  13,C  12,C  11)    145.37 -0.000358    0.75    146.12   
   153. D(H  31,O  13,C  12,C   1)    -37.01 -0.000435    0.81    -36.20   
    ----------------------------------------------------------------------------

         *************************************************************
         *                GEOMETRY OPTIMIZATION CYCLE   7            *
         *************************************************************
---------------------------------
CARTESIAN COORDINATES (ANGSTROEM)
---------------------------------
  C     18.121593    3.708483   -0.037468
  C     16.955094    2.741149   -0.114608
  C     15.778659    2.979474   -0.852804
  C     15.552230    4.226923   -1.676653
  C     14.683070    2.031749   -0.875329
  C     14.856959    0.823220   -0.115689
  C     13.733175   -0.199571   -0.086305
  C     12.793273   -0.032822    1.091026
  C     11.492286    0.303230    1.077114
  C     10.697739    0.395471    2.360186
  C     10.714899    0.601022   -0.189947
  C     16.043906    0.591187    0.585600
  C     17.076000    1.527245    0.593167
  O     18.209893    1.238087    1.366764
  O     13.610262    2.278004   -1.557519
  H     17.882335    4.696670   -0.433587
  H     18.996442    3.344617   -0.599552
  H     18.452851    3.840273    1.001193
  H     16.342323    4.975116   -1.576907
  H     14.597365    4.698795   -1.407176
  H     15.460309    3.983880   -2.746302
  H     14.166769   -1.210603   -0.026087
  H     13.177913   -0.138543   -1.026739
  H     13.256346   -0.211623    2.064879
  H     11.305244    0.147302    3.237703
  H      9.834310   -0.286328    2.341428
  H     10.286888    1.406046    2.501788
  H     11.365490    0.998644   -0.973780
  H      9.924329    1.337048    0.005371
  H     16.177965   -0.337703    1.140047
  H     10.213781   -0.298549   -0.577273
  H     18.990791    1.601600    0.919528

----------------------------
CARTESIAN COORDINATES (A.U.)
----------------------------
  NO LB      ZA    FRAG     MASS         X           Y           Z
   0 C     6.0000    0    12.011   34.244847    7.008017   -0.070804
   1 C     6.0000    0    12.011   32.040485    5.180021   -0.216578
   2 C     6.0000    0    12.011   29.817345    5.630390   -1.611565
   3 C     6.0000    0    12.011   29.389455    7.987727   -3.168415
   4 C     6.0000    0    12.011   27.746980    3.839449   -1.654132
   5 C     6.0000    0    12.011   28.075584    1.555660   -0.218620
   6 C     6.0000    0    12.011   25.951939   -0.377134   -0.163093
   7 C     6.0000    0    12.011   24.175783   -0.062024    2.061740
   8 C     6.0000    0    12.011   21.717273    0.573022    2.035450
   9 C     6.0000    0    12.011   20.215796    0.747332    4.460105
  10 C     6.0000    0    12.011   20.248224    1.135768   -0.358947
  11 C     6.0000    0    12.011   30.318588    1.117181    1.106625
  12 C     6.0000    0    12.011   32.268963    2.886075    1.120923
  13 O     8.0000    0    15.999   34.411711    2.339646    2.582809
  14 O     8.0000    0    15.999   25.719668    4.304803   -2.943284
  15 H     1.0000    0     1.008   33.792716    8.875419   -0.819361
  16 H     1.0000    0     1.008   35.898073    6.320410   -1.132989
  17 H     1.0000    0     1.008   34.870834    7.257065    1.891981
  18 H     1.0000    0     1.008   30.882514    9.401607   -2.979923
  19 H     1.0000    0     1.008   27.585021    8.879436   -2.659177
  20 H     1.0000    0     1.008   29.215750    7.528443   -5.189759
  21 H     1.0000    0     1.008   26.771314   -2.287709   -0.049297
  22 H     1.0000    0     1.008   24.902646   -0.261808   -1.940255
  23 H     1.0000    0     1.008   25.050864   -0.399910    3.902056
  24 H     1.0000    0     1.008   21.363815    0.278360    6.118371
  25 H     1.0000    0     1.008   18.584153   -0.541082    4.424657
  26 H     1.0000    0     1.008   19.439401    2.657041    4.727695
  27 H     1.0000    0     1.008   21.477663    1.887163   -1.840177
  28 H     1.0000    0     1.008   18.754265    2.526654    0.010150
  29 H     1.0000    0     1.008   30.571924   -0.638166    2.154376
  30 H     1.0000    0     1.008   19.301248   -0.564176   -1.090888
  31 H     1.0000    0     1.008   35.887393    3.026586    1.737656

--------------------------------
INTERNAL COORDINATES (ANGSTROEM)
--------------------------------
 C      0   0   0     0.000000000000     0.00000000     0.00000000
 C      1   0   0     1.517367525488     0.00000000     0.00000000
 C      2   1   0     1.409159459143   124.09832419     0.00000000
 C      3   2   1     1.511994054228   123.36661838     1.01868957
 C      3   2   1     1.448795292909   121.92646427   181.06592802
 C      5   3   2     1.437996526557   116.75037912   359.41613812
 C      6   5   3     1.519820672112   119.10282488   179.16110598
 C      7   6   5     1.515694346342   113.54717381   266.52308205
 C      8   7   6     1.343760690710   128.30481223   114.62535312
 C      9   8   7     1.511981581480   121.01379006   178.70540481
 C      9   8   7     1.516065144593   123.65699222   359.28083920
 C      6   5   3     1.398030036115   120.47380857   359.10746845
 C     12   6   5     1.393370345207   121.33928016     1.32242697
 O     13  12   6     1.402775273623   117.59729326   177.45784993
 O      5   3   2     1.294967229456   120.68191278   179.69669886
 H      1   2   3     1.091177218679   112.97428130    12.18977592
 H      1   2   3     1.101679518076   111.96153675   251.64191281
 H      1   2   3     1.098142891848   110.88497154   132.95145976
 H      4   3   2     1.092698244591   114.01008182   354.55126151
 H      4   3   2     1.098657889179   110.54001032   232.43867038
 H      4   3   2     1.100758289847   111.08905202   116.15825529
 H      7   6   5     1.101733650849   109.12432819   146.49498120
 H      7   6   5     1.093825937227   108.73456999    29.71091483
 H      8   7   6     1.093067238151   114.28903518   294.78402338
 H     10   9   8     1.095758239435   111.98874899   359.18126237
 H     10   9   8     1.100322887833   111.10594363   238.36180511
 H     10   9   8     1.100050246803   111.19514587   120.34719444
 H     11   9   8     1.093510808419   111.43364618   331.38790801
 H     11   9   8     1.097671211083   110.62822385   210.97778702
 H     12   6   5     1.090054198092   120.06590429   181.44749208
 H     11   9   8     1.100168154405   111.54230624    92.71331258
 H     14  13  12     0.970547115758   108.60495414   146.11928781

---------------------------
INTERNAL COORDINATES (A.U.)
---------------------------
 C      0   0   0     0.000000000000     0.00000000     0.00000000
 C      1   0   0     2.867409067679     0.00000000     0.00000000
 C      2   1   0     2.662925456804   124.09832419     0.00000000
 C      3   2   1     2.857254678608   123.36661838     1.01868957
 C      3   2   1     2.737826327713   121.92646427   181.06592802
 C      5   3   2     2.717419616723   116.75037912   359.41613812
 C      6   5   3     2.872044842964   119.10282488   179.16110598
 C      7   6   5     2.864247217319   113.54717381   266.52308205
 C      8   7   6     2.539339694971   128.30481223   114.62535312
 C      9   8   7     2.857231108530   121.01379006   178.70540481
 C      9   8   7     2.864947924464   123.65699222   359.28083920
 C      6   5   3     2.641893895254   120.47380857   359.10746845
 C     12   6   5     2.633088355569   121.33928016     1.32242697
 O     13  12   6     2.650861094584   117.59729326   177.45784993
 O      5   3   2     2.447133416075   120.68191278   179.69669886
 H      1   2   3     2.062026106876   112.97428130    12.18977592
 H      1   2   3     2.081872576514   111.96153675   251.64191281
 H      1   2   3     2.075189321505   110.88497154   132.95145976
 H      4   3   2     2.064900429293   114.01008182   354.55126151
 H      4   3   2     2.076162525420   110.54001032   232.43867038
 H      4   3   2     2.080131707454   111.08905202   116.15825529
 H      7   6   5     2.081974872629   109.12432819   146.49498120
 H      7   6   5     2.067031459538   108.73456999    29.71091483
 H      8   7   6     2.065597726068   114.28903518   294.78402338
 H     10   9   8     2.070682981520   111.98874899   359.18126237
 H     10   9   8     2.079308916890   111.10594363   238.36180511
 H     10   9   8     2.078793700011   111.19514587   120.34719444
 H     11   9   8     2.066435952395   111.43364618   331.38790801
 H     11   9   8     2.074297974037   110.62822385   210.97778702
 H     12   6   5     2.059903905526   120.06590429   181.44749208
 H     11   9   8     2.079016513086   111.54230624    92.71331258
 H     14  13  12     1.834068248850   108.60495414   146.11928781


           ************************************************************
           *        Program running with 4 parallel MPI-processes     *
           *              working on a common directory               *
           ************************************************************
------------------------------------------------------------------------------
                   ___                                                        
                  /   \      - P O W E R E D   B Y -                         
                 /     \                                                     
                 |  |  |   _    _      __       _____    __    __             
                 |  |  |  | |  | |    /  \     |  _  \  |  |  /  |          
                  \  \/   | |  | |   /    \    | | | |  |  | /  /          
                 / \  \   | |__| |  /  /\  \   | |_| |  |  |/  /          
                |  |  |   |  __  | /  /__\  \  |    /   |      \           
                |  |  |   | |  | | |   __   |  |    \   |  |\   \          
                \     /   | |  | | |  |  |  |  | |\  \  |  | \   \       
                 \___/    |_|  |_| |__|  |__|  |_| \__\ |__|  \__/        
                                                                              
                      - O R C A' S   B I G   F R I E N D -                    
                                      &                                       
                       - I N T E G R A L  F E E D E R -                       
                                                                              
 v1 FN, 2020, v2 2021                                                         
------------------------------------------------------------------------------


Reading SHARK input file PQ1_2e_1H_B3LYP_631Gd_opt.SHARKINP.tmp ... ok
----------------------
SHARK INTEGRAL PACKAGE
----------------------

Number of atoms                             ...     32
Number of basis functions                   ...    244
Number of shells                            ...    124
Maximum angular momentum                    ...      2
Integral batch strategy                     ... SHARK/LIBINT Hybrid
RI-J (if used) integral strategy            ... SPLIT-RIJ (Revised 2003 algorithm where possible)
Printlevel                                  ...      1
Contraction scheme used                     ... SEGMENTED contraction
Coulomb Range Separation                    ... NOT USED
Exchange Range Separation                   ... NOT USED
Finite Nucleus Model                        ... NOT USED
Auxiliary Coulomb fitting basis             ... AVAILABLE
   # of basis functions in Aux-J            ...    922
   # of shells in Aux-J                     ...    310
   Maximum angular momentum in Aux-J        ...      4
Auxiliary J/K fitting basis                 ... NOT available
Auxiliary Correlation fitting basis         ... NOT available
Auxiliary 'external' fitting basis          ... NOT available
Integral threshold                          ...     2.500000e-11
Primitive cut-off                           ...     2.500000e-12
Primitive pair pre-selection threshold      ...     2.500000e-12

Calculating pre-screening integrals         ... done (  0.0 sec) Dimension = 124
Organizing shell pair data                  ... done (  0.0 sec)
Shell pair information
Total number of shell pairs                 ...      7750
Shell pairs after pre-screening             ...      6180
Total number of primitive shell pairs       ...     43437
Primitive shell pairs kept                  ...     20281
          la=0 lb=0:   2389 shell pairs
          la=1 lb=0:   2028 shell pairs
          la=1 lb=1:    432 shell pairs
          la=2 lb=0:    858 shell pairs
          la=2 lb=1:    386 shell pairs
          la=2 lb=2:     87 shell pairs

Calculating one electron integrals          ... done (  0.0 sec)
Calculating RI/J V-Matrix + Cholesky decomp.... done (  0.0 sec)
Calculating Nuclear repulsion               ... done (  0.0 sec) ENN=    962.814783086698 Eh

SHARK setup successfully completed in   0.2 seconds

Maximum memory used throughout the entire GTOINT-calculation: 16.2 MB


           ************************************************************
           *        Program running with 4 parallel MPI-processes     *
           *              working on a common directory               *
           ************************************************************

Diagonalization of the overlap matrix:
Smallest eigenvalue                        ... 4.194e-04
Time for diagonalization                   ...    0.011 sec
Threshold for overlap eigenvalues          ... 1.000e-08
Number of eigenvalues below threshold      ... 0
Time for construction of square roots      ...    0.004 sec
Total time needed                          ...    0.016 sec

-------------------
DFT GRID GENERATION
-------------------

General Integration Accuracy     IntAcc      ... 4.959
Radial Grid Type                 RadialGrid  ... OptM3 with GC (2021)
Angular Grid (max. ang.)         AngularGrid ... 6 (Lebedev-590)
Angular grid pruning method      GridPruning ... 4 (adaptive)
Weight generation scheme         WeightScheme... Becke
Basis function cutoff            BFCut       ... 1.0000e-11
Integration weight cutoff        WCut        ... 1.0000e-14
Angular grids for H and He will be reduced by one unit
Partially contracted basis set               ... off
Rotationally invariant grid construction     ... off

Total number of grid points                  ...   359726
Total number of batches                      ...     5637
Average number of points per batch           ...       63
Average number of grid points per atom       ...    11241
Time for grid setup =    4.676 sec

--------------------
COSX GRID GENERATION
--------------------

GRIDX 1
-------
General Integration Accuracy     IntAcc      ... 4.020
Radial Grid Type                 RadialGrid  ... OptM3 with GC (2021)
Angular Grid (max. ang.)         AngularGrid ... 2 (Lebedev-110)
Angular grid pruning method      GridPruning ... 4 (adaptive)
Weight generation scheme         WeightScheme... Becke
Basis function cutoff            BFCut       ... 1.0000e-11
Integration weight cutoff        WCut        ... 1.0000e-14
Angular grids for H and He will be reduced by one unit
Partially contracted basis set               ... on
Rotationally invariant grid construction     ... off

Total number of grid points                  ...    39236
Total number of batches                      ...      630
Average number of points per batch           ...       62
Average number of grid points per atom       ...     1226
UseSFitting                                  ... on

GRIDX 2
-------
General Integration Accuracy     IntAcc      ... 4.338
Radial Grid Type                 RadialGrid  ... OptM3 with GC (2021)
Angular Grid (max. ang.)         AngularGrid ... 3 (Lebedev-194)
Angular grid pruning method      GridPruning ... 4 (adaptive)
Weight generation scheme         WeightScheme... Becke
Basis function cutoff            BFCut       ... 1.0000e-11
Integration weight cutoff        WCut        ... 1.0000e-14
Angular grids for H and He will be reduced by one unit
Partially contracted basis set               ... on
Rotationally invariant grid construction     ... off

Total number of grid points                  ...    85602
Total number of batches                      ...     1354
Average number of points per batch           ...       63
Average number of grid points per atom       ...     2675
UseSFitting                                  ... on

GRIDX 3
-------
General Integration Accuracy     IntAcc      ... 4.871
Radial Grid Type                 RadialGrid  ... OptM3 with GC (2021)
Angular Grid (max. ang.)         AngularGrid ... 4 (Lebedev-302)
Angular grid pruning method      GridPruning ... 4 (adaptive)
Weight generation scheme         WeightScheme... Becke
Basis function cutoff            BFCut       ... 1.0000e-11
Integration weight cutoff        WCut        ... 1.0000e-14
Angular grids for H and He will be reduced by one unit
Partially contracted basis set               ... on
Rotationally invariant grid construction     ... off

Total number of grid points                  ...   163980
Total number of batches                      ...     2578
Average number of points per batch           ...       63
Average number of grid points per atom       ...     5124
UseSFitting                                  ... on

Time for X-Grid setup             =    2.353 sec


--------------------
CPCM SOLVATION MODEL
--------------------
CPCM parameters:
  Epsilon                                         ...      80.4000
  Refrac                                          ...       1.3300
  Rsolv                                           ...       1.3000
  Surface type                                    ... GAUSSIAN VDW
  Epsilon function type                           ...         CPCM
Radii:
 Radius for C  used is    3.8550 Bohr (=   2.0400 Ang.)
 Radius for O  used is    3.4469 Bohr (=   1.8240 Ang.)
 Radius for H  used is    2.4944 Bohr (=   1.3200 Ang.)
Calculating surface                               ...        done! (  0.0s)
GEPOL surface points                              ...         1738
GEPOL Volume                                      ...    1822.1046
GEPOL Surface-area                                ...     972.4758
Calculating surface distance matrix               ...        done! (  0.0s)
Performing Cholesky decomposition & store         ...        done! (  0.1s)
Overall time for CPCM initialization              ...                 0.1s
--------------
SCF ITERATIONS
--------------
ITER       Energy         Delta-E        Max-DP      RMS-DP      [F,P]     Damp
               ***  Starting incremental Fock matrix formation  ***
                      *** Initiating the SOSCF procedure ***
                      *** Re-Reading the Fockian *** 
                      *** Removing any level shift *** 
ITER      Energy       Delta-E        Grad      Rot      Max-DP    RMS-DP
  0   -655.74472915 -655.7447291488  0.000999  0.000999  0.003611  0.000090
               *** Restarting incremental Fock matrix formation ***
  1   -655.74485997  -0.0001308208  0.000342  0.000782  0.001382  0.000045
  2   -655.74487198  -0.0000120108  0.000308  0.000523  0.001376  0.000033
  3   -655.74487142   0.0000005649  0.000267  0.000301  0.000651  0.000019
  4   -655.74487499  -0.0000035697  0.000043  0.000195  0.000166  0.000004
  5   -655.74487495   0.0000000395  0.000064  0.000129  0.000102  0.000002
  6   -655.74487504  -0.0000000985  0.000007  0.000022  0.000027  0.000001
  7   -655.74487505  -0.0000000033  0.000008  0.000014  0.000018  0.000000
                  ***Gradient check signals convergence***
              ***Rediagonalizing the Fockian in SOSCF/NRSCF***

               *****************************************************
               *                     SUCCESS                       *
               *           SCF CONVERGED AFTER   8 CYCLES          *
               *****************************************************

Old exchange energy                            =    -18.044418425 Eh
New exchange energy                            =    -18.044417310 Eh
Exchange energy change after final integration =      0.000001115 Eh
Total energy after final integration           =   -655.744873932 Eh
Final COS-X integration done in                =    12.356 sec
Total Energy       :         -655.74487393 Eh          -17843.72518 eV
  Last Energy change         ...    1.1339e-09  Tolerance :   1.0000e-08
  Last MAX-Density change    ...    3.5527e-15  Tolerance :   1.0000e-07
             **** THE GBW FILE WAS UPDATED (PQ1_2e_1H_B3LYP_631Gd_opt.gbw) ****
             **** DENSITY PQ1_2e_1H_B3LYP_631Gd_opt.scfp WAS UPDATED ****
             **** ENERGY FILE WAS UPDATED (PQ1_2e_1H_B3LYP_631Gd_opt.en.tmp) ****
             **** THE GBW FILE WAS UPDATED (PQ1_2e_1H_B3LYP_631Gd_opt.gbw) ****
             **** DENSITY PQ1_2e_1H_B3LYP_631Gd_opt.scfp WAS UPDATED ****
Total SCF time: 0 days 0 hours 1 min 20 sec 

Maximum memory used throughout the entire SCF-calculation: 97.9 MB

-------------------------   --------------------
FINAL SINGLE POINT ENERGY      -655.744873931632
-------------------------   --------------------


           ************************************************************
           *        Program running with 4 parallel MPI-processes     *
           *              working on a common directory               *
           ************************************************************
------------------------------------------------------------------------------
                         ORCA SCF GRADIENT CALCULATION
------------------------------------------------------------------------------

 ... reading COSX grid (gridx3)
Gradient of the Kohn-Sham DFT energy:
Kohn-Sham wavefunction type      ... RKS
Hartree-Fock exchange scaling    ...    0.200
Number of operators              ...    1
Number of atoms                  ...   32
Basis set dimensions             ...  244
Integral neglect threshold       ... 2.5e-11
Integral primitive cutoff        ... 2.5e-12
SHARK Integral package           ... ON

Nuc. rep. gradient       (SHARK) ... done (  0.0 sec)
HCore & Overlap gradient (SHARK) ... done (  0.2 sec)
RI-J gradient            (SHARK) ... done (  1.0 sec)
COSX-gradient                    ... done ( 15.0 sec)
Exchange-correlation gradient    ... done

------------------
CARTESIAN GRADIENT
------------------

   1   C   :   -0.000437796    0.000011864   -0.000096785
   2   C   :    0.001344995    0.001055329    0.000355564
   3   C   :   -0.001344805    0.000171364   -0.000283501
   4   C   :    0.000540664   -0.000105117    0.000158991
   5   C   :    0.002015829   -0.000877478    0.000298214
   6   C   :   -0.000873844    0.000772351   -0.000571668
   7   C   :    0.000509250    0.000034070    0.000308745
   8   C   :   -0.000151848   -0.000256041   -0.000187211
   9   C   :    0.000044567   -0.000209088    0.000464952
  10   C   :    0.000105454    0.000188823   -0.000122174
  11   C   :   -0.000009585    0.000575680    0.000016918
  12   C   :    0.000241056   -0.001329190    0.000744039
  13   C   :   -0.000614865   -0.000023088   -0.000705556
  14   O   :    0.000421574    0.000557827    0.000629792
  15   O   :   -0.001185694    0.000389878   -0.000171917
  16   H   :    0.000076939   -0.000071327   -0.000119961
  17   H   :   -0.000020051   -0.000080656    0.000098079
  18   H   :   -0.000025957   -0.000057578   -0.000000745
  19   H   :   -0.000173003    0.000085741   -0.000112888
  20   H   :   -0.000062099   -0.000087710   -0.000018928
  21   H   :   -0.000030671    0.000078640   -0.000037629
  22   H   :   -0.000169677   -0.000022807    0.000044068
  23   H   :   -0.000078526   -0.000108786   -0.000024320
  24   H   :    0.000037392    0.000036924    0.000007081
  25   H   :   -0.000009765    0.000008225    0.000017781
  26   H   :    0.000037356    0.000004736    0.000035774
  27   H   :    0.000001235   -0.000010665    0.000031187
  28   H   :    0.000100614   -0.000127865   -0.000114896
  29   H   :   -0.000204243   -0.000367483   -0.000070264
  30   H   :   -0.000404213    0.000026729   -0.000184129
  31   H   :    0.000250269    0.000023566   -0.000081879
  32   H   :    0.000022224   -0.000276183   -0.000279049

Difference to translation invariance:
           :   -0.0000472270    0.0000106834    0.0000276859

Difference to rotation invariance:
           :   -0.0017103130    0.0005045062    0.0024746013

Norm of the cartesian gradient     ...    0.0044482014
RMS gradient                       ...    0.0004539927
MAX gradient                       ...    0.0020158288

-------
TIMINGS
-------

Total SCF gradient time            ...       24.029 sec

One electron gradient       ....       0.204 sec  (  0.9%)
RI-J Coulomb gradient       ....       1.006 sec  (  4.2%)
COSX gradient               ....      15.020 sec  ( 62.5%)
XC gradient                 ....       6.375 sec  ( 26.5%)
CPCM gradient               ....       0.529 sec  (  2.2%)
   A-Matrix (El+Nuc)        ....       0.144 sec  (  0.6%)
   Potential                ....       0.385 sec  (  1.6%)

Maximum memory used throughout the entire SCFGRAD-calculation: 77.5 MB
------------------------------------------------------------------------------
                         ORCA GEOMETRY RELAXATION STEP
------------------------------------------------------------------------------

Reading the OPT-File                    .... done
Getting information on internals        .... done
Copying old internal coords+grads       .... done
Making the new internal coordinates     .... (new redundants).... done
Validating the new internal coordinates .... (new redundants).... done
Calculating the B-matrix                .... done
Calculating the G,G- and P matrices     .... done
Transforming gradient to internals      .... done
Projecting the internal gradient        .... done
Number of atoms                         ....  32
Number of internal coordinates          .... 153
Current Energy                          ....  -655.744873932 Eh
Current gradient norm                   ....     0.004448201 Eh/bohr
Maximum allowed component of the step   ....  0.300
Current trust radius                    ....  0.300
Updating the Hessian (BFGS)             .... done
Forming the augmented Hessian           .... done
Diagonalizing the augmented Hessian     .... done
Last element of RFO vector              ....  0.984520318
Lowest eigenvalues of augmented Hessian:
 -0.000164391  0.003686657  0.010651358  0.011927827  0.012166683
Length of the computed step             ....  0.178026278
The final length of the internal step   ....  0.178026278
Converting the step to cartesian space:
 Initial RMS(Int)=    0.0143925715
Transforming coordinates:
 Iter   0:  RMS(Cart)=    0.0340648753 RMS(Int)=    0.5075127410
 Iter   1:  RMS(Cart)=    0.0007151631 RMS(Int)=    0.0005216696
 Iter   2:  RMS(Cart)=    0.0000408047 RMS(Int)=    0.0000250895
 Iter   3:  RMS(Cart)=    0.0000025620 RMS(Int)=    0.0000019896
 Iter   4:  RMS(Cart)=    0.0000001625 RMS(Int)=    0.0000001055
 Iter   5:  RMS(Cart)=    0.0000000108 RMS(Int)=    0.0000000084
done
Storing new coordinates                 .... done

                                .--------------------.
          ----------------------|Geometry convergence|-------------------------
          Item                value                   Tolerance       Converged
          ---------------------------------------------------------------------
          Energy change      -0.0000965047            0.0000002000      NO
          RMS gradient        0.0002340361            0.0000080000      NO
          MAX gradient        0.0011449184            0.0000300000      NO
          RMS step            0.0143925715            0.0001000000      NO
          MAX step            0.0714527955            0.0002000000      NO
          ........................................................
          Max(Bonds)      0.0019      Max(Angles)    0.27
          Max(Dihed)        4.09      Max(Improp)    0.00
          ---------------------------------------------------------------------

The optimization has not yet converged - more geometry cycles are needed


    ---------------------------------------------------------------------------
                         Redundant Internal Coordinates
                            (Angstroem and degrees)

        Definition                    Value    dE/dq     Step     New-Value
    ----------------------------------------------------------------------------
     1. B(C   1,C   0)                1.5174 -0.000447  0.0008    1.5182   
     2. B(C   2,C   1)                1.4092  0.000594 -0.0016    1.4076   
     3. B(C   3,C   2)                1.5120 -0.000074 -0.0003    1.5117   
     4. B(C   4,C   2)                1.4488 -0.000133  0.0004    1.4492   
     5. B(C   5,C   4)                1.4380 -0.000276  0.0012    1.4392   
     6. B(C   6,C   5)                1.5198 -0.000195  0.0003    1.5201   
     7. B(C   7,C   6)                1.5157 -0.000187  0.0005    1.5162   
     8. B(C   8,C   7)                1.3438 -0.000250  0.0005    1.3442   
     9. B(C   9,C   8)                1.5120 -0.000114  0.0003    1.5123   
    10. B(C  10,C   8)                1.5161  0.000198 -0.0008    1.5153   
    11. B(C  11,C   5)                1.3980  0.000237 -0.0008    1.3972   
    12. B(C  12,C  11)                1.3934  0.000762 -0.0019    1.3915   
    13. B(C  12,C   1)                1.4104  0.000525 -0.0008    1.4096   
    14. B(O  13,C  12)                1.4028  0.000501 -0.0013    1.4014   
    15. B(O  14,C   4)                1.2950  0.001145 -0.0017    1.2933   
    16. B(H  15,C   0)                1.0912 -0.000056  0.0004    1.0916   
    17. B(H  16,C   0)                1.1017 -0.000034  0.0002    1.1018   
    18. B(H  17,C   0)                1.0981 -0.000003  0.0000    1.0982   
    19. B(H  18,C   3)                1.0927 -0.000062  0.0003    1.0930   
    20. B(H  19,C   3)                1.0987  0.000010  0.0000    1.0987   
    21. B(H  20,C   3)                1.1008  0.000003  0.0000    1.1008   
    22. B(H  21,C   6)                1.1017 -0.000050  0.0001    1.1019   
    23. B(H  22,C   6)                1.0938  0.000069 -0.0004    1.0935   
    24. B(H  23,C   7)                1.0931  0.000004 -0.0001    1.0930   
    25. B(H  24,C   9)                1.0958 -0.000000 -0.0000    1.0957   
    26. B(H  25,C   9)                1.1003 -0.000030  0.0002    1.1005   
    27. B(H  26,C   9)                1.1001 -0.000008  0.0000    1.1001   
    28. B(H  27,C  10)                1.0935  0.000105 -0.0003    1.0932   
    29. B(H  28,C  10)                1.0977 -0.000101  0.0005    1.0981   
    30. B(H  29,C  11)                1.0901 -0.000163  0.0007    1.0907   
    31. B(H  30,C  10)                1.1002 -0.000114  0.0003    1.1005   
    32. B(H  31,O  13)                0.9705  0.000037 -0.0003    0.9702   
    33. A(C   1,C   0,H  16)          111.96 -0.000111    0.11    112.08   
    34. A(H  15,C   0,H  16)          106.74  0.000005   -0.00    106.74   
    35. A(H  16,C   0,H  17)          106.42 -0.000001    0.07    106.49   
    36. A(H  15,C   0,H  17)          107.51  0.000079   -0.13    107.37   
    37. A(C   1,C   0,H  15)          112.97  0.000123   -0.10    112.87   
    38. A(C   1,C   0,H  17)          110.88 -0.000092    0.06    110.94   
    39. A(C   0,C   1,C   2)          124.10  0.000251   -0.09    124.01   
    40. A(C   2,C   1,C  12)          118.69 -0.000367    0.13    118.81   
    41. A(C   0,C   1,C  12)          117.21  0.000117   -0.03    117.18   
    42. A(C   1,C   2,C   4)          121.93 -0.000135    0.02    121.94   
    43. A(C   1,C   2,C   3)          123.37 -0.000159    0.06    123.43   
    44. A(C   3,C   2,C   4)          114.71  0.000295   -0.08    114.63   
    45. A(H  18,C   3,H  19)          108.18 -0.000055    0.05    108.22   
    46. A(C   2,C   3,H  18)          114.01  0.000288   -0.13    113.88   
    47. A(H  19,C   3,H  20)          105.11 -0.000045    0.04    105.15   
    48. A(C   2,C   3,H  20)          111.09  0.000107   -0.08    111.01   
    49. A(H  18,C   3,H  20)          107.47 -0.000134    0.03    107.51   
    50. A(C   2,C   3,H  19)          110.54 -0.000190    0.10    110.64   
    51. A(C   2,C   4,C   5)          116.75  0.000467   -0.13    116.62   
    52. A(C   2,C   4,O  14)          120.68 -0.000166    0.07    120.75   
    53. A(C   5,C   4,O  14)          122.57 -0.000299    0.05    122.62   
    54. A(C   4,C   5,C   6)          119.10  0.000384   -0.20    118.91   
    55. A(C   4,C   5,C  11)          120.47  0.000182   -0.04    120.43   
    56. A(C   6,C   5,C  11)          120.42 -0.000566    0.24    120.66   
    57. A(C   5,C   6,C   7)          113.55  0.000023   -0.06    113.48   
    58. A(C   7,C   6,H  22)          110.30 -0.000103    0.07    110.37   
    59. A(H  21,C   6,H  22)          107.34 -0.000045    0.09    107.42   
    60. A(C   5,C   6,H  22)          108.73  0.000041   -0.12    108.61   
    61. A(C   7,C   6,H  21)          107.61 -0.000067    0.10    107.71   
    62. A(C   5,C   6,H  21)          109.12  0.000149   -0.06    109.06   
    63. A(C   8,C   7,H  23)          117.41  0.000242   -0.08    117.32   
    64. A(C   6,C   7,H  23)          114.29  0.000189   -0.01    114.28   
    65. A(C   6,C   7,C   8)          128.30 -0.000431    0.10    128.40   
    66. A(C   9,C   8,C  10)          115.33  0.000374   -0.16    115.17   
    67. A(C   7,C   8,C  10)          123.66 -0.000643    0.23    123.88   
    68. A(C   7,C   8,C   9)          121.01  0.000269   -0.07    120.94   
    69. A(H  25,C   9,H  26)          106.16 -0.000009   -0.00    106.16   
    70. A(H  24,C   9,H  26)          108.18 -0.000026    0.02    108.20   
    71. A(C   8,C   9,H  26)          111.20  0.000041   -0.01    111.18   
    72. A(H  24,C   9,H  25)          107.96 -0.000025    0.01    107.97   
    73. A(C   8,C   9,H  25)          111.11  0.000013   -0.02    111.08   
    74. A(C   8,C   9,H  24)          111.99  0.000002    0.01    112.00   
    75. A(H  28,C  10,H  30)          106.43 -0.000120    0.03    106.46   
    76. A(H  27,C  10,H  30)          108.42 -0.000132    0.16    108.58   
    77. A(C   8,C  10,H  30)          111.54 -0.000124    0.06    111.61   
    78. A(H  27,C  10,H  28)          108.19  0.000118   -0.17    108.02   
    79. A(C   8,C  10,H  28)          110.63  0.000291   -0.19    110.44   
    80. A(C   8,C  10,H  27)          111.43 -0.000035    0.11    111.54   
    81. A(C  12,C  11,H  29)          118.59  0.000723   -0.15    118.44   
    82. A(C   5,C  11,H  29)          120.07 -0.000153   -0.01    120.05   
    83. A(C   5,C  11,C  12)          121.34 -0.000570    0.17    121.50   
    84. A(C  11,C  12,O  13)          117.60  0.000184   -0.11    117.48   
    85. A(C   1,C  12,O  13)          121.56 -0.000612    0.27    121.83   
    86. A(C   1,C  12,C  11)          120.80  0.000426   -0.14    120.66   
    87. A(C  12,O  13,H  31)          108.60 -0.000167    0.07    108.68   
    88. D(C   2,C   1,C   0,H  15)     12.19 -0.000108    1.24     13.43   
    89. D(C  12,C   1,C   0,H  17)    -47.60  0.000018    1.15    -46.45   
    90. D(C  12,C   1,C   0,H  16)     71.09 -0.000118    1.35     72.44   
    91. D(C   2,C   1,C   0,H  16)   -108.36 -0.000122    1.24   -107.12   
    92. D(C   2,C   1,C   0,H  17)    132.95  0.000013    1.04    133.99   
    93. D(C  12,C   1,C   0,H  15)   -168.36 -0.000104    1.35   -167.01   
    94. D(C   3,C   2,C   1,C   0)      1.02 -0.000080    0.38      1.39   
    95. D(C   3,C   2,C   1,C  12)   -178.42 -0.000087    0.26   -178.15   
    96. D(C   4,C   2,C   1,C   0)   -178.93 -0.000072    0.31   -178.63   
    97. D(C   4,C   2,C   1,C  12)      1.63 -0.000079    0.20      1.83   
    98. D(H  19,C   3,C   2,C   4)     52.39 -0.000069    0.50     52.89   
    99. D(H  20,C   3,C   2,C   1)    116.16  0.000045    0.37    116.52   
   100. D(H  19,C   3,C   2,C   1)   -127.56 -0.000062    0.43   -127.13   
   101. D(H  18,C   3,C   2,C   4)    174.51 -0.000078    0.54    175.05   
   102. D(H  18,C   3,C   2,C   1)     -5.45 -0.000070    0.48     -4.97   
   103. D(H  20,C   3,C   2,C   4)    -63.89  0.000037    0.43    -63.46   
   104. D(O  14,C   4,C   2,C   3)     -0.26 -0.000256    0.39      0.13   
   105. D(O  14,C   4,C   2,C   1)    179.70 -0.000263    0.45    180.15   
   106. D(C   5,C   4,C   2,C   3)    179.46  0.000129   -0.20    179.26   
   107. D(C   5,C   4,C   2,C   1)     -0.58  0.000122   -0.14     -0.72   
   108. D(C  11,C   5,C   4,O  14)    178.82  0.000297   -0.56    178.26   
   109. D(C   6,C   5,C   4,O  14)     -1.13  0.000279   -0.55     -1.67   
   110. D(C   6,C   5,C   4,C   2)    179.16 -0.000115    0.07    179.23   
   111. D(C  11,C   5,C   4,C   2)     -0.89 -0.000096    0.06     -0.83   
   112. D(H  22,C   6,C   5,C  11)   -150.24  0.000005   -1.06   -151.30   
   113. D(H  22,C   6,C   5,C   4)     29.71  0.000024   -1.08     28.63   
   114. D(H  21,C   6,C   5,C  11)    -33.45  0.000057   -1.06    -34.51   
   115. D(H  21,C   6,C   5,C   4)    146.49  0.000076   -1.08    145.42   
   116. D(C   7,C   6,C   5,C  11)     86.58  0.000091   -1.01     85.56   
   117. D(C   7,C   6,C   5,C   4)    -93.48  0.000110   -1.03    -94.51   
   118. D(C   8,C   7,C   6,C   5)    114.63 -0.000082   -0.49    114.14   
   119. D(H  23,C   7,C   6,H  22)    172.46 -0.000046   -0.31    172.14   
   120. D(H  23,C   7,C   6,H  21)     55.67  0.000102   -0.52     55.15   
   121. D(H  23,C   7,C   6,C   5)    -65.22 -0.000053   -0.47    -65.69   
   122. D(C   8,C   7,C   6,H  22)     -7.70 -0.000075   -0.33     -8.03   
   123. D(C   8,C   7,C   6,H  21)   -124.49  0.000073   -0.53   -125.03   
   124. D(C  10,C   8,C   7,H  23)    179.12 -0.000041    0.22    179.34   
   125. D(C  10,C   8,C   7,C   6)     -0.72 -0.000012    0.24     -0.48   
   126. D(C   9,C   8,C   7,H  23)     -1.46 -0.000020    0.08     -1.38   
   127. D(C   9,C   8,C   7,C   6)    178.71  0.000009    0.09    178.80   
   128. D(H  26,C   9,C   8,C  10)    -60.18 -0.000000    0.19    -59.99   
   129. D(H  26,C   9,C   8,C   7)    120.35 -0.000014    0.33    120.68   
   130. D(H  25,C   9,C   8,C  10)     57.83  0.000023    0.17     58.00   
   131. D(H  25,C   9,C   8,C   7)   -121.64  0.000010    0.30   -121.34   
   132. D(H  24,C   9,C   8,C  10)    178.65  0.000002    0.17    178.82   
   133. D(H  24,C   9,C   8,C   7)     -0.82 -0.000011    0.30     -0.52   
   134. D(H  30,C  10,C   8,C   9)    -86.74 -0.000238    3.10    -83.64   
   135. D(H  30,C  10,C   8,C   7)     92.71 -0.000218    2.96     95.67   
   136. D(H  28,C  10,C   8,C   9)     31.52 -0.000278    3.04     34.56   
   137. D(H  28,C  10,C   8,C   7)   -149.02 -0.000258    2.90   -146.12   
   138. D(H  27,C  10,C   8,C   9)    151.93  0.000044    2.77    154.70   
   139. D(H  27,C  10,C   8,C   7)    -28.61  0.000063    2.63    -25.98   
   140. D(H  29,C  11,C   5,C   6)      1.39  0.000023    0.05      1.45   
   141. D(H  29,C  11,C   5,C   4)   -178.55  0.000003    0.07   -178.49   
   142. D(C  12,C  11,C   5,C   6)   -178.73  0.000027   -0.07   -178.80   
   143. D(C  12,C  11,C   5,C   4)      1.32  0.000008   -0.05      1.27   
   144. D(C   1,C  12,C  11,H  29)    179.63  0.000054   -0.05    179.59   
   145. D(C   1,C  12,C  11,C   5)     -0.24  0.000050    0.07     -0.17   
   146. D(O  13,C  12,C   1,C   2)   -178.83  0.000043   -0.37   -179.20   
   147. D(O  13,C  12,C   1,C   0)      1.70  0.000035   -0.48      1.22   
   148. D(C  11,C  12,C   1,C   2)     -1.22 -0.000011   -0.16     -1.37   
   149. D(O  13,C  12,C  11,C   5)    177.46 -0.000021    0.28    177.74   
   150. D(C  11,C  12,C   1,C   0)    179.31 -0.000019   -0.26    179.05   
   151. D(O  13,C  12,C  11,H  29)     -2.67 -0.000018    0.16     -2.50   
   152. D(H  31,O  13,C  12,C  11)    146.12 -0.000324    3.89    150.01   
   153. D(H  31,O  13,C  12,C   1)    -36.20 -0.000370    4.09    -32.10   
    ----------------------------------------------------------------------------

         *************************************************************
         *                GEOMETRY OPTIMIZATION CYCLE   8            *
         *************************************************************
---------------------------------
CARTESIAN COORDINATES (ANGSTROEM)
---------------------------------
  C     18.112589    3.712089   -0.026751
  C     16.949926    2.739593   -0.113061
  C     15.781509    2.973962   -0.862161
  C     15.562006    4.215507   -1.696130
  C     14.685367    2.026377   -0.889683
  C     14.856173    0.820323   -0.123189
  C     13.731290   -0.201894   -0.101372
  C     12.795550   -0.045407    1.081377
  C     11.496798    0.301315    1.078457
  C     10.710400    0.381313    2.367711
  C     10.710587    0.620852   -0.176860
  C     16.037992    0.594522    0.587065
  C     17.068687    1.529211    0.599576
  O     18.196575    1.237836    1.378686
  O     13.623387    2.263708   -1.588561
  H     17.864602    4.704611   -0.407394
  H     18.987823    3.362850   -0.597757
  H     18.446543    3.833376    1.012341
  H     16.356842    4.959553   -1.599620
  H     14.608881    4.694902   -1.433696
  H     15.472597    3.963006   -2.763818
  H     14.165284   -1.213584   -0.053972
  H     13.174479   -0.128113   -1.039551
  H     13.259987   -0.242528    2.050974
  H     11.322343    0.120907    3.238537
  H      9.844498   -0.297514    2.346000
  H     10.303651    1.391505    2.523205
  H     11.362025    0.979866   -0.977987
  H      9.962415    1.398432    0.026816
  H     16.170842   -0.332808    1.145697
  H     10.156429   -0.256856   -0.542351
  H     18.972409    1.652582    0.969542

----------------------------
CARTESIAN COORDINATES (A.U.)
----------------------------
  NO LB      ZA    FRAG     MASS         X           Y           Z
   0 C     6.0000    0    12.011   34.227832    7.014831   -0.050552
   1 C     6.0000    0    12.011   32.030718    5.177081   -0.213654
   2 C     6.0000    0    12.011   29.822729    5.619973   -1.629249
   3 C     6.0000    0    12.011   29.407930    7.966153   -3.205221
   4 C     6.0000    0    12.011   27.751322    3.829297   -1.681257
   5 C     6.0000    0    12.011   28.074099    1.550185   -0.232794
   6 C     6.0000    0    12.011   25.948378   -0.381525   -0.191565
   7 C     6.0000    0    12.011   24.180085   -0.085807    2.043506
   8 C     6.0000    0    12.011   21.725800    0.569402    2.037989
   9 C     6.0000    0    12.011   20.239722    0.720577    4.474326
  10 C     6.0000    0    12.011   20.240076    1.173240   -0.334218
  11 C     6.0000    0    12.011   30.307413    1.123484    1.109392
  12 C     6.0000    0    12.011   32.255144    2.889789    1.133035
  13 O     8.0000    0    15.999   34.386543    2.339171    2.605339
  14 O     8.0000    0    15.999   25.744470    4.277788   -3.001946
  15 H     1.0000    0     1.008   33.759205    8.890427   -0.769864
  16 H     1.0000    0     1.008   35.881785    6.354865   -1.129597
  17 H     1.0000    0     1.008   34.858914    7.244030    1.913047
  18 H     1.0000    0     1.008   30.909952    9.372197   -3.022844
  19 H     1.0000    0     1.008   27.606784    8.872078   -2.709292
  20 H     1.0000    0     1.008   29.238971    7.488996   -5.222858
  21 H     1.0000    0     1.008   26.768508   -2.293341   -0.101993
  22 H     1.0000    0     1.008   24.896157   -0.242099   -1.964467
  23 H     1.0000    0     1.008   25.057745   -0.458311    3.875780
  24 H     1.0000    0     1.008   21.396127    0.228482    6.119949
  25 H     1.0000    0     1.008   18.603405   -0.562219    4.433298
  26 H     1.0000    0     1.008   19.471079    2.629564    4.768166
  27 H     1.0000    0     1.008   21.471115    1.851678   -1.848127
  28 H     1.0000    0     1.008   18.826236    2.642654    0.050674
  29 H     1.0000    0     1.008   30.558463   -0.628915    2.165053
  30 H     1.0000    0     1.008   19.192869   -0.485387   -1.024895
  31 H     1.0000    0     1.008   35.852657    3.122928    1.832169

--------------------------------
INTERNAL COORDINATES (ANGSTROEM)
--------------------------------
 C      0   0   0     0.000000000000     0.00000000     0.00000000
 C      1   0   0     1.518216445727     0.00000000     0.00000000
 C      2   1   0     1.407579053983   124.00670566     0.00000000
 C      3   2   1     1.511661016933   123.42812470     1.39488772
 C      3   2   1     1.449206924986   121.94420274   181.37292113
 C      5   3   2     1.439184996900   116.61951515   359.27134775
 C      6   5   3     1.520120162131   118.90422810   179.24517859
 C      7   6   5     1.516242997927   113.48303441   265.49181286
 C      8   7   6     1.344239968424   128.40284482   114.13985293
 C      9   8   7     1.512282026195   120.94424041   178.79731703
 C      9   8   7     1.515273619044   123.88245339   359.52116004
 C      6   5   3     1.397191030658   120.43482753   359.17504389
 C     12   6   5     1.391449252825   121.50440735     1.28544344
 O     13  12   6     1.401442506115   117.48292347   177.74725793
 O      5   3   2     1.293274632452   120.75518553   180.16067425
 H      1   2   3     1.091552648625   112.86938715    13.42888389
 H      1   2   3     1.101839744391   112.07507287   252.87846149
 H      1   2   3     1.098156415614   110.94207176   133.98913953
 H      4   3   2     1.093015558155   113.87760671   355.02765293
 H      4   3   2     1.098699325966   110.64353549   232.87052157
 H      4   3   2     1.100775672406   111.00841541   116.52406018
 H      7   6   5     1.101867981181   109.06117564   145.41784047
 H      7   6   5     1.093464139190   108.61040702    28.63392956
 H      8   7   6     1.093013246084   114.27566782   294.31462925
 H     10   9   8     1.095729578635   111.99666424   359.48331209
 H     10   9   8     1.100482908437   111.08253207   238.66341975
 H     10   9   8     1.100050451519   111.18361622   120.67482213
 H     11   9   8     1.093190640908   111.54149997   334.01565537
 H     11   9   8     1.098124103379   110.43672396   213.88032192
 H     12   6   5     1.090714830250   120.05200253   181.52785058
 H     11   9   8     1.100474691831   111.60652203    95.66867359
 H     14  13  12     0.970222699782   108.67769002   150.00902935

---------------------------
INTERNAL COORDINATES (A.U.)
---------------------------
 C      0   0   0     0.000000000000     0.00000000     0.00000000
 C      1   0   0     2.869013294440     0.00000000     0.00000000
 C      2   1   0     2.659938923872   124.00670566     0.00000000
 C      3   2   1     2.856625329329   123.42812470     1.39488772
 C      3   2   1     2.738604199605   121.94420274   181.37292113
 C      5   3   2     2.719665500190   116.61951515   359.27134775
 C      6   5   3     2.872610797079   118.90422810   179.24517859
 C      7   6   5     2.865284018558   113.48303441   265.49181286
 C      8   7   6     2.540245398593   128.40284482   114.13985293
 C      9   8   7     2.857798866760   120.94424041   178.79731703
 C      9   8   7     2.863452157949   123.88245339   359.52116004
 C      6   5   3     2.640308404715   120.43482753   359.17504389
 C     12   6   5     2.629458017088   121.50440735     1.28544344
 O     13  12   6     2.648342528994   117.48292347   177.74725793
 O      5   3   2     2.443934871282   120.75518553   180.16067425
 H      1   2   3     2.062735566658   112.86938715    13.42888389
 H      1   2   3     2.082175360369   112.07507287   252.87846149
 H      1   2   3     2.075214877719   110.94207176   133.98913953
 H      4   3   2     2.065500065028   113.87760671   355.02765293
 H      4   3   2     2.076240829600   110.64353549   232.87052157
 H      4   3   2     2.080164555730   111.00841541   116.52406018
 H      7   6   5     2.082228720168   109.06117564   145.41784047
 H      7   6   5     2.066347760332   108.61040702    28.63392956
 H      8   7   6     2.065495695846   114.27566782   294.31462925
 H     10   9   8     2.070628820458   111.99666424   359.48331209
 H     10   9   8     2.079611312006   111.08253207   238.66341975
 H     10   9   8     2.078794086867   111.18361622   120.67482213
 H     11   9   8     2.065830923482   111.54149997   334.01565537
 H     11   9   8     2.075153816444   110.43672396   213.88032192
 H     12   6   5     2.061152319379   120.05200253   181.52785058
 H     11   9   8     2.079595784872   111.60652203    95.66867359
 H     14  13  12     1.833455191503   108.67769002   150.00902935


           ************************************************************
           *        Program running with 4 parallel MPI-processes     *
           *              working on a common directory               *
           ************************************************************
------------------------------------------------------------------------------
                   ___                                                        
                  /   \      - P O W E R E D   B Y -                         
                 /     \                                                     
                 |  |  |   _    _      __       _____    __    __             
                 |  |  |  | |  | |    /  \     |  _  \  |  |  /  |          
                  \  \/   | |  | |   /    \    | | | |  |  | /  /          
                 / \  \   | |__| |  /  /\  \   | |_| |  |  |/  /          
                |  |  |   |  __  | /  /__\  \  |    /   |      \           
                |  |  |   | |  | | |   __   |  |    \   |  |\   \          
                \     /   | |  | | |  |  |  |  | |\  \  |  | \   \       
                 \___/    |_|  |_| |__|  |__|  |_| \__\ |__|  \__/        
                                                                              
                      - O R C A' S   B I G   F R I E N D -                    
                                      &                                       
                       - I N T E G R A L  F E E D E R -                       
                                                                              
 v1 FN, 2020, v2 2021                                                         
------------------------------------------------------------------------------


Reading SHARK input file PQ1_2e_1H_B3LYP_631Gd_opt.SHARKINP.tmp ... ok
----------------------
SHARK INTEGRAL PACKAGE
----------------------

Number of atoms                             ...     32
Number of basis functions                   ...    244
Number of shells                            ...    124
Maximum angular momentum                    ...      2
Integral batch strategy                     ... SHARK/LIBINT Hybrid
RI-J (if used) integral strategy            ... SPLIT-RIJ (Revised 2003 algorithm where possible)
Printlevel                                  ...      1
Contraction scheme used                     ... SEGMENTED contraction
Coulomb Range Separation                    ... NOT USED
Exchange Range Separation                   ... NOT USED
Finite Nucleus Model                        ... NOT USED
Auxiliary Coulomb fitting basis             ... AVAILABLE
   # of basis functions in Aux-J            ...    922
   # of shells in Aux-J                     ...    310
   Maximum angular momentum in Aux-J        ...      4
Auxiliary J/K fitting basis                 ... NOT available
Auxiliary Correlation fitting basis         ... NOT available
Auxiliary 'external' fitting basis          ... NOT available
Integral threshold                          ...     2.500000e-11
Primitive cut-off                           ...     2.500000e-12
Primitive pair pre-selection threshold      ...     2.500000e-12

Calculating pre-screening integrals         ... done (  0.0 sec) Dimension = 124
Organizing shell pair data                  ... done (  0.0 sec)
Shell pair information
Total number of shell pairs                 ...      7750
Shell pairs after pre-screening             ...      6184
Total number of primitive shell pairs       ...     43437
Primitive shell pairs kept                  ...     20280
          la=0 lb=0:   2392 shell pairs
          la=1 lb=0:   2028 shell pairs
          la=1 lb=1:    432 shell pairs
          la=2 lb=0:    859 shell pairs
          la=2 lb=1:    386 shell pairs
          la=2 lb=2:     87 shell pairs

Calculating one electron integrals          ... done (  0.0 sec)
Calculating RI/J V-Matrix + Cholesky decomp.... done (  0.0 sec)
Calculating Nuclear repulsion               ... done (  0.0 sec) ENN=    962.923978314877 Eh

SHARK setup successfully completed in   0.2 seconds

Maximum memory used throughout the entire GTOINT-calculation: 16.2 MB


           ************************************************************
           *        Program running with 4 parallel MPI-processes     *
           *              working on a common directory               *
           ************************************************************

Diagonalization of the overlap matrix:
Smallest eigenvalue                        ... 4.185e-04
Time for diagonalization                   ...    0.011 sec
Threshold for overlap eigenvalues          ... 1.000e-08
Number of eigenvalues below threshold      ... 0
Time for construction of square roots      ...    0.004 sec
Total time needed                          ...    0.015 sec

-------------------
DFT GRID GENERATION
-------------------

General Integration Accuracy     IntAcc      ... 4.959
Radial Grid Type                 RadialGrid  ... OptM3 with GC (2021)
Angular Grid (max. ang.)         AngularGrid ... 6 (Lebedev-590)
Angular grid pruning method      GridPruning ... 4 (adaptive)
Weight generation scheme         WeightScheme... Becke
Basis function cutoff            BFCut       ... 1.0000e-11
Integration weight cutoff        WCut        ... 1.0000e-14
Angular grids for H and He will be reduced by one unit
Partially contracted basis set               ... off
Rotationally invariant grid construction     ... off

Total number of grid points                  ...   359730
Total number of batches                      ...     5635
Average number of points per batch           ...       63
Average number of grid points per atom       ...    11242
Time for grid setup =    4.705 sec

--------------------
COSX GRID GENERATION
--------------------

GRIDX 1
-------
General Integration Accuracy     IntAcc      ... 4.020
Radial Grid Type                 RadialGrid  ... OptM3 with GC (2021)
Angular Grid (max. ang.)         AngularGrid ... 2 (Lebedev-110)
Angular grid pruning method      GridPruning ... 4 (adaptive)
Weight generation scheme         WeightScheme... Becke
Basis function cutoff            BFCut       ... 1.0000e-11
Integration weight cutoff        WCut        ... 1.0000e-14
Angular grids for H and He will be reduced by one unit
Partially contracted basis set               ... on
Rotationally invariant grid construction     ... off

Total number of grid points                  ...    39248
Total number of batches                      ...      631
Average number of points per batch           ...       62
Average number of grid points per atom       ...     1226
UseSFitting                                  ... on

GRIDX 2
-------
General Integration Accuracy     IntAcc      ... 4.338
Radial Grid Type                 RadialGrid  ... OptM3 with GC (2021)
Angular Grid (max. ang.)         AngularGrid ... 3 (Lebedev-194)
Angular grid pruning method      GridPruning ... 4 (adaptive)
Weight generation scheme         WeightScheme... Becke
Basis function cutoff            BFCut       ... 1.0000e-11
Integration weight cutoff        WCut        ... 1.0000e-14
Angular grids for H and He will be reduced by one unit
Partially contracted basis set               ... on
Rotationally invariant grid construction     ... off

Total number of grid points                  ...    85624
Total number of batches                      ...     1354
Average number of points per batch           ...       63
Average number of grid points per atom       ...     2676
UseSFitting                                  ... on

GRIDX 3
-------
General Integration Accuracy     IntAcc      ... 4.871
Radial Grid Type                 RadialGrid  ... OptM3 with GC (2021)
Angular Grid (max. ang.)         AngularGrid ... 4 (Lebedev-302)
Angular grid pruning method      GridPruning ... 4 (adaptive)
Weight generation scheme         WeightScheme... Becke
Basis function cutoff            BFCut       ... 1.0000e-11
Integration weight cutoff        WCut        ... 1.0000e-14
Angular grids for H and He will be reduced by one unit
Partially contracted basis set               ... on
Rotationally invariant grid construction     ... off

Total number of grid points                  ...   163977
Total number of batches                      ...     2579
Average number of points per batch           ...       63
Average number of grid points per atom       ...     5124
UseSFitting                                  ... on

Time for X-Grid setup             =    2.368 sec


--------------------
CPCM SOLVATION MODEL
--------------------
CPCM parameters:
  Epsilon                                         ...      80.4000
  Refrac                                          ...       1.3300
  Rsolv                                           ...       1.3000
  Surface type                                    ... GAUSSIAN VDW
  Epsilon function type                           ...         CPCM
Radii:
 Radius for C  used is    3.8550 Bohr (=   2.0400 Ang.)
 Radius for O  used is    3.4469 Bohr (=   1.8240 Ang.)
 Radius for H  used is    2.4944 Bohr (=   1.3200 Ang.)
Calculating surface                               ...        done! (  0.0s)
GEPOL surface points                              ...         1737
GEPOL Volume                                      ...    1823.1695
GEPOL Surface-area                                ...     972.3505
Calculating surface distance matrix               ...        done! (  0.0s)
Performing Cholesky decomposition & store         ...        done! (  0.1s)
Overall time for CPCM initialization              ...                 0.1s
--------------
SCF ITERATIONS
--------------
ITER       Energy         Delta-E        Max-DP      RMS-DP      [F,P]     Damp
               ***  Starting incremental Fock matrix formation  ***
  0   -655.7432279349   0.000000000000 0.00469694  0.00007016  0.0160537 0.7000
                      *** Initiating the SOSCF procedure ***
                      *** Re-Reading the Fockian *** 
                      *** Removing any level shift *** 
ITER      Energy       Delta-E        Grad      Rot      Max-DP    RMS-DP
  1   -655.74368214  -0.0004542007  0.000979  0.000979  0.013925  0.000224
               *** Restarting incremental Fock matrix formation ***
  2   -655.74493529  -0.0012531541  0.000578  0.001671  0.003616  0.000072
  3   -655.74497530  -0.0000400100  0.000159  0.000619  0.001424  0.000029
  4   -655.74497295   0.0000023541  0.000251  0.000387  0.000726  0.000017
  5   -655.74497767  -0.0000047231  0.000029  0.000093  0.000164  0.000004
  6   -655.74497761   0.0000000624  0.000056  0.000067  0.000108  0.000002
  7   -655.74497771  -0.0000001039  0.000004  0.000014  0.000018  0.000001
  8   -655.74497771  -0.0000000044  0.000006  0.000009  0.000012  0.000000
                  ***Gradient check signals convergence***
              ***Rediagonalizing the Fockian in SOSCF/NRSCF***

               *****************************************************
               *                     SUCCESS                       *
               *           SCF CONVERGED AFTER   9 CYCLES          *
               *****************************************************

Old exchange energy                            =    -18.044946026 Eh
New exchange energy                            =    -18.044944843 Eh
Exchange energy change after final integration =      0.000001183 Eh
Total energy after final integration           =   -655.744976531 Eh
Final COS-X integration done in                =    12.927 sec
Total Energy       :         -655.74497653 Eh          -17843.72797 eV
  Last Energy change         ...   -2.3988e-11  Tolerance :   1.0000e-08
  Last MAX-Density change    ...    3.5527e-15  Tolerance :   1.0000e-07
             **** THE GBW FILE WAS UPDATED (PQ1_2e_1H_B3LYP_631Gd_opt.gbw) ****
             **** DENSITY PQ1_2e_1H_B3LYP_631Gd_opt.scfp WAS UPDATED ****
             **** ENERGY FILE WAS UPDATED (PQ1_2e_1H_B3LYP_631Gd_opt.en.tmp) ****
             **** THE GBW FILE WAS UPDATED (PQ1_2e_1H_B3LYP_631Gd_opt.gbw) ****
             **** DENSITY PQ1_2e_1H_B3LYP_631Gd_opt.scfp WAS UPDATED ****
Total SCF time: 0 days 0 hours 1 min 25 sec 

Maximum memory used throughout the entire SCF-calculation: 97.8 MB

-------------------------   --------------------
FINAL SINGLE POINT ENERGY      -655.744976531381
-------------------------   --------------------


           ************************************************************
           *        Program running with 4 parallel MPI-processes     *
           *              working on a common directory               *
           ************************************************************
------------------------------------------------------------------------------
                         ORCA SCF GRADIENT CALCULATION
------------------------------------------------------------------------------

 ... reading COSX grid (gridx3)
Gradient of the Kohn-Sham DFT energy:
Kohn-Sham wavefunction type      ... RKS
Hartree-Fock exchange scaling    ...    0.200
Number of operators              ...    1
Number of atoms                  ...   32
Basis set dimensions             ...  244
Integral neglect threshold       ... 2.5e-11
Integral primitive cutoff        ... 2.5e-12
SHARK Integral package           ... ON

Nuc. rep. gradient       (SHARK) ... done (  0.0 sec)
HCore & Overlap gradient (SHARK) ... done (  0.2 sec)
RI-J gradient            (SHARK) ... done (  1.1 sec)
COSX-gradient                    ... done ( 15.8 sec)
Exchange-correlation gradient    ... done

------------------
CARTESIAN GRADIENT
------------------

   1   C   :   -0.000205675   -0.000238664    0.000364075
   2   C   :   -0.000438517    0.000088670   -0.000336506
   3   C   :    0.000388260    0.000271348    0.000013815
   4   C   :   -0.000014339   -0.000289112    0.000145318
   5   C   :   -0.000429428    0.000534789    0.000101799
   6   C   :    0.000248082   -0.000466163    0.000231867
   7   C   :   -0.000016339    0.000112723   -0.000242716
   8   C   :    0.000092707   -0.000208418    0.000236982
   9   C   :   -0.000188212    0.000318095    0.000208204
  10   C   :    0.000165567    0.000231747   -0.000016632
  11   C   :   -0.000180364    0.000064990   -0.000035039
  12   C   :    0.000848223    0.001013593   -0.000107793
  13   C   :   -0.000890129   -0.000607495   -0.000399011
  14   O   :    0.000114775    0.000375792    0.000242678
  15   O   :    0.000573866   -0.000233883    0.000057214
  16   H   :   -0.000074908    0.000080046   -0.000215620
  17   H   :    0.000080524   -0.000091455    0.000034455
  18   H   :    0.000025477   -0.000090318   -0.000059119
  19   H   :    0.000112538    0.000048290    0.000056532
  20   H   :   -0.000064734   -0.000104693   -0.000014248
  21   H   :   -0.000007872   -0.000004357   -0.000089866
  22   H   :    0.000136893    0.000024358   -0.000045872
  23   H   :   -0.000091247   -0.000045479    0.000076775
  24   H   :   -0.000039019   -0.000117483   -0.000000699
  25   H   :    0.000003169    0.000009453    0.000018598
  26   H   :   -0.000022778   -0.000055491    0.000010532
  27   H   :   -0.000030010   -0.000004289   -0.000006127
  28   H   :    0.000091054   -0.000097860    0.000110810
  29   H   :   -0.000087464   -0.000139475    0.000055779
  30   H   :   -0.000193888   -0.000181025   -0.000014909
  31   H   :    0.000071223   -0.000119173   -0.000215253
  32   H   :   -0.000031646   -0.000059173   -0.000135235

Difference to translation invariance:
           :   -0.0000542088    0.0000198850    0.0000307885

Difference to rotation invariance:
           :   -0.0020784812    0.0002076185    0.0025489077

Norm of the cartesian gradient     ...    0.0025006366
RMS gradient                       ...    0.0002552202
MAX gradient                       ...    0.0010135927

-------
TIMINGS
-------

Total SCF gradient time            ...       24.961 sec

One electron gradient       ....       0.210 sec  (  0.8%)
RI-J Coulomb gradient       ....       1.051 sec  (  4.2%)
COSX gradient               ....      15.763 sec  ( 63.2%)
XC gradient                 ....       6.459 sec  ( 25.9%)
CPCM gradient               ....       0.554 sec  (  2.2%)
   A-Matrix (El+Nuc)        ....       0.150 sec  (  0.6%)
   Potential                ....       0.403 sec  (  1.6%)

Maximum memory used throughout the entire SCFGRAD-calculation: 77.5 MB
------------------------------------------------------------------------------
                         ORCA GEOMETRY RELAXATION STEP
------------------------------------------------------------------------------

Reading the OPT-File                    .... done
Getting information on internals        .... done
Copying old internal coords+grads       .... done
Making the new internal coordinates     .... (new redundants).... done
Validating the new internal coordinates .... (new redundants).... done
Calculating the B-matrix                .... done
Calculating the G,G- and P matrices     .... done
Transforming gradient to internals      .... done
Projecting the internal gradient        .... done
Number of atoms                         ....  32
Number of internal coordinates          .... 153
Current Energy                          ....  -655.744976531 Eh
Current gradient norm                   ....     0.002500637 Eh/bohr
Maximum allowed component of the step   ....  0.300
Current trust radius                    ....  0.300
Updating the Hessian (BFGS)             .... done
Forming the augmented Hessian           .... done
Diagonalizing the augmented Hessian     .... done
Last element of RFO vector              ....  0.990437599
Lowest eigenvalues of augmented Hessian:
 -0.000058195  0.002255963  0.010314593  0.011982585  0.012275853
Length of the computed step             ....  0.139293429
The final length of the internal step   ....  0.139293429
Converting the step to cartesian space:
 Initial RMS(Int)=    0.0112612063
Transforming coordinates:
 Iter   0:  RMS(Cart)=    0.0251531746 RMS(Int)=    0.0112632865
 Iter   1:  RMS(Cart)=    0.0004681486 RMS(Int)=    0.0003333221
 Iter   2:  RMS(Cart)=    0.0000207811 RMS(Int)=    0.0000124171
 Iter   3:  RMS(Cart)=    0.0000009985 RMS(Int)=    0.0000007603
 Iter   4:  RMS(Cart)=    0.0000000477 RMS(Int)=    0.0000000294
done
Storing new coordinates                 .... done

                                .--------------------.
          ----------------------|Geometry convergence|-------------------------
          Item                value                   Tolerance       Converged
          ---------------------------------------------------------------------
          Energy change      -0.0001025997            0.0000002000      NO
          RMS gradient        0.0001724076            0.0000080000      NO
          MAX gradient        0.0010566900            0.0000300000      NO
          RMS step            0.0112612063            0.0001000000      NO
          MAX step            0.0546653447            0.0002000000      NO
          ........................................................
          Max(Bonds)      0.0007      Max(Angles)    0.21
          Max(Dihed)        3.13      Max(Improp)    0.00
          ---------------------------------------------------------------------

The optimization has not yet converged - more geometry cycles are needed


    ---------------------------------------------------------------------------
                         Redundant Internal Coordinates
                            (Angstroem and degrees)

        Definition                    Value    dE/dq     Step     New-Value
    ----------------------------------------------------------------------------
     1. B(C   1,C   0)                1.5182 -0.000346  0.0006    1.5188   
     2. B(C   2,C   1)                1.4076 -0.000673  0.0000    1.4076   
     3. B(C   3,C   2)                1.5117 -0.000357  0.0002    1.5119   
     4. B(C   4,C   2)                1.4492 -0.000087 -0.0000    1.4492   
     5. B(C   5,C   4)                1.4392  0.000263 -0.0002    1.4390   
     6. B(C   6,C   5)                1.5201  0.000082 -0.0000    1.5201   
     7. B(C   7,C   6)                1.5162  0.000300 -0.0003    1.5160   
     8. B(C   8,C   7)                1.3442  0.000248  0.0000    1.3442   
     9. B(C   9,C   8)                1.5123 -0.000071  0.0002    1.5125   
    10. B(C  10,C   8)                1.5153  0.000098 -0.0006    1.5147   
    11. B(C  11,C   5)                1.3972 -0.000275 -0.0000    1.3971   
    12. B(C  12,C  11)                1.3914 -0.001057  0.0002    1.3916   
    13. B(C  12,C   1)                1.4096 -0.000397 -0.0000    1.4096   
    14. B(O  13,C  12)                1.4014  0.000066 -0.0007    1.4007   
    15. B(O  14,C   4)                1.2933 -0.000547 -0.0001    1.2931   
    16. B(H  15,C   0)                1.0916  0.000147  0.0000    1.0916   
    17. B(H  16,C   0)                1.1018  0.000080 -0.0000    1.1018   
    18. B(H  17,C   0)                1.0982 -0.000045  0.0001    1.0983   
    19. B(H  18,C   3)                1.0930  0.000136 -0.0000    1.0930   
    20. B(H  19,C   3)                1.0987  0.000009  0.0000    1.0987   
    21. B(H  20,C   3)                1.1008  0.000066 -0.0001    1.1007   
    22. B(H  21,C   6)                1.1019  0.000023  0.0000    1.1019   
    23. B(H  22,C   6)                1.0935 -0.000006 -0.0002    1.0933   
    24. B(H  23,C   7)                1.0930 -0.000009 -0.0000    1.0930   
    25. B(H  24,C   9)                1.0957  0.000010 -0.0000    1.0957   
    26. B(H  25,C   9)                1.1005  0.000056 -0.0000    1.1005   
    27. B(H  26,C   9)                1.1001 -0.000000 -0.0000    1.1000   
    28. B(H  27,C  10)                1.0932 -0.000051 -0.0000    1.0931   
    29. B(H  28,C  10)                1.0981 -0.000017  0.0003    1.0984   
    30. B(H  29,C  11)                1.0907  0.000125  0.0000    1.0908   
    31. B(H  30,C  10)                1.1005  0.000121  0.0000    1.1005   
    32. B(H  31,O  13)                0.9702  0.000001 -0.0002    0.9700   
    33. A(C   1,C   0,H  16)          112.08 -0.000057    0.10    112.17   
    34. A(H  15,C   0,H  16)          106.74  0.000046   -0.01    106.72   
    35. A(H  16,C   0,H  17)          106.49 -0.000048    0.07    106.56   
    36. A(H  15,C   0,H  17)          107.37  0.000141   -0.15    107.23   
    37. A(C   1,C   0,H  15)          112.87 -0.000056   -0.05    112.82   
    38. A(C   1,C   0,H  17)          110.94 -0.000016    0.04    110.98   
    39. A(C   0,C   1,C   2)          124.01  0.000335   -0.11    123.89   
    40. A(C   2,C   1,C  12)          118.81  0.000204    0.02    118.83   
    41. A(C   0,C   1,C  12)          117.18 -0.000539    0.10    117.28   
    42. A(C   1,C   2,C   4)          121.94 -0.000253    0.05    121.99   
    43. A(C   1,C   2,C   3)          123.43  0.000091   -0.00    123.42   
    44. A(C   3,C   2,C   4)          114.63  0.000163   -0.04    114.58   
    45. A(H  18,C   3,H  19)          108.22  0.000100    0.01    108.23   
    46. A(C   2,C   3,H  18)          113.88 -0.000093   -0.02    113.86   
    47. A(H  19,C   3,H  20)          105.15  0.000004    0.00    105.15   
    48. A(C   2,C   3,H  20)          111.01  0.000084   -0.06    110.95   
    49. A(H  18,C   3,H  20)          107.51  0.000028    0.00    107.51   
    50. A(C   2,C   3,H  19)          110.64 -0.000112    0.06    110.71   
    51. A(C   2,C   4,C   5)          116.62 -0.000010   -0.06    116.56   
    52. A(C   2,C   4,O  14)          120.76 -0.000016    0.05    120.80   
    53. A(C   5,C   4,O  14)          122.62  0.000023    0.02    122.64   
    54. A(C   4,C   5,C   6)          118.90  0.000255   -0.12    118.78   
    55. A(C   4,C   5,C  11)          120.43 -0.000159    0.02    120.46   
    56. A(C   6,C   5,C  11)          120.66 -0.000096    0.10    120.76   
    57. A(C   5,C   6,C   7)          113.48  0.000019   -0.03    113.45   
    58. A(C   7,C   6,H  22)          110.37 -0.000061    0.02    110.39   
    59. A(H  21,C   6,H  22)          107.42  0.000004    0.04    107.47   
    60. A(C   5,C   6,H  22)          108.61  0.000139   -0.15    108.46   
    61. A(C   7,C   6,H  21)          107.71  0.000068    0.06    107.77   
    62. A(C   5,C   6,H  21)          109.06 -0.000172    0.07    109.13   
    63. A(C   8,C   7,H  23)          117.32  0.000023   -0.05    117.27   
    64. A(C   6,C   7,H  23)          114.28  0.000030    0.01    114.28   
    65. A(C   6,C   7,C   8)          128.40 -0.000054    0.05    128.45   
    66. A(C   9,C   8,C  10)          115.17  0.000157   -0.11    115.06   
    67. A(C   7,C   8,C  10)          123.88 -0.000193    0.14    124.02   
    68. A(C   7,C   8,C   9)          120.94  0.000036   -0.03    120.92   
    69. A(H  25,C   9,H  26)          106.16  0.000001   -0.00    106.16   
    70. A(H  24,C   9,H  26)          108.20  0.000004    0.01    108.21   
    71. A(C   8,C   9,H  26)          111.18  0.000025   -0.00    111.18   
    72. A(H  24,C   9,H  25)          107.97 -0.000006    0.00    107.97   
    73. A(C   8,C   9,H  25)          111.08 -0.000028   -0.01    111.08   
    74. A(C   8,C   9,H  24)          112.00  0.000003    0.01    112.00   
    75. A(H  28,C  10,H  30)          106.46 -0.000016   -0.04    106.42   
    76. A(H  27,C  10,H  30)          108.58 -0.000061    0.12    108.70   
    77. A(C   8,C  10,H  30)          111.61  0.000158   -0.04    111.57   
    78. A(H  27,C  10,H  28)          108.02  0.000155   -0.11    107.91   
    79. A(C   8,C  10,H  28)          110.44  0.000023   -0.10    110.34   
    80. A(C   8,C  10,H  27)          111.54 -0.000248    0.16    111.70   
    81. A(C  12,C  11,H  29)          118.44  0.000254   -0.03    118.41   
    82. A(C   5,C  11,H  29)          120.05 -0.000261   -0.01    120.04   
    83. A(C   5,C  11,C  12)          121.50  0.000007    0.05    121.55   
    84. A(C  11,C  12,O  13)          117.48  0.000268   -0.14    117.34   
    85. A(C   1,C  12,O  13)          121.83 -0.000480    0.21    122.04   
    86. A(C   1,C  12,C  11)          120.65  0.000211   -0.07    120.58   
    87. A(C  12,O  13,H  31)          108.68 -0.000164    0.06    108.74   
    88. D(C   2,C   1,C   0,H  15)     13.43 -0.000093    1.03     14.46   
    89. D(C  12,C   1,C   0,H  17)    -46.45  0.000035    0.92    -45.53   
    90. D(C  12,C   1,C   0,H  16)     72.44 -0.000075    1.10     73.54   
    91. D(C   2,C   1,C   0,H  16)   -107.12 -0.000071    1.01   -106.11   
    92. D(C   2,C   1,C   0,H  17)    133.99  0.000039    0.83    134.82   
    93. D(C  12,C   1,C   0,H  15)   -167.01 -0.000097    1.12   -165.90   
    94. D(C   3,C   2,C   1,C   0)      1.39 -0.000004    0.23      1.63   
    95. D(C   3,C   2,C   1,C  12)   -178.16  0.000003    0.14   -178.02   
    96. D(C   4,C   2,C   1,C   0)   -178.63  0.000014    0.17   -178.46   
    97. D(C   4,C   2,C   1,C  12)      1.82  0.000021    0.08      1.90   
    98. D(H  19,C   3,C   2,C   4)     52.89 -0.000038    0.47     53.36   
    99. D(H  20,C   3,C   2,C   1)    116.52 -0.000009    0.40    116.93   
   100. D(H  19,C   3,C   2,C   1)   -127.13 -0.000021    0.41   -126.72   
   101. D(H  18,C   3,C   2,C   4)    175.05 -0.000059    0.52    175.56   
   102. D(H  18,C   3,C   2,C   1)     -4.97 -0.000043    0.46     -4.51   
   103. D(H  20,C   3,C   2,C   4)    -63.46 -0.000026    0.46    -62.99   
   104. D(O  14,C   4,C   2,C   3)      0.14  0.000158   -0.15     -0.01   
   105. D(O  14,C   4,C   2,C   1)   -179.84  0.000141   -0.10   -179.94   
   106. D(C   5,C   4,C   2,C   3)    179.25 -0.000028   -0.20    179.05   
   107. D(C   5,C   4,C   2,C   1)     -0.73 -0.000044   -0.15     -0.87   
   108. D(C  11,C   5,C   4,O  14)    178.27 -0.000149    0.12    178.39   
   109. D(C   6,C   5,C   4,O  14)     -1.66 -0.000153    0.10     -1.57   
   110. D(C   6,C   5,C   4,C   2)    179.25  0.000036    0.14    179.39   
   111. D(C  11,C   5,C   4,C   2)     -0.82  0.000041    0.16     -0.66   
   112. D(H  22,C   6,C   5,C  11)   -151.30 -0.000052   -0.43   -151.72   
   113. D(H  22,C   6,C   5,C   4)     28.63 -0.000047   -0.40     28.23   
   114. D(H  21,C   6,C   5,C  11)    -34.51 -0.000065   -0.42    -34.93   
   115. D(H  21,C   6,C   5,C   4)    145.42 -0.000060   -0.40    145.02   
   116. D(C   7,C   6,C   5,C  11)     85.56 -0.000088   -0.32     85.24   
   117. D(C   7,C   6,C   5,C   4)    -94.51 -0.000083   -0.30    -94.81   
   118. D(C   8,C   7,C   6,C   5)    114.14  0.000143   -0.77    113.37   
   119. D(H  23,C   7,C   6,H  22)    172.14 -0.000037   -0.42    171.72   
   120. D(H  23,C   7,C   6,H  21)     55.15 -0.000047   -0.52     54.63   
   121. D(H  23,C   7,C   6,C   5)    -65.69  0.000111   -0.62    -66.31   
   122. D(C   8,C   7,C   6,H  22)     -8.03 -0.000005   -0.57     -8.60   
   123. D(C   8,C   7,C   6,H  21)   -125.02 -0.000016   -0.67   -125.69   
   124. D(C  10,C   8,C   7,H  23)    179.34  0.000161   -0.23    179.11   
   125. D(C  10,C   8,C   7,C   6)     -0.48  0.000129   -0.08     -0.56   
   126. D(C   9,C   8,C   7,H  23)     -1.38  0.000117   -0.15     -1.54   
   127. D(C   9,C   8,C   7,C   6)    178.80  0.000085   -0.00    178.80   
   128. D(H  26,C   9,C   8,C  10)    -59.99  0.000003    0.18    -59.80   
   129. D(H  26,C   9,C   8,C   7)    120.67  0.000046    0.11    120.79   
   130. D(H  25,C   9,C   8,C  10)     58.00  0.000003    0.18     58.18   
   131. D(H  25,C   9,C   8,C   7)   -121.34  0.000045    0.10   -121.23   
   132. D(H  24,C   9,C   8,C  10)    178.82 -0.000021    0.18    179.00   
   133. D(H  24,C   9,C   8,C   7)     -0.52  0.000021    0.10     -0.41   
   134. D(H  30,C  10,C   8,C   9)    -83.65 -0.000159    2.48    -81.17   
   135. D(H  30,C  10,C   8,C   7)     95.67 -0.000201    2.56     98.22   
   136. D(H  28,C  10,C   8,C   9)     34.57 -0.000065    2.34     36.91   
   137. D(H  28,C  10,C   8,C   7)   -146.12 -0.000107    2.41   -143.71   
   138. D(H  27,C  10,C   8,C   9)    154.70 -0.000017    2.24    156.94   
   139. D(H  27,C  10,C   8,C   7)    -25.98 -0.000059    2.32    -23.67   
   140. D(H  29,C  11,C   5,C   6)      1.46 -0.000008    0.03      1.49   
   141. D(H  29,C  11,C   5,C   4)   -178.47 -0.000013    0.01   -178.46   
   142. D(C  12,C  11,C   5,C   6)   -178.79 -0.000004   -0.09   -178.88   
   143. D(C  12,C  11,C   5,C   4)      1.29 -0.000009   -0.11      1.17   
   144. D(C   1,C  12,C  11,H  29)    179.60 -0.000020   -0.06    179.54   
   145. D(C   1,C  12,C  11,C   5)     -0.16 -0.000022    0.06     -0.11   
   146. D(O  13,C  12,C   1,C   2)   -179.19  0.000033   -0.41   -179.61   
   147. D(O  13,C  12,C   1,C   0)      1.23  0.000035   -0.49      0.73   
   148. D(C  11,C  12,C   1,C   2)     -1.37  0.000007   -0.03     -1.41   
   149. D(O  13,C  12,C  11,C   5)    177.75 -0.000063    0.44    178.18   
   150. D(C  11,C  12,C   1,C   0)    179.04  0.000010   -0.11    178.93   
   151. D(O  13,C  12,C  11,H  29)     -2.49 -0.000060    0.32     -2.17   
   152. D(H  31,O  13,C  12,C  11)    150.01 -0.000109    2.75    152.76   
   153. D(H  31,O  13,C  12,C   1)    -32.11 -0.000135    3.13    -28.98   
    ----------------------------------------------------------------------------

         *************************************************************
         *                GEOMETRY OPTIMIZATION CYCLE   9            *
         *************************************************************
---------------------------------
CARTESIAN COORDINATES (ANGSTROEM)
---------------------------------
  C     18.104277    3.716780   -0.024312
  C     16.946206    2.737941   -0.111520
  C     15.779456    2.967474   -0.864726
  C     15.560643    4.205193   -1.704887
  C     14.684551    2.018493   -0.892636
  C     14.857029    0.814298   -0.123895
  C     13.733728   -0.209682   -0.105934
  C     12.797727   -0.057866    1.076891
  C     11.502198    0.300750    1.077032
  C     10.715979    0.373002    2.367108
  C     10.717761    0.643947   -0.172408
  C     16.036987    0.593270    0.590853
  C     17.066306    1.529707    0.604503
  O     18.193836    1.235236    1.381633
  O     13.623412    2.252289   -1.593731
  H     17.845960    4.711870   -0.391175
  H     18.977327    3.380993   -0.606532
  H     18.445269    3.831033    1.013415
  H     16.358376    4.946988   -1.615464
  H     14.609884    4.689561   -1.442841
  H     15.467362    3.946002   -2.770553
  H     14.168100   -1.221428   -0.063338
  H     13.177929   -0.130413   -1.044072
  H     13.259368   -0.267621    2.045168
  H     11.325608    0.098740    3.235261
  H      9.845004   -0.299013    2.337892
  H     10.316760    1.384520    2.533122
  H     11.373132    0.969526   -0.984472
  H     10.006916    1.455470    0.034025
  H     16.170682   -0.333027    1.151082
  H     10.120276   -0.211305   -0.522573
  H     18.962440    1.686768    0.999154

----------------------------
CARTESIAN COORDINATES (A.U.)
----------------------------
  NO LB      ZA    FRAG     MASS         X           Y           Z
   0 C     6.0000    0    12.011   34.212126    7.023697   -0.045944
   1 C     6.0000    0    12.011   32.023688    5.173958   -0.210742
   2 C     6.0000    0    12.011   29.818851    5.607713   -1.634096
   3 C     6.0000    0    12.011   29.405353    7.946663   -3.221770
   4 C     6.0000    0    12.011   27.749780    3.814399   -1.686837
   5 C     6.0000    0    12.011   28.075716    1.538800   -0.234127
   6 C     6.0000    0    12.011   25.952984   -0.396242   -0.200185
   7 C     6.0000    0    12.011   24.184199   -0.109351    2.035028
   8 C     6.0000    0    12.011   21.736004    0.568335    2.035295
   9 C     6.0000    0    12.011   20.250265    0.704873    4.473186
  10 C     6.0000    0    12.011   20.253632    1.216883   -0.325804
  11 C     6.0000    0    12.011   30.305514    1.121119    1.116551
  12 C     6.0000    0    12.011   32.250644    2.890727    1.142346
  13 O     8.0000    0    15.999   34.381367    2.334257    2.610907
  14 O     8.0000    0    15.999   25.744518    4.256209   -3.011715
  15 H     1.0000    0     1.008   33.723978    8.904143   -0.739214
  16 H     1.0000    0     1.008   35.861950    6.389150   -1.146180
  17 H     1.0000    0     1.008   34.856507    7.239603    1.915077
  18 H     1.0000    0     1.008   30.912850    9.348452   -3.052785
  19 H     1.0000    0     1.008   27.608680    8.861985   -2.726575
  20 H     1.0000    0     1.008   29.229078    7.456862   -5.235586
  21 H     1.0000    0     1.008   26.773829   -2.308164   -0.119691
  22 H     1.0000    0     1.008   24.902678   -0.246445   -1.973010
  23 H     1.0000    0     1.008   25.056575   -0.505730    3.864808
  24 H     1.0000    0     1.008   21.402297    0.186591    6.113757
  25 H     1.0000    0     1.008   18.604361   -0.565053    4.417976
  26 H     1.0000    0     1.008   19.495850    2.616364    4.786908
  27 H     1.0000    0     1.008   21.492104    1.832139   -1.860383
  28 H     1.0000    0     1.008   18.910331    2.750441    0.064297
  29 H     1.0000    0     1.008   30.558160   -0.629330    2.175231
  30 H     1.0000    0     1.008   19.124549   -0.399309   -0.987519
  31 H     1.0000    0     1.008   35.833818    3.187529    1.888128

--------------------------------
INTERNAL COORDINATES (ANGSTROEM)
--------------------------------
 C      0   0   0     0.000000000000     0.00000000     0.00000000
 C      1   0   0     1.518835363172     0.00000000     0.00000000
 C      2   1   0     1.407590460076   123.89309973     0.00000000
 C      3   2   1     1.511852872390   123.42425046     1.62382709
 C      3   2   1     1.449193189020   121.99049868   181.54093525
 C      5   3   2     1.439026476145   116.55963683   359.12782922
 C      6   5   3     1.520087294623   118.77981578   179.38000070
 C      7   6   5     1.515987611293   113.45414856   265.19288097
 C      8   7   6     1.344247555506   128.45070337   113.36973807
 C      9   8   7     1.512500663081   120.91784025   178.79706550
 C      9   8   7     1.514669891704   124.02013466   359.44272326
 C      6   5   3     1.397146719097   120.45740741   359.33520500
 C     12   6   5     1.391616295330   121.54981583     1.16594306
 O     13  12   6     1.400702345648   117.34711582   178.17862256
 O      5   3   2     1.293139754290   120.79903987   180.05942919
 H      1   2   3     1.091567216966   112.81588929    14.45988501
 H      1   2   3     1.101793376259   112.17422112   253.89173687
 H      1   2   3     1.098274919073   110.97911526   134.82225604
 H      4   3   2     1.092993193848   113.86112881   355.48732267
 H      4   3   2     1.098736154197   110.70819153   233.28287206
 H      4   3   2     1.100692541309   110.94765878   116.92799174
 H      7   6   5     1.101872451315   109.12789176   145.02166688
 H      7   6   5     1.093297205311   108.46283550    28.23136112
 H      8   7   6     1.093010066553   114.28050933   293.69351844
 H     10   9   8     1.095699209070   112.00185899   359.58592062
 H     10   9   8     1.100479792250   111.07512161   238.76639478
 H     10   9   8     1.100047450300   111.17969256   120.78626234
 H     11   9   8     1.093143017119   111.70213937   336.33048473
 H     11   9   8     1.098401253410   110.33664459   216.29491879
 H     12   6   5     1.090760151424   120.04072119   181.53079973
 H     11   9   8     1.100481469568   111.56544817    98.22273320
 H     14  13  12     0.970011866078   108.73606154   152.76099625

---------------------------
INTERNAL COORDINATES (A.U.)
---------------------------
 C      0   0   0     0.000000000000     0.00000000     0.00000000
 C      1   0   0     2.870182878910     0.00000000     0.00000000
 C      2   1   0     2.659960478264   123.89309973     0.00000000
 C      3   2   1     2.856987883599   123.42425046     1.62382709
 C      3   2   1     2.738578242391   121.99049868   181.54093525
 C      5   3   2     2.719365939376   116.55963683   359.12782922
 C      6   5   3     2.872548686490   118.77981578   179.38000070
 C      7   6   5     2.864801407762   113.45414856   265.19288097
 C      8   7   6     2.540259736099   128.45070337   113.36973807
 C      9   8   7     2.858212030598   120.91784025   178.79706550
 C      9   8   7     2.862311278616   124.02013466   359.44272326
 C      6   5   3     2.640224668000   120.45740741   359.33520500
 C     12   6   5     2.629773681675   121.54981583     1.16594306
 O     13  12   6     2.646943828416   117.34711582   178.17862256
 O      5   3   2     2.443679988495   120.79903987   180.05942919
 H      1   2   3     2.062763096832   112.81588929    14.45988501
 H      1   2   3     2.082087737298   112.17422112   253.89173687
 H      1   2   3     2.075438816803   110.97911526   134.82225604
 H      4   3   2     2.065457802613   113.86112881   355.48732267
 H      4   3   2     2.076310424870   110.70819153   233.28287206
 H      4   3   2     2.080007460724   110.94765878   116.92799174
 H      7   6   5     2.082237167497   109.12789176   145.02166688
 H      7   6   5     2.066032301020   108.46283550    28.23136112
 H      8   7   6     2.065489687404   114.28050933   293.69351844
 H     10   9   8     2.070571430296   112.00185899   359.58592062
 H     10   9   8     2.079605423267   111.07512161   238.76639478
 H     10   9   8     2.078788415385   111.17969256   120.78626234
 H     11   9   8     2.065740927563   111.70213937   336.33048473
 H     11   9   8     2.075677554101   110.33664459   216.29491879
 H     12   6   5     2.061237963986   120.04072119   181.53079973
 H     11   9   8     2.079608592939   111.56544817    98.22273320
 H     14  13  12     1.833056773541   108.73606154   152.76099625


           ************************************************************
           *        Program running with 4 parallel MPI-processes     *
           *              working on a common directory               *
           ************************************************************
------------------------------------------------------------------------------
                   ___                                                        
                  /   \      - P O W E R E D   B Y -                         
                 /     \                                                     
                 |  |  |   _    _      __       _____    __    __             
                 |  |  |  | |  | |    /  \     |  _  \  |  |  /  |          
                  \  \/   | |  | |   /    \    | | | |  |  | /  /          
                 / \  \   | |__| |  /  /\  \   | |_| |  |  |/  /          
                |  |  |   |  __  | /  /__\  \  |    /   |      \           
                |  |  |   | |  | | |   __   |  |    \   |  |\   \          
                \     /   | |  | | |  |  |  |  | |\  \  |  | \   \       
                 \___/    |_|  |_| |__|  |__|  |_| \__\ |__|  \__/        
                                                                              
                      - O R C A' S   B I G   F R I E N D -                    
                                      &                                       
                       - I N T E G R A L  F E E D E R -                       
                                                                              
 v1 FN, 2020, v2 2021                                                         
------------------------------------------------------------------------------


Reading SHARK input file PQ1_2e_1H_B3LYP_631Gd_opt.SHARKINP.tmp ... ok
----------------------
SHARK INTEGRAL PACKAGE
----------------------

Number of atoms                             ...     32
Number of basis functions                   ...    244
Number of shells                            ...    124
Maximum angular momentum                    ...      2
Integral batch strategy                     ... SHARK/LIBINT Hybrid
RI-J (if used) integral strategy            ... SPLIT-RIJ (Revised 2003 algorithm where possible)
Printlevel                                  ...      1
Contraction scheme used                     ... SEGMENTED contraction
Coulomb Range Separation                    ... NOT USED
Exchange Range Separation                   ... NOT USED
Finite Nucleus Model                        ... NOT USED
Auxiliary Coulomb fitting basis             ... AVAILABLE
   # of basis functions in Aux-J            ...    922
   # of shells in Aux-J                     ...    310
   Maximum angular momentum in Aux-J        ...      4
Auxiliary J/K fitting basis                 ... NOT available
Auxiliary Correlation fitting basis         ... NOT available
Auxiliary 'external' fitting basis          ... NOT available
Integral threshold                          ...     2.500000e-11
Primitive cut-off                           ...     2.500000e-12
Primitive pair pre-selection threshold      ...     2.500000e-12

Calculating pre-screening integrals         ... done (  0.0 sec) Dimension = 124
Organizing shell pair data                  ... done (  0.0 sec)
Shell pair information
Total number of shell pairs                 ...      7750
Shell pairs after pre-screening             ...      6185
Total number of primitive shell pairs       ...     43437
Primitive shell pairs kept                  ...     20289
          la=0 lb=0:   2393 shell pairs
          la=1 lb=0:   2028 shell pairs
          la=1 lb=1:    432 shell pairs
          la=2 lb=0:    859 shell pairs
          la=2 lb=1:    386 shell pairs
          la=2 lb=2:     87 shell pairs

Calculating one electron integrals          ... done (  0.0 sec)
Calculating RI/J V-Matrix + Cholesky decomp.... done (  0.0 sec)
Calculating Nuclear repulsion               ... done (  0.0 sec) ENN=    963.207123235684 Eh

SHARK setup successfully completed in   0.3 seconds

Maximum memory used throughout the entire GTOINT-calculation: 16.2 MB


           ************************************************************
           *        Program running with 4 parallel MPI-processes     *
           *              working on a common directory               *
           ************************************************************

Diagonalization of the overlap matrix:
Smallest eigenvalue                        ... 4.190e-04
Time for diagonalization                   ...    0.009 sec
Threshold for overlap eigenvalues          ... 1.000e-08
Number of eigenvalues below threshold      ... 0
Time for construction of square roots      ...    0.005 sec
Total time needed                          ...    0.015 sec

-------------------
DFT GRID GENERATION
-------------------

General Integration Accuracy     IntAcc      ... 4.959
Radial Grid Type                 RadialGrid  ... OptM3 with GC (2021)
Angular Grid (max. ang.)         AngularGrid ... 6 (Lebedev-590)
Angular grid pruning method      GridPruning ... 4 (adaptive)
Weight generation scheme         WeightScheme... Becke
Basis function cutoff            BFCut       ... 1.0000e-11
Integration weight cutoff        WCut        ... 1.0000e-14
Angular grids for H and He will be reduced by one unit
Partially contracted basis set               ... off
Rotationally invariant grid construction     ... off

Total number of grid points                  ...   359690
Total number of batches                      ...     5633
Average number of points per batch           ...       63
Average number of grid points per atom       ...    11240
Time for grid setup =    4.780 sec

--------------------
COSX GRID GENERATION
--------------------

GRIDX 1
-------
General Integration Accuracy     IntAcc      ... 4.020
Radial Grid Type                 RadialGrid  ... OptM3 with GC (2021)
Angular Grid (max. ang.)         AngularGrid ... 2 (Lebedev-110)
Angular grid pruning method      GridPruning ... 4 (adaptive)
Weight generation scheme         WeightScheme... Becke
Basis function cutoff            BFCut       ... 1.0000e-11
Integration weight cutoff        WCut        ... 1.0000e-14
Angular grids for H and He will be reduced by one unit
Partially contracted basis set               ... on
Rotationally invariant grid construction     ... off

Total number of grid points                  ...    39254
Total number of batches                      ...      632
Average number of points per batch           ...       62
Average number of grid points per atom       ...     1227
UseSFitting                                  ... on

GRIDX 2
-------
General Integration Accuracy     IntAcc      ... 4.338
Radial Grid Type                 RadialGrid  ... OptM3 with GC (2021)
Angular Grid (max. ang.)         AngularGrid ... 3 (Lebedev-194)
Angular grid pruning method      GridPruning ... 4 (adaptive)
Weight generation scheme         WeightScheme... Becke
Basis function cutoff            BFCut       ... 1.0000e-11
Integration weight cutoff        WCut        ... 1.0000e-14
Angular grids for H and He will be reduced by one unit
Partially contracted basis set               ... on
Rotationally invariant grid construction     ... off

Total number of grid points                  ...    85625
Total number of batches                      ...     1356
Average number of points per batch           ...       63
Average number of grid points per atom       ...     2676
UseSFitting                                  ... on

GRIDX 3
-------
General Integration Accuracy     IntAcc      ... 4.871
Radial Grid Type                 RadialGrid  ... OptM3 with GC (2021)
Angular Grid (max. ang.)         AngularGrid ... 4 (Lebedev-302)
Angular grid pruning method      GridPruning ... 4 (adaptive)
Weight generation scheme         WeightScheme... Becke
Basis function cutoff            BFCut       ... 1.0000e-11
Integration weight cutoff        WCut        ... 1.0000e-14
Angular grids for H and He will be reduced by one unit
Partially contracted basis set               ... on
Rotationally invariant grid construction     ... off

Total number of grid points                  ...   163994
Total number of batches                      ...     2579
Average number of points per batch           ...       63
Average number of grid points per atom       ...     5125
UseSFitting                                  ... on

Time for X-Grid setup             =    2.419 sec


--------------------
CPCM SOLVATION MODEL
--------------------
CPCM parameters:
  Epsilon                                         ...      80.4000
  Refrac                                          ...       1.3300
  Rsolv                                           ...       1.3000
  Surface type                                    ... GAUSSIAN VDW
  Epsilon function type                           ...         CPCM
Radii:
 Radius for C  used is    3.8550 Bohr (=   2.0400 Ang.)
 Radius for O  used is    3.4469 Bohr (=   1.8240 Ang.)
 Radius for H  used is    2.4944 Bohr (=   1.3200 Ang.)
Calculating surface                               ...        done! (  0.0s)
GEPOL surface points                              ...         1739
GEPOL Volume                                      ...    1824.5684
GEPOL Surface-area                                ...     972.1119
Calculating surface distance matrix               ...        done! (  0.0s)
Performing Cholesky decomposition & store         ...        done! (  0.1s)
Overall time for CPCM initialization              ...                 0.1s
--------------
SCF ITERATIONS
--------------
ITER       Energy         Delta-E        Max-DP      RMS-DP      [F,P]     Damp
               ***  Starting incremental Fock matrix formation  ***
  0   -655.7440453590   0.000000000000 0.00336484  0.00004775  0.0144256 0.7000
                      *** Initiating the SOSCF procedure ***
                      *** Re-Reading the Fockian *** 
                      *** Removing any level shift *** 
ITER      Energy       Delta-E        Grad      Rot      Max-DP    RMS-DP
  1   -655.74429588  -0.0002505227  0.000788  0.000788  0.009967  0.000155
               *** Restarting incremental Fock matrix formation ***
  2   -655.74498961  -0.0006937236  0.000470  0.001101  0.002643  0.000053
  3   -655.74501235  -0.0000227421  0.000116  0.000655  0.000761  0.000018
  4   -655.74501158   0.0000007634  0.000204  0.000397  0.000459  0.000011
  5   -655.74501323  -0.0000016410  0.000020  0.000059  0.000112  0.000003
  6   -655.74501320   0.0000000256  0.000034  0.000040  0.000068  0.000002
  7   -655.74501325  -0.0000000501  0.000003  0.000009  0.000011  0.000000
                 **** Energy Check signals convergence ****
              ***Rediagonalizing the Fockian in SOSCF/NRSCF***

               *****************************************************
               *                     SUCCESS                       *
               *           SCF CONVERGED AFTER   8 CYCLES          *
               *****************************************************

Old exchange energy                            =    -18.044998923 Eh
New exchange energy                            =    -18.044998772 Eh
Exchange energy change after final integration =      0.000000151 Eh
Total energy after final integration           =   -655.745013089 Eh
Final COS-X integration done in                =    12.361 sec
Total Energy       :         -655.74501309 Eh          -17843.72896 eV
  Last Energy change         ...    9.8678e-09  Tolerance :   1.0000e-08
  Last MAX-Density change    ...    3.1086e-15  Tolerance :   1.0000e-07
             **** THE GBW FILE WAS UPDATED (PQ1_2e_1H_B3LYP_631Gd_opt.gbw) ****
             **** DENSITY PQ1_2e_1H_B3LYP_631Gd_opt.scfp WAS UPDATED ****
             **** ENERGY FILE WAS UPDATED (PQ1_2e_1H_B3LYP_631Gd_opt.en.tmp) ****
             **** THE GBW FILE WAS UPDATED (PQ1_2e_1H_B3LYP_631Gd_opt.gbw) ****
             **** DENSITY PQ1_2e_1H_B3LYP_631Gd_opt.scfp WAS UPDATED ****
Total SCF time: 0 days 0 hours 1 min 18 sec 

Maximum memory used throughout the entire SCF-calculation: 97.7 MB

-------------------------   --------------------
FINAL SINGLE POINT ENERGY      -655.745013088525
-------------------------   --------------------


           ************************************************************
           *        Program running with 4 parallel MPI-processes     *
           *              working on a common directory               *
           ************************************************************
------------------------------------------------------------------------------
                         ORCA SCF GRADIENT CALCULATION
------------------------------------------------------------------------------

 ... reading COSX grid (gridx3)
Gradient of the Kohn-Sham DFT energy:
Kohn-Sham wavefunction type      ... RKS
Hartree-Fock exchange scaling    ...    0.200
Number of operators              ...    1
Number of atoms                  ...   32
Basis set dimensions             ...  244
Integral neglect threshold       ... 2.5e-11
Integral primitive cutoff        ... 2.5e-12
SHARK Integral package           ... ON

Nuc. rep. gradient       (SHARK) ... done (  0.0 sec)
HCore & Overlap gradient (SHARK) ... done (  0.2 sec)
RI-J gradient            (SHARK) ... done (  1.0 sec)
COSX-gradient                    ... done ( 15.3 sec)
Exchange-correlation gradient    ... done

------------------
CARTESIAN GRADIENT
------------------

   1   C   :   -0.000090699   -0.000171245    0.000381980
   2   C   :   -0.000823393   -0.000171147   -0.000561816
   3   C   :    0.000802389    0.000209264    0.000179328
   4   C   :   -0.000163737   -0.000242767    0.000034517
   5   C   :   -0.000943613    0.000471141   -0.000019705
   6   C   :    0.000326694   -0.000514985    0.000174286
   7   C   :   -0.000196066    0.000065759   -0.000252112
   8   C   :    0.000139522   -0.000218408    0.000207431
   9   C   :   -0.000063943    0.000275168    0.000078556
  10   C   :    0.000123639    0.000155696    0.000035097
  11   C   :   -0.000176199    0.000037638    0.000087773
  12   C   :    0.000844928    0.001268924   -0.000048104
  13   C   :   -0.000624156   -0.000409139    0.000007154
  14   O   :    0.000084432    0.000068059   -0.000028278
  15   O   :    0.000638179   -0.000343704    0.000295941
  16   H   :   -0.000045877    0.000069126   -0.000194238
  17   H   :    0.000089272   -0.000017594   -0.000012556
  18   H   :    0.000018388   -0.000061053   -0.000045965
  19   H   :    0.000126661    0.000005367    0.000071812
  20   H   :   -0.000046765   -0.000104875   -0.000033271
  21   H   :    0.000006652   -0.000008004   -0.000083010
  22   H   :    0.000155332   -0.000005103   -0.000106728
  23   H   :   -0.000033882    0.000064001    0.000120585
  24   H   :   -0.000041883   -0.000019963    0.000006436
  25   H   :   -0.000005220    0.000017556    0.000009311
  26   H   :   -0.000026095   -0.000050919    0.000014587
  27   H   :   -0.000033450   -0.000005621   -0.000029744
  28   H   :    0.000094065   -0.000060305   -0.000085271
  29   H   :    0.000001415   -0.000061329    0.000030613
  30   H   :   -0.000168972   -0.000177511   -0.000008286
  31   H   :    0.000064275   -0.000095509   -0.000177490
  32   H   :   -0.000071991    0.000033509   -0.000017572

Difference to translation invariance:
           :   -0.0000400964    0.0000020278    0.0000312606

Difference to rotation invariance:
           :   -0.0020999549   -0.0000614515    0.0019299467

Norm of the cartesian gradient     ...    0.0027787964
RMS gradient                       ...    0.0002836097
MAX gradient                       ...    0.0012689242

-------
TIMINGS
-------

Total SCF gradient time            ...       24.404 sec

One electron gradient       ....       0.204 sec  (  0.8%)
RI-J Coulomb gradient       ....       1.004 sec  (  4.1%)
COSX gradient               ....      15.343 sec  ( 62.9%)
XC gradient                 ....       6.427 sec  ( 26.3%)
CPCM gradient               ....       0.532 sec  (  2.2%)
   A-Matrix (El+Nuc)        ....       0.145 sec  (  0.6%)
   Potential                ....       0.387 sec  (  1.6%)

Maximum memory used throughout the entire SCFGRAD-calculation: 77.3 MB
------------------------------------------------------------------------------
                         ORCA GEOMETRY RELAXATION STEP
------------------------------------------------------------------------------

Reading the OPT-File                    .... done
Getting information on internals        .... done
Copying old internal coords+grads       .... done
Making the new internal coordinates     .... (new redundants).... done
Validating the new internal coordinates .... (new redundants).... done
Calculating the B-matrix                .... done
Calculating the G,G- and P matrices     .... done
Transforming gradient to internals      .... done
Projecting the internal gradient        .... done
Number of atoms                         ....  32
Number of internal coordinates          .... 153
Current Energy                          ....  -655.745013089 Eh
Current gradient norm                   ....     0.002778796 Eh/bohr
Maximum allowed component of the step   ....  0.300
Current trust radius                    ....  0.300
Updating the Hessian (BFGS)             .... done
Forming the augmented Hessian           .... done
Diagonalizing the augmented Hessian     .... done
Last element of RFO vector              ....  0.996691417
Lowest eigenvalues of augmented Hessian:
 -0.000023735  0.001673203  0.009969048  0.011943248  0.012263719
Length of the computed step             ....  0.081548462
The final length of the internal step   ....  0.081548462
Converting the step to cartesian space:
 Initial RMS(Int)=    0.0065928024
Transforming coordinates:
 Iter   0:  RMS(Cart)=    0.0139605359 RMS(Int)=    0.0065925891
 Iter   1:  RMS(Cart)=    0.0001337783 RMS(Int)=    0.0000997640
 Iter   2:  RMS(Cart)=    0.0000032863 RMS(Int)=    0.0000019694
 Iter   3:  RMS(Cart)=    0.0000000851 RMS(Int)=    0.0000000658
done
Storing new coordinates                 .... done

                                .--------------------.
          ----------------------|Geometry convergence|-------------------------
          Item                value                   Tolerance       Converged
          ---------------------------------------------------------------------
          Energy change      -0.0000365571            0.0000002000      NO
          RMS gradient        0.0001681495            0.0000080000      NO
          MAX gradient        0.0010555833            0.0000300000      NO
          RMS step            0.0065928024            0.0001000000      NO
          MAX step            0.0274032124            0.0002000000      NO
          ........................................................
          Max(Bonds)      0.0010      Max(Angles)    0.13
          Max(Dihed)        1.57      Max(Improp)    0.00
          ---------------------------------------------------------------------

The optimization has not yet converged - more geometry cycles are needed


    ---------------------------------------------------------------------------
                         Redundant Internal Coordinates
                            (Angstroem and degrees)

        Definition                    Value    dE/dq     Step     New-Value
    ----------------------------------------------------------------------------
     1. B(C   1,C   0)                1.5188 -0.000133  0.0003    1.5192   
     2. B(C   2,C   1)                1.4076 -0.000749  0.0007    1.4083   
     3. B(C   3,C   2)                1.5119 -0.000278  0.0004    1.5122   
     4. B(C   4,C   2)                1.4492 -0.000005 -0.0002    1.4490   
     5. B(C   5,C   4)                1.4390 -0.000036 -0.0001    1.4390   
     6. B(C   6,C   5)                1.5201 -0.000078  0.0002    1.5202   
     7. B(C   7,C   6)                1.5160  0.000048 -0.0001    1.5159   
     8. B(C   8,C   7)                1.3442  0.000100 -0.0000    1.3442   
     9. B(C   9,C   8)                1.5125 -0.000022  0.0001    1.5126   
    10. B(C  10,C   8)                1.5147  0.000119 -0.0005    1.5142   
    11. B(C  11,C   5)                1.3971 -0.000197  0.0002    1.3973   
    12. B(C  12,C  11)                1.3916 -0.001056  0.0010    1.3926   
    13. B(C  12,C   1)                1.4096 -0.000308  0.0001    1.4097   
    14. B(O  13,C  12)                1.4007 -0.000033 -0.0003    1.4004   
    15. B(O  14,C   4)                1.2931 -0.000747  0.0005    1.2936   
    16. B(H  15,C   0)                1.0916  0.000123 -0.0001    1.0915   
    17. B(H  16,C   0)                1.1018  0.000087 -0.0001    1.1017   
    18. B(H  17,C   0)                1.0983 -0.000032  0.0001    1.0984   
    19. B(H  18,C   3)                1.0930  0.000118 -0.0001    1.0929   
    20. B(H  19,C   3)                1.0987 -0.000010  0.0001    1.0988   
    21. B(H  20,C   3)                1.1007  0.000058 -0.0001    1.1006   
    22. B(H  21,C   6)                1.1019  0.000054 -0.0001    1.1018   
    23. B(H  22,C   6)                1.0933 -0.000064  0.0000    1.0933   
    24. B(H  23,C   7)                1.0930 -0.000021  0.0000    1.0931   
    25. B(H  24,C   9)                1.0957 -0.000003 -0.0000    1.0957   
    26. B(H  25,C   9)                1.1005  0.000055 -0.0001    1.1004   
    27. B(H  26,C   9)                1.1000 -0.000004  0.0000    1.1001   
    28. B(H  27,C  10)                1.0931  0.000108 -0.0002    1.0929   
    29. B(H  28,C  10)                1.0984 -0.000027  0.0002    1.0986   
    30. B(H  29,C  11)                1.0908  0.000127 -0.0002    1.0906   
    31. B(H  30,C  10)                1.1005  0.000086 -0.0000    1.1004   
    32. B(H  31,O  13)                0.9700 -0.000040 -0.0001    0.9700   
    33. A(C   1,C   0,H  16)          112.17  0.000017    0.06    112.23   
    34. A(H  15,C   0,H  16)          106.72 -0.000018    0.01    106.73   
    35. A(H  16,C   0,H  17)          106.56 -0.000044    0.05    106.61   
    36. A(H  15,C   0,H  17)          107.23  0.000110   -0.11    107.12   
    37. A(C   1,C   0,H  15)          112.82 -0.000049   -0.02    112.79   
    38. A(C   1,C   0,H  17)          110.98 -0.000012    0.02    111.00   
    39. A(C   0,C   1,C   2)          123.89  0.000221   -0.09    123.80   
    40. A(C   2,C   1,C  12)          118.83  0.000279   -0.03    118.80   
    41. A(C   0,C   1,C  12)          117.28 -0.000500    0.13    117.40   
    42. A(C   1,C   2,C   4)          121.99 -0.000191    0.05    122.04   
    43. A(C   1,C   2,C   3)          123.42  0.000186   -0.04    123.38   
    44. A(C   3,C   2,C   4)          114.59  0.000005   -0.01    114.58   
    45. A(H  18,C   3,H  19)          108.23  0.000117   -0.02    108.22   
    46. A(C   2,C   3,H  18)          113.86 -0.000159    0.03    113.89   
    47. A(H  19,C   3,H  20)          105.15  0.000001   -0.00    105.15   
    48. A(C   2,C   3,H  20)          110.95  0.000082   -0.05    110.90   
    49. A(H  18,C   3,H  20)          107.51  0.000044   -0.01    107.50   
    50. A(C   2,C   3,H  19)          110.71 -0.000069    0.04    110.75   
    51. A(C   2,C   4,C   5)          116.56 -0.000122   -0.02    116.54   
    52. A(C   2,C   4,O  14)          120.80  0.000213   -0.01    120.79   
    53. A(C   5,C   4,O  14)          122.63 -0.000094    0.03    122.66   
    54. A(C   4,C   5,C   6)          118.78 -0.000360    0.02    118.80   
    55. A(C   4,C   5,C  11)          120.46 -0.000048    0.01    120.47   
    56. A(C   6,C   5,C  11)          120.76  0.000408   -0.04    120.73   
    57. A(C   5,C   6,C   7)          113.45 -0.000156    0.03    113.49   
    58. A(C   7,C   6,H  22)          110.39 -0.000061    0.05    110.44   
    59. A(H  21,C   6,H  22)          107.47  0.000001    0.00    107.47   
    60. A(C   5,C   6,H  22)          108.46  0.000046   -0.05    108.42   
    61. A(C   7,C   6,H  21)          107.77  0.000231   -0.06    107.71   
    62. A(C   5,C   6,H  21)          109.13 -0.000054    0.03    109.15   
    63. A(C   8,C   7,H  23)          117.27  0.000173   -0.06    117.21   
    64. A(C   6,C   7,H  23)          114.28  0.000229   -0.04    114.24   
    65. A(C   6,C   7,C   8)          128.45 -0.000402    0.10    128.55   
    66. A(C   9,C   8,C  10)          115.06  0.000149   -0.08    114.98   
    67. A(C   7,C   8,C  10)          124.02 -0.000237    0.10    124.12   
    68. A(C   7,C   8,C   9)          120.92  0.000088   -0.02    120.90   
    69. A(H  25,C   9,H  26)          106.16  0.000000    0.00    106.16   
    70. A(H  24,C   9,H  26)          108.21  0.000015   -0.00    108.21   
    71. A(C   8,C   9,H  26)          111.18 -0.000005    0.00    111.18   
    72. A(H  24,C   9,H  25)          107.97 -0.000008    0.00    107.97   
    73. A(C   8,C   9,H  25)          111.08 -0.000014   -0.00    111.07   
    74. A(C   8,C   9,H  24)          112.00  0.000011   -0.00    112.00   
    75. A(H  28,C  10,H  30)          106.42  0.000024   -0.05    106.37   
    76. A(H  27,C  10,H  30)          108.70 -0.000111    0.10    108.80   
    77. A(C   8,C  10,H  30)          111.57  0.000122   -0.05    111.51   
    78. A(H  27,C  10,H  28)          107.91  0.000067   -0.06    107.85   
    79. A(C   8,C  10,H  28)          110.34 -0.000020   -0.05    110.29   
    80. A(C   8,C  10,H  27)          111.70 -0.000080    0.10    111.81   
    81. A(C  12,C  11,H  29)          118.41  0.000193   -0.03    118.38   
    82. A(C   5,C  11,H  29)          120.04 -0.000269    0.03    120.07   
    83. A(C   5,C  11,C  12)          121.55  0.000076    0.00    121.55   
    84. A(C  11,C  12,O  13)          117.35  0.000141   -0.09    117.25   
    85. A(C   1,C  12,O  13)          122.05 -0.000147    0.12    122.17   
    86. A(C   1,C  12,C  11)          120.58  0.000008   -0.02    120.57   
    87. A(C  12,O  13,H  31)          108.74 -0.000114    0.04    108.78   
    88. D(C   2,C   1,C   0,H  15)     14.46 -0.000081    0.71     15.17   
    89. D(C  12,C   1,C   0,H  17)    -45.53  0.000027    0.57    -44.96   
    90. D(C  12,C   1,C   0,H  16)     73.53 -0.000026    0.69     74.22   
    91. D(C   2,C   1,C   0,H  16)   -106.11 -0.000034    0.67   -105.43   
    92. D(C   2,C   1,C   0,H  17)    134.82  0.000019    0.56    135.38   
    93. D(C  12,C   1,C   0,H  15)   -165.90 -0.000073    0.72   -165.17   
    94. D(C   3,C   2,C   1,C   0)      1.62  0.000013    0.09      1.72   
    95. D(C   3,C   2,C   1,C  12)   -178.01  0.000007    0.08   -177.94   
    96. D(C   4,C   2,C   1,C   0)   -178.46  0.000023    0.03   -178.43   
    97. D(C   4,C   2,C   1,C  12)      1.90  0.000017    0.02      1.92   
    98. D(H  19,C   3,C   2,C   4)     53.36 -0.000031    0.42     53.78   
    99. D(H  20,C   3,C   2,C   1)    116.93 -0.000031    0.37    117.30   
   100. D(H  19,C   3,C   2,C   1)   -126.72 -0.000022    0.37   -126.35   
   101. D(H  18,C   3,C   2,C   4)    175.56 -0.000045    0.45    176.02   
   102. D(H  18,C   3,C   2,C   1)     -4.51 -0.000036    0.40     -4.12   
   103. D(H  20,C   3,C   2,C   4)    -62.99 -0.000040    0.43    -62.57   
   104. D(O  14,C   4,C   2,C   3)     -0.02  0.000109   -0.08     -0.10   
   105. D(O  14,C   4,C   2,C   1)   -179.94  0.000100   -0.03   -179.97   
   106. D(C   5,C   4,C   2,C   3)    179.05 -0.000081    0.14    179.19   
   107. D(C   5,C   4,C   2,C   1)     -0.87 -0.000090    0.19     -0.68   
   108. D(C  11,C   5,C   4,O  14)    178.38 -0.000070   -0.03    178.35   
   109. D(C   6,C   5,C   4,O  14)     -1.57 -0.000091    0.01     -1.56   
   110. D(C   6,C   5,C   4,C   2)    179.38  0.000100   -0.21    179.17   
   111. D(C  11,C   5,C   4,C   2)     -0.66  0.000121   -0.25     -0.92   
   112. D(H  22,C   6,C   5,C  11)   -151.72 -0.000079   -0.18   -151.90   
   113. D(H  22,C   6,C   5,C   4)     28.23 -0.000058   -0.23     28.00   
   114. D(H  21,C   6,C   5,C  11)    -34.93 -0.000082   -0.19    -35.12   
   115. D(H  21,C   6,C   5,C   4)    145.02 -0.000062   -0.24    144.79   
   116. D(C   7,C   6,C   5,C  11)     85.24  0.000072   -0.22     85.01   
   117. D(C   7,C   6,C   5,C   4)    -94.81  0.000093   -0.27    -95.08   
   118. D(C   8,C   7,C   6,C   5)    113.37 -0.000075   -0.16    113.21   
   119. D(H  23,C   7,C   6,H  22)    171.72  0.000073   -0.25    171.47   
   120. D(H  23,C   7,C   6,H  21)     54.63 -0.000028   -0.25     54.38   
   121. D(H  23,C   7,C   6,C   5)    -66.31 -0.000023   -0.26    -66.57   
   122. D(C   8,C   7,C   6,H  22)     -8.60  0.000022   -0.15     -8.75   
   123. D(C   8,C   7,C   6,H  21)   -125.69 -0.000080   -0.14   -125.83   
   124. D(C  10,C   8,C   7,H  23)    179.11  0.000058   -0.11    179.00   
   125. D(C  10,C   8,C   7,C   6)     -0.56  0.000110   -0.22     -0.78   
   126. D(C   9,C   8,C   7,H  23)     -1.53  0.000044   -0.05     -1.59   
   127. D(C   9,C   8,C   7,C   6)    178.80  0.000096   -0.16    178.63   
   128. D(H  26,C   9,C   8,C  10)    -59.80  0.000025    0.01    -59.79   
   129. D(H  26,C   9,C   8,C   7)    120.79  0.000041   -0.04    120.75   
   130. D(H  25,C   9,C   8,C  10)     58.18  0.000014    0.02     58.19   
   131. D(H  25,C   9,C   8,C   7)   -121.23  0.000029   -0.04   -121.27   
   132. D(H  24,C   9,C   8,C  10)    179.00  0.000001    0.02    179.01   
   133. D(H  24,C   9,C   8,C   7)     -0.41  0.000017   -0.04     -0.45   
   134. D(H  30,C  10,C   8,C   9)    -81.17 -0.000107    1.52    -79.65   
   135. D(H  30,C  10,C   8,C   7)     98.22 -0.000121    1.57     99.79   
   136. D(H  28,C  10,C   8,C   9)     36.91 -0.000013    1.38     38.29   
   137. D(H  28,C  10,C   8,C   7)   -143.71 -0.000026    1.44   -142.27   
   138. D(H  27,C  10,C   8,C   9)    156.94  0.000006    1.35    158.29   
   139. D(H  27,C  10,C   8,C   7)    -23.67 -0.000008    1.40    -22.27   
   140. D(H  29,C  11,C   5,C   6)      1.49  0.000003   -0.04      1.44   
   141. D(H  29,C  11,C   5,C   4)   -178.47 -0.000018    0.01   -178.46   
   142. D(C  12,C  11,C   5,C   6)   -178.88 -0.000050    0.06   -178.82   
   143. D(C  12,C  11,C   5,C   4)      1.17 -0.000071    0.11      1.27   
   144. D(C   1,C  12,C  11,H  29)    179.53 -0.000068    0.18    179.71   
   145. D(C   1,C  12,C  11,C   5)     -0.11 -0.000014    0.09     -0.02   
   146. D(O  13,C  12,C   1,C   2)   -179.61 -0.000029   -0.05   -179.67   
   147. D(O  13,C  12,C   1,C   0)      0.72 -0.000037   -0.07      0.66   
   148. D(C  11,C  12,C   1,C   2)     -1.41  0.000034   -0.16     -1.56   
   149. D(O  13,C  12,C  11,C   5)    178.18  0.000041   -0.02    178.16   
   150. D(C  11,C  12,C   1,C   0)    178.93  0.000026   -0.17    178.76   
   151. D(O  13,C  12,C  11,H  29)     -2.18 -0.000013    0.07     -2.11   
   152. D(H  31,O  13,C  12,C  11)    152.76 -0.000025    1.56    154.33   
   153. D(H  31,O  13,C  12,C   1)    -28.98  0.000035    1.45    -27.52   
    ----------------------------------------------------------------------------

         *************************************************************
         *                GEOMETRY OPTIMIZATION CYCLE  10            *
         *************************************************************
---------------------------------
CARTESIAN COORDINATES (ANGSTROEM)
---------------------------------
  C     18.100939    3.720340   -0.021750
  C     16.946301    2.737169   -0.111387
  C     15.781012    2.964248   -0.868820
  C     15.563992    4.201260   -1.711144
  C     14.687556    2.014007   -0.900627
  C     14.857390    0.812134   -0.127818
  C     13.733816   -0.211773   -0.109446
  C     12.798249   -0.060868    1.073717
  C     11.503422    0.300113    1.077039
  C     10.718937    0.366511    2.368626
  C     10.716883    0.653198   -0.167713
  C     16.035750    0.591986    0.590160
  C     17.065832    1.529031    0.605092
  O     18.190087    1.233624    1.385996
  O     13.628132    2.246927   -1.605497
  H     17.836078    4.717244   -0.378566
  H     18.972897    3.393981   -0.610657
  H     18.445564    3.829235    1.015471
  H     16.363793    4.941069   -1.625391
  H     14.615126    4.689284   -1.448800
  H     15.468035    3.939470   -2.775822
  H     14.167523   -1.223709   -0.066819
  H     13.178439   -0.131979   -1.047847
  H     13.259700   -0.275713    2.041015
  H     11.329016    0.085649    3.234346
  H      9.846414   -0.303241    2.336483
  H     10.322320    1.377960    2.541257
  H     11.370902    0.960047   -0.987789
  H     10.026250    1.481836    0.040392
  H     16.167817   -0.332614    1.153268
  H     10.096203   -0.190297   -0.505694
  H     18.956112    1.703367    1.020792

----------------------------
CARTESIAN COORDINATES (A.U.)
----------------------------
  NO LB      ZA    FRAG     MASS         X           Y           Z
   0 C     6.0000    0    12.011   34.205817    7.030424   -0.041101
   1 C     6.0000    0    12.011   32.023868    5.172500   -0.210490
   2 C     6.0000    0    12.011   29.821791    5.601617   -1.641832
   3 C     6.0000    0    12.011   29.411682    7.939230   -3.233594
   4 C     6.0000    0    12.011   27.755459    3.805921   -1.701938
   5 C     6.0000    0    12.011   28.076398    1.534711   -0.241541
   6 C     6.0000    0    12.011   25.953151   -0.400193   -0.206824
   7 C     6.0000    0    12.011   24.185185   -0.115025    2.029031
   8 C     6.0000    0    12.011   21.738316    0.567131    2.035308
   9 C     6.0000    0    12.011   20.255855    0.692605    4.476055
  10 C     6.0000    0    12.011   20.251974    1.234366   -0.316933
  11 C     6.0000    0    12.011   30.303175    1.118692    1.115240
  12 C     6.0000    0    12.011   32.249749    2.889450    1.143459
  13 O     8.0000    0    15.999   34.374283    2.331211    2.619153
  14 O     8.0000    0    15.999   25.753436    4.246076   -3.033950
  15 H     1.0000    0     1.008   33.705303    8.914299   -0.715386
  16 H     1.0000    0     1.008   35.853580    6.413694   -1.153974
  17 H     1.0000    0     1.008   34.857064    7.236205    1.918962
  18 H     1.0000    0     1.008   30.923088    9.337268   -3.071544
  19 H     1.0000    0     1.008   27.618585    8.861462   -2.737835
  20 H     1.0000    0     1.008   29.230350    7.444519   -5.245543
  21 H     1.0000    0     1.008   26.772738   -2.312475   -0.126269
  22 H     1.0000    0     1.008   24.903641   -0.249404   -1.980143
  23 H     1.0000    0     1.008   25.057201   -0.521021    3.856960
  24 H     1.0000    0     1.008   21.408738    0.161854    6.112028
  25 H     1.0000    0     1.008   18.607027   -0.573043    4.415314
  26 H     1.0000    0     1.008   19.506359    2.603967    4.802280
  27 H     1.0000    0     1.008   21.487891    1.814226   -1.866650
  28 H     1.0000    0     1.008   18.946866    2.800263    0.076330
  29 H     1.0000    0     1.008   30.552747   -0.628550    2.179361
  30 H     1.0000    0     1.008   19.079059   -0.359609   -0.955622
  31 H     1.0000    0     1.008   35.821860    3.218897    1.929017

--------------------------------
INTERNAL COORDINATES (ANGSTROEM)
--------------------------------
 C      0   0   0     0.000000000000     0.00000000     0.00000000
 C      1   0   0     1.519160471510     0.00000000     0.00000000
 C      2   1   0     1.408249931476   123.80026550     0.00000000
 C      3   2   1     1.512218749910   123.38393072     1.71602654
 C      3   2   1     1.449005188730   122.03876980   181.57371023
 C      5   3   2     1.438949009524   116.54423343   359.31277857
 C      6   5   3     1.520244347700   118.80360851   179.18234925
 C      7   6   5     1.515893816452   113.48573981   264.91870625
 C      8   7   6     1.344208344157   128.54735150   113.21437652
 C      9   8   7     1.512621439449   120.89534977   178.63383741
 C      9   8   7     1.514173099629   124.12210071   359.22183073
 C      6   5   3     1.397314660990   120.46974105   359.08706581
 C     12   6   5     1.392603941943   121.55206157     1.28223225
 O     13  12   6     1.400366387018   117.25002784   178.16811971
 O      5   3   2     1.293628487343   120.78975676   180.03229405
 H      1   2   3     1.091460789166   112.79187907    15.16625537
 H      1   2   3     1.101650066570   112.22934354   254.56380655
 H      1   2   3     1.098385480534   110.99895414   135.37954633
 H      4   3   2     1.092865529487   113.89202179   355.88370319
 H      4   3   2     1.098789744293   110.74787191   233.64827074
 H      4   3   2     1.100581626229   110.90239786   117.30103664
 H      7   6   5     1.101786146901   109.15522080   144.78476601
 H      7   6   5     1.093345878915   108.41482412    28.00342363
 H      8   7   6     1.093050925388   114.24213084   293.43276351
 H     10   9   8     1.095696218550   112.00159923   359.54939576
 H     10   9   8     1.100407540371   111.07344667   238.72959735
 H     10   9   8     1.100061502898   111.18268060   120.74650526
 H     11   9   8     1.092895360554   111.80639215   337.73077317
 H     11   9   8     1.098599861442   110.28649700   217.73558037
 H     12   6   5     1.090605002456   120.06567467   181.55174138
 H     11   9   8     1.100435668141   111.51409673    99.79238809
 H     14  13  12     0.969961817609   108.77854313   154.32554489

---------------------------
INTERNAL COORDINATES (A.U.)
---------------------------
 C      0   0   0     0.000000000000     0.00000000     0.00000000
 C      1   0   0     2.870797244632     0.00000000     0.00000000
 C      2   1   0     2.661206698602   123.80026550     0.00000000
 C      3   2   1     2.857679291911   123.38393072     1.71602654
 C      3   2   1     2.738222973331   122.03876980   181.57371023
 C      5   3   2     2.719219548678   116.54423343   359.31277857
 C      6   5   3     2.872845473796   118.80360851   179.18234925
 C      7   6   5     2.864624161199   113.48573981   264.91870625
 C      8   7   6     2.540185637388   128.54735150   113.21437652
 C      9   8   7     2.858440264856   120.89534977   178.63383741
 C      9   8   7     2.861372477649   124.12210071   359.22183073
 C      6   5   3     2.640542032183   120.46974105   359.08706581
 C     12   6   5     2.631640063292   121.55206157     1.28223225
 O     13  12   6     2.646308958612   117.25002784   178.16811971
 O      5   3   2     2.444603560116   120.78975676   180.03229405
 H      1   2   3     2.062561977438   112.79187907    15.16625537
 H      1   2   3     2.081816921234   112.22934354   254.56380655
 H      1   2   3     2.075647747684   110.99895414   135.37954633
 H      4   3   2     2.065216551933   113.89202179   355.88370319
 H      4   3   2     2.076411695475   110.74787191   233.64827074
 H      4   3   2     2.079797861599   110.90239786   117.30103664
 H      7   6   5     2.082074075791   109.15522080   144.78476601
 H      7   6   5     2.066124280801   108.41482412    28.00342363
 H      8   7   6     2.065566899412   114.24213084   293.43276351
 H     10   9   8     2.070565779032   112.00159923   359.54939576
 H     10   9   8     2.079468887003   111.07344667   238.72959735
 H     10   9   8     2.078814970947   111.18268060   120.74650526
 H     11   9   8     2.065272924481   111.80639215   337.73077317
 H     11   9   8     2.076052868889   110.28649700   217.73558037
 H     12   6   5     2.060944774926   120.06567467   181.55174138
 H     11   9   8     2.079522040784   111.51409673    99.79238809
 H     14  13  12     1.832962195642   108.77854313   154.32554489


           ************************************************************
           *        Program running with 4 parallel MPI-processes     *
           *              working on a common directory               *
           ************************************************************
------------------------------------------------------------------------------
                   ___                                                        
                  /   \      - P O W E R E D   B Y -                         
                 /     \                                                     
                 |  |  |   _    _      __       _____    __    __             
                 |  |  |  | |  | |    /  \     |  _  \  |  |  /  |          
                  \  \/   | |  | |   /    \    | | | |  |  | /  /          
                 / \  \   | |__| |  /  /\  \   | |_| |  |  |/  /          
                |  |  |   |  __  | /  /__\  \  |    /   |      \           
                |  |  |   | |  | | |   __   |  |    \   |  |\   \          
                \     /   | |  | | |  |  |  |  | |\  \  |  | \   \       
                 \___/    |_|  |_| |__|  |__|  |_| \__\ |__|  \__/        
                                                                              
                      - O R C A' S   B I G   F R I E N D -                    
                                      &                                       
                       - I N T E G R A L  F E E D E R -                       
                                                                              
 v1 FN, 2020, v2 2021                                                         
------------------------------------------------------------------------------


Reading SHARK input file PQ1_2e_1H_B3LYP_631Gd_opt.SHARKINP.tmp ... ok
----------------------
SHARK INTEGRAL PACKAGE
----------------------

Number of atoms                             ...     32
Number of basis functions                   ...    244
Number of shells                            ...    124
Maximum angular momentum                    ...      2
Integral batch strategy                     ... SHARK/LIBINT Hybrid
RI-J (if used) integral strategy            ... SPLIT-RIJ (Revised 2003 algorithm where possible)
Printlevel                                  ...      1
Contraction scheme used                     ... SEGMENTED contraction
Coulomb Range Separation                    ... NOT USED
Exchange Range Separation                   ... NOT USED
Finite Nucleus Model                        ... NOT USED
Auxiliary Coulomb fitting basis             ... AVAILABLE
   # of basis functions in Aux-J            ...    922
   # of shells in Aux-J                     ...    310
   Maximum angular momentum in Aux-J        ...      4
Auxiliary J/K fitting basis                 ... NOT available
Auxiliary Correlation fitting basis         ... NOT available
Auxiliary 'external' fitting basis          ... NOT available
Integral threshold                          ...     2.500000e-11
Primitive cut-off                           ...     2.500000e-12
Primitive pair pre-selection threshold      ...     2.500000e-12

Calculating pre-screening integrals         ... done (  0.0 sec) Dimension = 124
Organizing shell pair data                  ... done (  0.0 sec)
Shell pair information
Total number of shell pairs                 ...      7750
Shell pairs after pre-screening             ...      6183
Total number of primitive shell pairs       ...     43437
Primitive shell pairs kept                  ...     20287
          la=0 lb=0:   2390 shell pairs
          la=1 lb=0:   2029 shell pairs
          la=1 lb=1:    432 shell pairs
          la=2 lb=0:    859 shell pairs
          la=2 lb=1:    386 shell pairs
          la=2 lb=2:     87 shell pairs

Calculating one electron integrals          ... done (  0.0 sec)
Calculating RI/J V-Matrix + Cholesky decomp.... done (  0.0 sec)
Calculating Nuclear repulsion               ... done (  0.0 sec) ENN=    963.049154524453 Eh

SHARK setup successfully completed in   0.2 seconds

Maximum memory used throughout the entire GTOINT-calculation: 16.2 MB


           ************************************************************
           *        Program running with 4 parallel MPI-processes     *
           *              working on a common directory               *
           ************************************************************

Diagonalization of the overlap matrix:
Smallest eigenvalue                        ... 4.202e-04
Time for diagonalization                   ...    0.009 sec
Threshold for overlap eigenvalues          ... 1.000e-08
Number of eigenvalues below threshold      ... 0
Time for construction of square roots      ...    0.005 sec
Total time needed                          ...    0.015 sec

-------------------
DFT GRID GENERATION
-------------------

General Integration Accuracy     IntAcc      ... 4.959
Radial Grid Type                 RadialGrid  ... OptM3 with GC (2021)
Angular Grid (max. ang.)         AngularGrid ... 6 (Lebedev-590)
Angular grid pruning method      GridPruning ... 4 (adaptive)
Weight generation scheme         WeightScheme... Becke
Basis function cutoff            BFCut       ... 1.0000e-11
Integration weight cutoff        WCut        ... 1.0000e-14
Angular grids for H and He will be reduced by one unit
Partially contracted basis set               ... off
Rotationally invariant grid construction     ... off

Total number of grid points                  ...   359691
Total number of batches                      ...     5635
Average number of points per batch           ...       63
Average number of grid points per atom       ...    11240
Time for grid setup =    4.715 sec

--------------------
COSX GRID GENERATION
--------------------

GRIDX 1
-------
General Integration Accuracy     IntAcc      ... 4.020
Radial Grid Type                 RadialGrid  ... OptM3 with GC (2021)
Angular Grid (max. ang.)         AngularGrid ... 2 (Lebedev-110)
Angular grid pruning method      GridPruning ... 4 (adaptive)
Weight generation scheme         WeightScheme... Becke
Basis function cutoff            BFCut       ... 1.0000e-11
Integration weight cutoff        WCut        ... 1.0000e-14
Angular grids for H and He will be reduced by one unit
Partially contracted basis set               ... on
Rotationally invariant grid construction     ... off

Total number of grid points                  ...    39258
Total number of batches                      ...      633
Average number of points per batch           ...       62
Average number of grid points per atom       ...     1227
UseSFitting                                  ... on

GRIDX 2
-------
General Integration Accuracy     IntAcc      ... 4.338
Radial Grid Type                 RadialGrid  ... OptM3 with GC (2021)
Angular Grid (max. ang.)         AngularGrid ... 3 (Lebedev-194)
Angular grid pruning method      GridPruning ... 4 (adaptive)
Weight generation scheme         WeightScheme... Becke
Basis function cutoff            BFCut       ... 1.0000e-11
Integration weight cutoff        WCut        ... 1.0000e-14
Angular grids for H and He will be reduced by one unit
Partially contracted basis set               ... on
Rotationally invariant grid construction     ... off

Total number of grid points                  ...    85621
Total number of batches                      ...     1354
Average number of points per batch           ...       63
Average number of grid points per atom       ...     2676
UseSFitting                                  ... on

GRIDX 3
-------
General Integration Accuracy     IntAcc      ... 4.871
Radial Grid Type                 RadialGrid  ... OptM3 with GC (2021)
Angular Grid (max. ang.)         AngularGrid ... 4 (Lebedev-302)
Angular grid pruning method      GridPruning ... 4 (adaptive)
Weight generation scheme         WeightScheme... Becke
Basis function cutoff            BFCut       ... 1.0000e-11
Integration weight cutoff        WCut        ... 1.0000e-14
Angular grids for H and He will be reduced by one unit
Partially contracted basis set               ... on
Rotationally invariant grid construction     ... off

Total number of grid points                  ...   164013
Total number of batches                      ...     2581
Average number of points per batch           ...       63
Average number of grid points per atom       ...     5125
UseSFitting                                  ... on

Time for X-Grid setup             =    2.381 sec


--------------------
CPCM SOLVATION MODEL
--------------------
CPCM parameters:
  Epsilon                                         ...      80.4000
  Refrac                                          ...       1.3300
  Rsolv                                           ...       1.3000
  Surface type                                    ... GAUSSIAN VDW
  Epsilon function type                           ...         CPCM
Radii:
 Radius for C  used is    3.8550 Bohr (=   2.0400 Ang.)
 Radius for O  used is    3.4469 Bohr (=   1.8240 Ang.)
 Radius for H  used is    2.4944 Bohr (=   1.3200 Ang.)
Calculating surface                               ...        done! (  0.0s)
GEPOL surface points                              ...         1736
GEPOL Volume                                      ...    1825.9466
GEPOL Surface-area                                ...     972.7645
Calculating surface distance matrix               ...        done! (  0.0s)
Performing Cholesky decomposition & store         ...        done! (  0.1s)
Overall time for CPCM initialization              ...                 0.1s
--------------
SCF ITERATIONS
--------------
ITER       Energy         Delta-E        Max-DP      RMS-DP      [F,P]     Damp
               ***  Starting incremental Fock matrix formation  ***
                      *** Initiating the SOSCF procedure ***
                      *** Re-Reading the Fockian *** 
                      *** Removing any level shift *** 
ITER      Energy       Delta-E        Grad      Rot      Max-DP    RMS-DP
  0   -655.74472508 -655.7447250783  0.001550  0.001550  0.005530  0.000097
               *** Restarting incremental Fock matrix formation ***
  1   -655.74499495  -0.0002698731  0.000458  0.001043  0.002217  0.000055
  2   -655.74502511  -0.0000301548  0.000129  0.000457  0.000730  0.000019
  3   -655.74502427   0.0000008328  0.000245  0.000290  0.000541  0.000011
  4   -655.74502605  -0.0000017801  0.000027  0.000111  0.000133  0.000003
  5   -655.74502603   0.0000000214  0.000036  0.000070  0.000094  0.000002
  6   -655.74502609  -0.0000000588  0.000003  0.000008  0.000017  0.000001
  7   -655.74502608   0.0000000066  0.000003  0.000004  0.000009  0.000000
                  ***Gradient check signals convergence***
              ***Rediagonalizing the Fockian in SOSCF/NRSCF***

               *****************************************************
               *                     SUCCESS                       *
               *           SCF CONVERGED AFTER   8 CYCLES          *
               *****************************************************

Old exchange energy                            =    -18.044752113 Eh
New exchange energy                            =    -18.044752754 Eh
Exchange energy change after final integration =     -0.000000641 Eh
Total energy after final integration           =   -655.745026734 Eh
Final COS-X integration done in                =    12.864 sec
Total Energy       :         -655.74502673 Eh          -17843.72934 eV
  Last Energy change         ...   -8.7579e-09  Tolerance :   1.0000e-08
  Last MAX-Density change    ...    4.4409e-15  Tolerance :   1.0000e-07
             **** THE GBW FILE WAS UPDATED (PQ1_2e_1H_B3LYP_631Gd_opt.gbw) ****
             **** DENSITY PQ1_2e_1H_B3LYP_631Gd_opt.scfp WAS UPDATED ****
             **** ENERGY FILE WAS UPDATED (PQ1_2e_1H_B3LYP_631Gd_opt.en.tmp) ****
             **** THE GBW FILE WAS UPDATED (PQ1_2e_1H_B3LYP_631Gd_opt.gbw) ****
             **** DENSITY PQ1_2e_1H_B3LYP_631Gd_opt.scfp WAS UPDATED ****
Total SCF time: 0 days 0 hours 1 min 19 sec 

Maximum memory used throughout the entire SCF-calculation: 97.5 MB

-------------------------   --------------------
FINAL SINGLE POINT ENERGY      -655.745026733934
-------------------------   --------------------


           ************************************************************
           *        Program running with 4 parallel MPI-processes     *
           *              working on a common directory               *
           ************************************************************
------------------------------------------------------------------------------
                         ORCA SCF GRADIENT CALCULATION
------------------------------------------------------------------------------

 ... reading COSX grid (gridx3)
Gradient of the Kohn-Sham DFT energy:
Kohn-Sham wavefunction type      ... RKS
Hartree-Fock exchange scaling    ...    0.200
Number of operators              ...    1
Number of atoms                  ...   32
Basis set dimensions             ...  244
Integral neglect threshold       ... 2.5e-11
Integral primitive cutoff        ... 2.5e-12
SHARK Integral package           ... ON

Nuc. rep. gradient       (SHARK) ... done (  0.0 sec)
HCore & Overlap gradient (SHARK) ... done (  0.2 sec)
RI-J gradient            (SHARK) ... done (  1.0 sec)
COSX-gradient                    ... done ( 15.3 sec)
Exchange-correlation gradient    ... done

------------------
CARTESIAN GRADIENT
------------------

   1   C   :   -0.000020747   -0.000030960    0.000191998
   2   C   :   -0.000535996   -0.000126282   -0.000338444
   3   C   :    0.000465195    0.000145045    0.000222678
   4   C   :   -0.000123221   -0.000065229   -0.000017858
   5   C   :   -0.000521322    0.000065825   -0.000141810
   6   C   :    0.000072971   -0.000219663    0.000133682
   7   C   :   -0.000167185   -0.000093349   -0.000060895
   8   C   :    0.000097873   -0.000121309    0.000121498
   9   C   :   -0.000024733    0.000180739   -0.000020070
  10   C   :    0.000051616    0.000051163    0.000011073
  11   C   :   -0.000066956    0.000016201    0.000032061
  12   C   :    0.000485004    0.000559169    0.000101157
  13   C   :    0.000004397   -0.000152749   -0.000065178
  14   O   :   -0.000007524   -0.000035820    0.000000513
  15   O   :    0.000307869   -0.000085075    0.000074705
  16   H   :    0.000017266    0.000017582   -0.000125587
  17   H   :    0.000051300    0.000039482   -0.000025903
  18   H   :   -0.000007742   -0.000002831   -0.000019025
  19   H   :    0.000048886   -0.000012595    0.000021497
  20   H   :   -0.000024735   -0.000086774   -0.000042366
  21   H   :    0.000028039    0.000003383   -0.000054881
  22   H   :    0.000098219    0.000009933   -0.000069521
  23   H   :    0.000009485    0.000074442    0.000072464
  24   H   :   -0.000043379    0.000002396    0.000029421
  25   H   :   -0.000003008    0.000017522    0.000013961
  26   H   :   -0.000007794   -0.000021619    0.000029416
  27   H   :   -0.000028002    0.000000874   -0.000030567
  28   H   :    0.000005482   -0.000046162    0.000013944
  29   H   :    0.000004169   -0.000032140    0.000015096
  30   H   :   -0.000159514   -0.000087562   -0.000022817
  31   H   :    0.000019209   -0.000067979   -0.000059987
  32   H   :   -0.000059833    0.000093742    0.000046660

Difference to translation invariance:
           :   -0.0000347126   -0.0000106009    0.0000369154

Difference to rotation invariance:
           :   -0.0021898283   -0.0003216511    0.0014773263

Norm of the cartesian gradient     ...    0.0014422608
RMS gradient                       ...    0.0001472001
MAX gradient                       ...    0.0005591688

-------
TIMINGS
-------

Total SCF gradient time            ...       24.384 sec

One electron gradient       ....       0.214 sec  (  0.9%)
RI-J Coulomb gradient       ....       1.026 sec  (  4.2%)
COSX gradient               ....      15.309 sec  ( 62.8%)
XC gradient                 ....       6.364 sec  ( 26.1%)
CPCM gradient               ....       0.551 sec  (  2.3%)
   A-Matrix (El+Nuc)        ....       0.148 sec  (  0.6%)
   Potential                ....       0.403 sec  (  1.7%)

Maximum memory used throughout the entire SCFGRAD-calculation: 77.2 MB
------------------------------------------------------------------------------
                         ORCA GEOMETRY RELAXATION STEP
------------------------------------------------------------------------------

Reading the OPT-File                    .... done
Getting information on internals        .... done
Copying old internal coords+grads       .... done
Making the new internal coordinates     .... (new redundants).... done
Validating the new internal coordinates .... (new redundants).... done
Calculating the B-matrix                .... done
Calculating the G,G- and P matrices     .... done
Transforming gradient to internals      .... done
Projecting the internal gradient        .... done
Number of atoms                         ....  32
Number of internal coordinates          .... 153
Current Energy                          ....  -655.745026734 Eh
Current gradient norm                   ....     0.001442261 Eh/bohr
Maximum allowed component of the step   ....  0.300
Current trust radius                    ....  0.300
Updating the Hessian (BFGS)             .... done
Forming the augmented Hessian           .... done
Diagonalizing the augmented Hessian     .... done
Last element of RFO vector              ....  0.999570010
Lowest eigenvalues of augmented Hessian:
 -0.000008203  0.001740255  0.009076502  0.011862885  0.012220914
Length of the computed step             ....  0.029334868
The final length of the internal step   ....  0.029334868
Converting the step to cartesian space:
 Initial RMS(Int)=    0.0023715835
Transforming coordinates:
 Iter   0:  RMS(Cart)=    0.0053910998 RMS(Int)=    0.5078566659
 Iter   1:  RMS(Cart)=    0.0000122395 RMS(Int)=    0.0000084736
 Iter   2:  RMS(Cart)=    0.0000000663 RMS(Int)=    0.0000000393
done
Storing new coordinates                 .... done

                                .--------------------.
          ----------------------|Geometry convergence|-------------------------
          Item                value                   Tolerance       Converged
          ---------------------------------------------------------------------
          Energy change      -0.0000136454            0.0000002000      NO
          RMS gradient        0.0000722944            0.0000080000      NO
          MAX gradient        0.0003740179            0.0000300000      NO
          RMS step            0.0023715835            0.0001000000      NO
          MAX step            0.0086956691            0.0002000000      NO
          ........................................................
          Max(Bonds)      0.0006      Max(Angles)    0.07
          Max(Dihed)        0.50      Max(Improp)    0.00
          ---------------------------------------------------------------------

The optimization has not yet converged - more geometry cycles are needed


    ---------------------------------------------------------------------------
                         Redundant Internal Coordinates
                            (Angstroem and degrees)

        Definition                    Value    dE/dq     Step     New-Value
    ----------------------------------------------------------------------------
     1. B(C   1,C   0)                1.5192  0.000046  0.0001    1.5192   
     2. B(C   2,C   1)                1.4082 -0.000374  0.0006    1.4088   
     3. B(C   3,C   2)                1.5122 -0.000074  0.0002    1.5125   
     4. B(C   4,C   2)                1.4490  0.000102 -0.0002    1.4488   
     5. B(C   5,C   4)                1.4389  0.000067 -0.0002    1.4388   
     6. B(C   6,C   5)                1.5202  0.000052 -0.0000    1.5202   
     7. B(C   7,C   6)                1.5159  0.000076 -0.0001    1.5158   
     8. B(C   8,C   7)                1.3442  0.000094 -0.0001    1.3441   
     9. B(C   9,C   8)                1.5126 -0.000007  0.0001    1.5127   
    10. B(C  10,C   8)                1.5142  0.000020 -0.0002    1.5140   
    11. B(C  11,C   5)                1.3973  0.000052  0.0000    1.3973   
    12. B(C  12,C  11)                1.3926 -0.000341  0.0006    1.3932   
    13. B(C  12,C   1)                1.4097 -0.000078 -0.0000    1.4097   
    14. B(O  13,C  12)                1.4004 -0.000038 -0.0001    1.4003   
    15. B(O  14,C   4)                1.2936 -0.000308  0.0003    1.2940   
    16. B(H  15,C   0)                1.0915  0.000037 -0.0001    1.0914   
    17. B(H  16,C   0)                1.1017  0.000047 -0.0001    1.1015   
    18. B(H  17,C   0)                1.0984 -0.000008  0.0000    1.0984   
    19. B(H  18,C   3)                1.0929  0.000045 -0.0001    1.0928   
    20. B(H  19,C   3)                1.0988 -0.000022  0.0000    1.0988   
    21. B(H  20,C   3)                1.1006  0.000026 -0.0001    1.1005   
    22. B(H  21,C   6)                1.1018  0.000019 -0.0000    1.1017   
    23. B(H  22,C   6)                1.0933 -0.000043  0.0001    1.0935   
    24. B(H  23,C   7)                1.0931 -0.000006  0.0000    1.0931   
    25. B(H  24,C   9)                1.0957  0.000003 -0.0000    1.0957   
    26. B(H  25,C   9)                1.1004  0.000022 -0.0001    1.1003   
    27. B(H  26,C   9)                1.1001 -0.000002  0.0000    1.1001   
    28. B(H  27,C  10)                1.0929 -0.000015 -0.0000    1.0929   
    29. B(H  28,C  10)                1.0986 -0.000010  0.0001    1.0987   
    30. B(H  29,C  11)                1.0906  0.000044 -0.0001    1.0905   
    31. B(H  30,C  10)                1.1004  0.000049 -0.0001    1.1004   
    32. B(H  31,O  13)                0.9700 -0.000025  0.0000    0.9700   
    33. A(C   1,C   0,H  16)          112.23  0.000051    0.00    112.23   
    34. A(H  15,C   0,H  16)          106.73 -0.000067    0.03    106.76   
    35. A(H  16,C   0,H  17)          106.61 -0.000022    0.02    106.63   
    36. A(H  15,C   0,H  17)          107.12  0.000043   -0.05    107.07   
    37. A(C   1,C   0,H  15)          112.79  0.000004   -0.01    112.79   
    38. A(C   1,C   0,H  17)          111.00 -0.000013    0.00    111.00   
    39. A(C   0,C   1,C   2)          123.80  0.000054   -0.04    123.76   
    40. A(C   2,C   1,C  12)          118.80  0.000161   -0.03    118.77   
    41. A(C   0,C   1,C  12)          117.40 -0.000215    0.07    117.47   
    42. A(C   1,C   2,C   4)          122.04 -0.000019    0.02    122.06   
    43. A(C   1,C   2,C   3)          123.38  0.000067   -0.02    123.36   
    44. A(C   3,C   2,C   4)          114.58 -0.000047    0.00    114.58   
    45. A(H  18,C   3,H  19)          108.22  0.000071   -0.02    108.19   
    46. A(C   2,C   3,H  18)          113.89 -0.000083    0.02    113.92   
    47. A(H  19,C   3,H  20)          105.15 -0.000001   -0.00    105.15   
    48. A(C   2,C   3,H  20)          110.90  0.000067   -0.02    110.88   
    49. A(H  18,C   3,H  20)          107.50  0.000003   -0.00    107.50   
    50. A(C   2,C   3,H  19)          110.75 -0.000049    0.02    110.77   
    51. A(C   2,C   4,C   5)          116.54 -0.000100    0.01    116.55   
    52. A(C   2,C   4,O  14)          120.79  0.000003   -0.00    120.79   
    53. A(C   5,C   4,O  14)          122.66  0.000097   -0.00    122.66   
    54. A(C   4,C   5,C   6)          118.80 -0.000105    0.03    118.83   
    55. A(C   4,C   5,C  11)          120.47 -0.000051    0.01    120.48   
    56. A(C   6,C   5,C  11)          120.73  0.000155   -0.04    120.69   
    57. A(C   5,C   6,C   7)          113.49 -0.000063    0.03    113.51   
    58. A(C   7,C   6,H  22)          110.43  0.000010    0.02    110.45   
    59. A(H  21,C   6,H  22)          107.47  0.000011   -0.01    107.45   
    60. A(C   5,C   6,H  22)          108.41 -0.000015    0.01    108.43   
    61. A(C   7,C   6,H  21)          107.71  0.000110   -0.06    107.65   
    62. A(C   5,C   6,H  21)          109.16 -0.000050    0.01    109.17   
    63. A(C   8,C   7,H  23)          117.21 -0.000015   -0.01    117.20   
    64. A(C   6,C   7,H  23)          114.24  0.000073   -0.03    114.21   
    65. A(C   6,C   7,C   8)          128.55 -0.000058    0.04    128.59   
    66. A(C   9,C   8,C  10)          114.98 -0.000004   -0.02    114.96   
    67. A(C   7,C   8,C  10)          124.12  0.000035    0.02    124.14   
    68. A(C   7,C   8,C   9)          120.90 -0.000032   -0.00    120.89   
    69. A(H  25,C   9,H  26)          106.16 -0.000006    0.00    106.16   
    70. A(H  24,C   9,H  26)          108.21  0.000015   -0.01    108.20   
    71. A(C   8,C   9,H  26)          111.18 -0.000016    0.00    111.19   
    72. A(H  24,C   9,H  25)          107.97 -0.000016    0.01    107.98   
    73. A(C   8,C   9,H  25)          111.07  0.000015   -0.00    111.07   
    74. A(C   8,C   9,H  24)          112.00  0.000007   -0.00    112.00   
    75. A(H  28,C  10,H  30)          106.36  0.000018   -0.02    106.34   
    76. A(H  27,C  10,H  30)          108.80 -0.000034    0.04    108.84   
    77. A(C   8,C  10,H  30)          111.51  0.000039   -0.02    111.50   
    78. A(H  27,C  10,H  28)          107.85  0.000028   -0.02    107.83   
    79. A(C   8,C  10,H  28)          110.29 -0.000020   -0.01    110.27   
    80. A(C   8,C  10,H  27)          111.81 -0.000029    0.03    111.84   
    81. A(C  12,C  11,H  29)          118.38  0.000160   -0.05    118.33   
    82. A(C   5,C  11,H  29)          120.07 -0.000238    0.06    120.13   
    83. A(C   5,C  11,C  12)          121.55  0.000078   -0.01    121.54   
    84. A(C  11,C  12,O  13)          117.25  0.000040   -0.03    117.22   
    85. A(C   1,C  12,O  13)          122.16  0.000028    0.02    122.18   
    86. A(C   1,C  12,C  11)          120.56 -0.000070    0.01    120.57   
    87. A(C  12,O  13,H  31)          108.78 -0.000061    0.02    108.80   
    88. D(C   2,C   1,C   0,H  15)     15.17 -0.000058    0.31     15.48   
    89. D(C  12,C   1,C   0,H  17)    -44.96 -0.000000    0.21    -44.74   
    90. D(C  12,C   1,C   0,H  16)     74.23 -0.000003    0.24     74.47   
    91. D(C   2,C   1,C   0,H  16)   -105.44 -0.000011    0.28   -105.16   
    92. D(C   2,C   1,C   0,H  17)    135.38 -0.000009    0.25    135.63   
    93. D(C  12,C   1,C   0,H  15)   -165.17 -0.000050    0.28   -164.90   
    94. D(C   3,C   2,C   1,C   0)      1.72  0.000012   -0.00      1.71   
    95. D(C   3,C   2,C   1,C  12)   -177.94  0.000004    0.03   -177.91   
    96. D(C   4,C   2,C   1,C   0)   -178.43  0.000019   -0.04   -178.47   
    97. D(C   4,C   2,C   1,C  12)      1.92  0.000011   -0.01      1.91   
    98. D(H  19,C   3,C   2,C   4)     53.78 -0.000032    0.31     54.09   
    99. D(H  20,C   3,C   2,C   1)    117.30 -0.000035    0.27    117.57   
   100. D(H  19,C   3,C   2,C   1)   -126.35 -0.000025    0.27   -126.08   
   101. D(H  18,C   3,C   2,C   4)    176.02 -0.000036    0.31    176.33   
   102. D(H  18,C   3,C   2,C   1)     -4.12 -0.000029    0.27     -3.84   
   103. D(H  20,C   3,C   2,C   4)    -62.57 -0.000042    0.31    -62.26   
   104. D(O  14,C   4,C   2,C   3)     -0.10  0.000052   -0.12     -0.22   
   105. D(O  14,C   4,C   2,C   1)   -179.97  0.000045   -0.08   -180.05   
   106. D(C   5,C   4,C   2,C   3)    179.18  0.000002   -0.04    179.14   
   107. D(C   5,C   4,C   2,C   1)     -0.69 -0.000004   -0.01     -0.69   
   108. D(C  11,C   5,C   4,O  14)    178.35 -0.000049    0.07    178.42   
   109. D(C   6,C   5,C   4,O  14)     -1.55 -0.000054    0.11     -1.45   
   110. D(C   6,C   5,C   4,C   2)    179.18 -0.000003    0.03    179.21   
   111. D(C  11,C   5,C   4,C   2)     -0.91  0.000002   -0.01     -0.92   
   112. D(H  22,C   6,C   5,C  11)   -151.90 -0.000058    0.30   -151.60   
   113. D(H  22,C   6,C   5,C   4)     28.00 -0.000053    0.27     28.27   
   114. D(H  21,C   6,C   5,C  11)    -35.12 -0.000080    0.30    -34.82   
   115. D(H  21,C   6,C   5,C   4)    144.78 -0.000075    0.27    145.05   
   116. D(C   7,C   6,C   5,C  11)     85.01 -0.000017    0.25     85.27   
   117. D(C   7,C   6,C   5,C   4)    -95.08 -0.000012    0.22    -94.86   
   118. D(C   8,C   7,C   6,C   5)    113.21 -0.000020    0.06    113.28   
   119. D(H  23,C   7,C   6,H  22)    171.46  0.000054   -0.08    171.38   
   120. D(H  23,C   7,C   6,H  21)     54.38 -0.000029   -0.04     54.35   
   121. D(H  23,C   7,C   6,C   5)    -66.57 -0.000003   -0.03    -66.60   
   122. D(C   8,C   7,C   6,H  22)     -8.75  0.000037    0.01     -8.74   
   123. D(C   8,C   7,C   6,H  21)   -125.83 -0.000045    0.06   -125.78   
   124. D(C  10,C   8,C   7,H  23)    179.00  0.000039   -0.10    178.89   
   125. D(C  10,C   8,C   7,C   6)     -0.78  0.000056   -0.20     -0.98   
   126. D(C   9,C   8,C   7,H  23)     -1.59  0.000021   -0.02     -1.61   
   127. D(C   9,C   8,C   7,C   6)    178.63  0.000038   -0.11    178.52   
   128. D(H  26,C   9,C   8,C  10)    -59.79  0.000016   -0.09    -59.88   
   129. D(H  26,C   9,C   8,C   7)    120.75  0.000033   -0.17    120.57   
   130. D(H  25,C   9,C   8,C  10)     58.19  0.000008   -0.09     58.10   
   131. D(H  25,C   9,C   8,C   7)   -121.27  0.000025   -0.17   -121.44   
   132. D(H  24,C   9,C   8,C  10)    179.01  0.000004   -0.08    178.93   
   133. D(H  24,C   9,C   8,C   7)     -0.45  0.000020   -0.16     -0.62   
   134. D(H  30,C  10,C   8,C   9)    -79.65 -0.000033    0.42    -79.24   
   135. D(H  30,C  10,C   8,C   7)     99.79 -0.000051    0.50    100.29   
   136. D(H  28,C  10,C   8,C   9)     38.29  0.000001    0.37     38.66   
   137. D(H  28,C  10,C   8,C   7)   -142.26 -0.000017    0.45   -141.81   
   138. D(H  27,C  10,C   8,C   9)    158.29  0.000003    0.35    158.64   
   139. D(H  27,C  10,C   8,C   7)    -22.27 -0.000015    0.43    -21.84   
   140. D(H  29,C  11,C   5,C   6)      1.45  0.000001   -0.03      1.43   
   141. D(H  29,C  11,C   5,C   4)   -178.45 -0.000004    0.01   -178.44   
   142. D(C  12,C  11,C   5,C   6)   -178.81  0.000005   -0.00   -178.82   
   143. D(C  12,C  11,C   5,C   4)      1.28 -0.000000    0.03      1.32   
   144. D(C   1,C  12,C  11,H  29)    179.72  0.000005   -0.01    179.71   
   145. D(C   1,C  12,C  11,C   5)     -0.02  0.000002   -0.04     -0.05   
   146. D(O  13,C  12,C   1,C   2)   -179.66  0.000030   -0.15   -179.81   
   147. D(O  13,C  12,C   1,C   0)      0.67  0.000022   -0.12      0.55   
   148. D(C  11,C  12,C   1,C   2)     -1.56 -0.000011    0.03     -1.54   
   149. D(O  13,C  12,C  11,C   5)    178.17 -0.000036    0.14    178.31   
   150. D(C  11,C  12,C   1,C   0)    178.76 -0.000018    0.06    178.82   
   151. D(O  13,C  12,C  11,H  29)     -2.10 -0.000034    0.17     -1.93   
   152. D(H  31,O  13,C  12,C  11)    154.33  0.000097   -0.08    154.25   
   153. D(H  31,O  13,C  12,C   1)    -27.52  0.000056    0.10    -27.42   
    ----------------------------------------------------------------------------

         *************************************************************
         *                GEOMETRY OPTIMIZATION CYCLE  11            *
         *************************************************************
---------------------------------
CARTESIAN COORDINATES (ANGSTROEM)
---------------------------------
  C     18.102218    3.721337   -0.023831
  C     16.947710    2.737676   -0.110668
  C     15.780850    2.964706   -0.866727
  C     15.563287    4.201835   -1.709186
  C     14.687473    2.014680   -0.897491
  C     14.858056    0.812580   -0.125500
  C     13.735032   -0.211893   -0.106205
  C     12.797313   -0.059141    1.074834
  C     11.501943    0.299539    1.075866
  C     10.715353    0.365603    2.366252
  C     10.716851    0.652101   -0.169754
  C     16.037282    0.591731    0.590873
  C     17.067751    1.529267    0.605260
  O     18.193976    1.231398    1.382280
  O     13.626274    2.248716   -1.599948
  H     17.834712    4.719160   -0.375805
  H     18.971392    3.397371   -0.617920
  H     18.451637    3.827789    1.012084
  H     16.365542    4.939415   -1.628594
  H     14.617319    4.693334   -1.442689
  H     15.461083    3.938951   -2.772932
  H     14.168948   -1.223505   -0.059505
  H     13.181349   -0.135583   -1.046017
  H     13.257565   -0.272048    2.043159
  H     11.323853    0.083727    3.232748
  H      9.842436   -0.303437    2.332158
  H     10.319258    1.377241    2.539061
  H     11.371608    0.953496   -0.991208
  H     10.030212    1.484737    0.035958
  H     16.170889   -0.332725    1.153638
  H     10.091675   -0.189453   -0.504009
  H     18.959639    1.700888    1.015888

----------------------------
CARTESIAN COORDINATES (A.U.)
----------------------------
  NO LB      ZA    FRAG     MASS         X           Y           Z
   0 C     6.0000    0    12.011   34.208234    7.032309   -0.045034
   1 C     6.0000    0    12.011   32.026530    5.173458   -0.209132
   2 C     6.0000    0    12.011   29.821485    5.602483   -1.637877
   3 C     6.0000    0    12.011   29.410350    7.940318   -3.229893
   4 C     6.0000    0    12.011   27.755301    3.807193   -1.696011
   5 C     6.0000    0    12.011   28.077658    1.535553   -0.237161
   6 C     6.0000    0    12.011   25.955448   -0.400420   -0.200697
   7 C     6.0000    0    12.011   24.183417   -0.111760    2.031142
   8 C     6.0000    0    12.011   21.735522    0.566047    2.033092
   9 C     6.0000    0    12.011   20.249082    0.690890    4.471569
  10 C     6.0000    0    12.011   20.251914    1.232291   -0.320788
  11 C     6.0000    0    12.011   30.306071    1.118209    1.116588
  12 C     6.0000    0    12.011   32.253376    2.889896    1.143776
  13 O     8.0000    0    15.999   34.381632    2.327004    2.612131
  14 O     8.0000    0    15.999   25.749926    4.249458   -3.023463
  15 H     1.0000    0     1.008   33.702720    8.917919   -0.710169
  16 H     1.0000    0     1.008   35.850734    6.420101   -1.167700
  17 H     1.0000    0     1.008   34.868540    7.233473    1.912561
  18 H     1.0000    0     1.008   30.926393    9.334142   -3.077596
  19 H     1.0000    0     1.008   27.622730    8.869117   -2.726287
  20 H     1.0000    0     1.008   29.217213    7.443538   -5.240081
  21 H     1.0000    0     1.008   26.775432   -2.312089   -0.112449
  22 H     1.0000    0     1.008   24.909140   -0.256215   -1.976687
  23 H     1.0000    0     1.008   25.053168   -0.514097    3.861012
  24 H     1.0000    0     1.008   21.398981    0.158222    6.109009
  25 H     1.0000    0     1.008   18.599509   -0.573412    4.407139
  26 H     1.0000    0     1.008   19.500571    2.602608    4.798130
  27 H     1.0000    0     1.008   21.489224    1.801846   -1.873112
  28 H     1.0000    0     1.008   18.954353    2.805746    0.067950
  29 H     1.0000    0     1.008   30.558552   -0.628759    2.180059
  30 H     1.0000    0     1.008   19.070503   -0.358014   -0.952439
  31 H     1.0000    0     1.008   35.828526    3.214213    1.919749

--------------------------------
INTERNAL COORDINATES (ANGSTROEM)
--------------------------------
 C      0   0   0     0.000000000000     0.00000000     0.00000000
 C      1   0   0     1.519216520536     0.00000000     0.00000000
 C      2   1   0     1.408804537609   123.76306242     0.00000000
 C      3   2   1     1.512467466240   123.35917751     1.71282652
 C      3   2   1     1.448782814592   122.05958545   181.53022860
 C      5   3   2     1.438788686987   116.55129172   359.30838286
 C      6   5   3     1.520230707624   118.83317581   179.20859670
 C      7   6   5     1.515751134853   113.51478570   265.13599400
 C      8   7   6     1.344111699456   128.58729638   113.27868762
 C      9   8   7     1.512675123374   120.89405130   178.51970399
 C      9   8   7     1.514013218874   124.14262104   359.02077685
 C      6   5   3     1.397332348563   120.47632258   359.07984680
 C     12   6   5     1.393215016432   121.54200466     1.31092073
 O     13  12   6     1.400309686353   117.22274199   178.30622440
 O      5   3   2     1.293971299186   120.78725828   179.95129470
 H      1   2   3     1.091372670713   112.78515712    15.47977855
 H      1   2   3     1.101525843880   112.23350085   254.84225888
 H      1   2   3     1.098428419816   111.00176817   135.63034826
 H      4   3   2     1.092763891065   113.91663141   356.15696366
 H      4   3   2     1.098838825278   110.76941273   233.91581621
 H      4   3   2     1.100503986376   110.87763872   117.57067818
 H      7   6   5     1.101736227538   109.16936354   145.05081881
 H      7   6   5     1.093451494692   108.42849879    28.27196141
 H      8   7   6     1.093076468956   114.21313141   293.40367971
 H     10   9   8     1.095692543101   111.99885076   359.38501839
 H     10   9   8     1.100345235516   111.07160765   238.56057304
 H     10   9   8     1.100074876456   111.18609475   120.57260325
 H     11   9   8     1.092855374034   111.83626394   338.16474013
 H     11   9   8     1.098669241764   110.27429014   218.18862376
 H     12   6   5     1.090492086108   120.12935609   181.55483272
 H     11   9   8     1.100356269855   111.49637910   100.29046669
 H     14  13  12     0.970002856225   108.80147448   154.25010244

---------------------------
INTERNAL COORDINATES (A.U.)
---------------------------
 C      0   0   0     0.000000000000     0.00000000     0.00000000
 C      1   0   0     2.870903161942     0.00000000     0.00000000
 C      2   1   0     2.662254752307   123.76306242     0.00000000
 C      3   2   1     2.858149297660   123.35917751     1.71282652
 C      3   2   1     2.737802747111   122.05958545   181.53022860
 C      5   3   2     2.718916582990   116.55129172   359.30838286
 C      6   5   3     2.872819697787   118.83317581   179.20859670
 C      7   6   5     2.864354532052   113.51478570   265.13599400
 C      8   7   6     2.540003005372   128.58729638   113.27868762
 C      9   8   7     2.858541712772   120.89405130   178.51970399
 C      9   8   7     2.861070346809   124.14262104   359.02077685
 C      6   5   3     2.640575456852   120.47632258   359.07984680
 C     12   6   5     2.632794826722   121.54200466     1.31092073
 O     13  12   6     2.646201809883   117.22274199   178.30622440
 O      5   3   2     2.445251380615   120.78725828   179.95129470
 H      1   2   3     2.062395457694   112.78515712    15.47977855
 H      1   2   3     2.081582174369   112.23350085   254.84225888
 H      1   2   3     2.075728891169   111.00176817   135.63034826
 H      4   3   2     2.065024483152   113.91663141   356.15696366
 H      4   3   2     2.076504445094   110.76941273   233.91581621
 H      4   3   2     2.079651143539   110.87763872   117.57067818
 H      7   6   5     2.081979741866   109.16936354   145.05081881
 H      7   6   5     2.066323865695   108.42849879    28.27196141
 H      8   7   6     2.065615169760   114.21313141   293.40367971
 H     10   9   8     2.070558833440   111.99885076   359.38501839
 H     10   9   8     2.079351147890   111.07160765   238.56057304
 H     10   9   8     2.078840243310   111.18609475   120.57260325
 H     11   9   8     2.065197360907   111.83626394   338.16474013
 H     11   9   8     2.076183978697   110.27429014   218.18862376
 H     12   6   5     2.060731393953   120.12935609   181.55483272
 H     11   9   8     2.079371999770   111.49637910   100.29046669
 H     14  13  12     1.833039747387   108.80147448   154.25010244


           ************************************************************
           *        Program running with 4 parallel MPI-processes     *
           *              working on a common directory               *
           ************************************************************
------------------------------------------------------------------------------
                   ___                                                        
                  /   \      - P O W E R E D   B Y -                         
                 /     \                                                     
                 |  |  |   _    _      __       _____    __    __             
                 |  |  |  | |  | |    /  \     |  _  \  |  |  /  |          
                  \  \/   | |  | |   /    \    | | | |  |  | /  /          
                 / \  \   | |__| |  /  /\  \   | |_| |  |  |/  /          
                |  |  |   |  __  | /  /__\  \  |    /   |      \           
                |  |  |   | |  | | |   __   |  |    \   |  |\   \          
                \     /   | |  | | |  |  |  |  | |\  \  |  | \   \       
                 \___/    |_|  |_| |__|  |__|  |_| \__\ |__|  \__/        
                                                                              
                      - O R C A' S   B I G   F R I E N D -                    
                                      &                                       
                       - I N T E G R A L  F E E D E R -                       
                                                                              
 v1 FN, 2020, v2 2021                                                         
------------------------------------------------------------------------------


Reading SHARK input file PQ1_2e_1H_B3LYP_631Gd_opt.SHARKINP.tmp ... ok
----------------------
SHARK INTEGRAL PACKAGE
----------------------

Number of atoms                             ...     32
Number of basis functions                   ...    244
Number of shells                            ...    124
Maximum angular momentum                    ...      2
Integral batch strategy                     ... SHARK/LIBINT Hybrid
RI-J (if used) integral strategy            ... SPLIT-RIJ (Revised 2003 algorithm where possible)
Printlevel                                  ...      1
Contraction scheme used                     ... SEGMENTED contraction
Coulomb Range Separation                    ... NOT USED
Exchange Range Separation                   ... NOT USED
Finite Nucleus Model                        ... NOT USED
Auxiliary Coulomb fitting basis             ... AVAILABLE
   # of basis functions in Aux-J            ...    922
   # of shells in Aux-J                     ...    310
   Maximum angular momentum in Aux-J        ...      4
Auxiliary J/K fitting basis                 ... NOT available
Auxiliary Correlation fitting basis         ... NOT available
Auxiliary 'external' fitting basis          ... NOT available
Integral threshold                          ...     2.500000e-11
Primitive cut-off                           ...     2.500000e-12
Primitive pair pre-selection threshold      ...     2.500000e-12

Calculating pre-screening integrals         ... done (  0.0 sec) Dimension = 124
Organizing shell pair data                  ... done (  0.0 sec)
Shell pair information
Total number of shell pairs                 ...      7750
Shell pairs after pre-screening             ...      6182
Total number of primitive shell pairs       ...     43437
Primitive shell pairs kept                  ...     20282
          la=0 lb=0:   2390 shell pairs
          la=1 lb=0:   2028 shell pairs
          la=1 lb=1:    432 shell pairs
          la=2 lb=0:    859 shell pairs
          la=2 lb=1:    386 shell pairs
          la=2 lb=2:     87 shell pairs

Calculating one electron integrals          ... done (  0.0 sec)
Calculating RI/J V-Matrix + Cholesky decomp.... done (  0.0 sec)
Calculating Nuclear repulsion               ... done (  0.0 sec) ENN=    962.969801319325 Eh

SHARK setup successfully completed in   0.2 seconds

Maximum memory used throughout the entire GTOINT-calculation: 16.2 MB


           ************************************************************
           *        Program running with 4 parallel MPI-processes     *
           *              working on a common directory               *
           ************************************************************

Diagonalization of the overlap matrix:
Smallest eigenvalue                        ... 4.207e-04
Time for diagonalization                   ...    0.008 sec
Threshold for overlap eigenvalues          ... 1.000e-08
Number of eigenvalues below threshold      ... 0
Time for construction of square roots      ...    0.004 sec
Total time needed                          ...    0.012 sec

-------------------
DFT GRID GENERATION
-------------------

General Integration Accuracy     IntAcc      ... 4.959
Radial Grid Type                 RadialGrid  ... OptM3 with GC (2021)
Angular Grid (max. ang.)         AngularGrid ... 6 (Lebedev-590)
Angular grid pruning method      GridPruning ... 4 (adaptive)
Weight generation scheme         WeightScheme... Becke
Basis function cutoff            BFCut       ... 1.0000e-11
Integration weight cutoff        WCut        ... 1.0000e-14
Angular grids for H and He will be reduced by one unit
Partially contracted basis set               ... off
Rotationally invariant grid construction     ... off

Total number of grid points                  ...   359683
Total number of batches                      ...     5633
Average number of points per batch           ...       63
Average number of grid points per atom       ...    11240
Time for grid setup =    4.679 sec

--------------------
COSX GRID GENERATION
--------------------

GRIDX 1
-------
General Integration Accuracy     IntAcc      ... 4.020
Radial Grid Type                 RadialGrid  ... OptM3 with GC (2021)
Angular Grid (max. ang.)         AngularGrid ... 2 (Lebedev-110)
Angular grid pruning method      GridPruning ... 4 (adaptive)
Weight generation scheme         WeightScheme... Becke
Basis function cutoff            BFCut       ... 1.0000e-11
Integration weight cutoff        WCut        ... 1.0000e-14
Angular grids for H and He will be reduced by one unit
Partially contracted basis set               ... on
Rotationally invariant grid construction     ... off

Total number of grid points                  ...    39259
Total number of batches                      ...      633
Average number of points per batch           ...       62
Average number of grid points per atom       ...     1227
UseSFitting                                  ... on

GRIDX 2
-------
General Integration Accuracy     IntAcc      ... 4.338
Radial Grid Type                 RadialGrid  ... OptM3 with GC (2021)
Angular Grid (max. ang.)         AngularGrid ... 3 (Lebedev-194)
Angular grid pruning method      GridPruning ... 4 (adaptive)
Weight generation scheme         WeightScheme... Becke
Basis function cutoff            BFCut       ... 1.0000e-11
Integration weight cutoff        WCut        ... 1.0000e-14
Angular grids for H and He will be reduced by one unit
Partially contracted basis set               ... on
Rotationally invariant grid construction     ... off

Total number of grid points                  ...    85626
Total number of batches                      ...     1354
Average number of points per batch           ...       63
Average number of grid points per atom       ...     2676
UseSFitting                                  ... on

GRIDX 3
-------
General Integration Accuracy     IntAcc      ... 4.871
Radial Grid Type                 RadialGrid  ... OptM3 with GC (2021)
Angular Grid (max. ang.)         AngularGrid ... 4 (Lebedev-302)
Angular grid pruning method      GridPruning ... 4 (adaptive)
Weight generation scheme         WeightScheme... Becke
Basis function cutoff            BFCut       ... 1.0000e-11
Integration weight cutoff        WCut        ... 1.0000e-14
Angular grids for H and He will be reduced by one unit
Partially contracted basis set               ... on
Rotationally invariant grid construction     ... off

Total number of grid points                  ...   163997
Total number of batches                      ...     2580
Average number of points per batch           ...       63
Average number of grid points per atom       ...     5125
UseSFitting                                  ... on

Time for X-Grid setup             =    2.361 sec


--------------------
CPCM SOLVATION MODEL
--------------------
CPCM parameters:
  Epsilon                                         ...      80.4000
  Refrac                                          ...       1.3300
  Rsolv                                           ...       1.3000
  Surface type                                    ... GAUSSIAN VDW
  Epsilon function type                           ...         CPCM
Radii:
 Radius for C  used is    3.8550 Bohr (=   2.0400 Ang.)
 Radius for O  used is    3.4469 Bohr (=   1.8240 Ang.)
 Radius for H  used is    2.4944 Bohr (=   1.3200 Ang.)
Calculating surface                               ...        done! (  0.0s)
GEPOL surface points                              ...         1736
GEPOL Volume                                      ...    1825.4700
GEPOL Surface-area                                ...     972.8003
Calculating surface distance matrix               ...        done! (  0.0s)
Performing Cholesky decomposition & store         ...        done! (  0.1s)
Overall time for CPCM initialization              ...                 0.1s
--------------
SCF ITERATIONS
--------------
ITER       Energy         Delta-E        Max-DP      RMS-DP      [F,P]     Damp
               ***  Starting incremental Fock matrix formation  ***
                      *** Initiating the SOSCF procedure ***
                      *** Re-Reading the Fockian *** 
                      *** Removing any level shift *** 
ITER      Energy       Delta-E        Grad      Rot      Max-DP    RMS-DP
  0   -655.74498898 -655.7449889761  0.000461  0.000461  0.001105  0.000039
               *** Restarting incremental Fock matrix formation ***
  1   -655.74502702  -0.0000380484  0.000129  0.000273  0.000629  0.000020
  2   -655.74503116  -0.0000041378  0.000063  0.000251  0.000461  0.000010
  3   -655.74503082   0.0000003442  0.000123  0.000183  0.000311  0.000006
  4   -655.74503137  -0.0000005476  0.000007  0.000026  0.000039  0.000001
  5   -655.74503136   0.0000000051  0.000010  0.000015  0.000024  0.000001
                  ***Gradient check signals convergence***
              ***Rediagonalizing the Fockian in SOSCF/NRSCF***

               *****************************************************
               *                     SUCCESS                       *
               *           SCF CONVERGED AFTER   6 CYCLES          *
               *****************************************************

Old exchange energy                            =    -18.044636828 Eh
New exchange energy                            =    -18.044637498 Eh
Exchange energy change after final integration =     -0.000000670 Eh
Total energy after final integration           =   -655.745032038 Eh
Final COS-X integration done in                =    12.722 sec
Total Energy       :         -655.74503204 Eh          -17843.72948 eV
  Last Energy change         ...   -6.9170e-09  Tolerance :   1.0000e-08
  Last MAX-Density change    ...    4.4409e-15  Tolerance :   1.0000e-07
             **** THE GBW FILE WAS UPDATED (PQ1_2e_1H_B3LYP_631Gd_opt.gbw) ****
             **** DENSITY PQ1_2e_1H_B3LYP_631Gd_opt.scfp WAS UPDATED ****
             **** ENERGY FILE WAS UPDATED (PQ1_2e_1H_B3LYP_631Gd_opt.en.tmp) ****
             **** THE GBW FILE WAS UPDATED (PQ1_2e_1H_B3LYP_631Gd_opt.gbw) ****
             **** DENSITY PQ1_2e_1H_B3LYP_631Gd_opt.scfp WAS UPDATED ****
Total SCF time: 0 days 0 hours 1 min 8 sec 

Maximum memory used throughout the entire SCF-calculation: 97.5 MB

-------------------------   --------------------
FINAL SINGLE POINT ENERGY      -655.745032037773
-------------------------   --------------------


           ************************************************************
           *        Program running with 4 parallel MPI-processes     *
           *              working on a common directory               *
           ************************************************************
------------------------------------------------------------------------------
                         ORCA SCF GRADIENT CALCULATION
------------------------------------------------------------------------------

 ... reading COSX grid (gridx3)
Gradient of the Kohn-Sham DFT energy:
Kohn-Sham wavefunction type      ... RKS
Hartree-Fock exchange scaling    ...    0.200
Number of operators              ...    1
Number of atoms                  ...   32
Basis set dimensions             ...  244
Integral neglect threshold       ... 2.5e-11
Integral primitive cutoff        ... 2.5e-12
SHARK Integral package           ... ON

Nuc. rep. gradient       (SHARK) ... done (  0.0 sec)
HCore & Overlap gradient (SHARK) ... done (  0.2 sec)
RI-J gradient            (SHARK) ... done (  1.0 sec)
COSX-gradient                    ... done ( 15.5 sec)
Exchange-correlation gradient    ... done

------------------
CARTESIAN GRADIENT
------------------

   1   C   :    0.000022367    0.000067529   -0.000006268
   2   C   :   -0.000142507   -0.000093856   -0.000136522
   3   C   :    0.000101783    0.000034508    0.000173349
   4   C   :   -0.000050111    0.000038883   -0.000086865
   5   C   :   -0.000115681   -0.000175757   -0.000069943
   6   C   :   -0.000055832    0.000039575   -0.000023886
   7   C   :   -0.000095084   -0.000149995    0.000073179
   8   C   :    0.000061889   -0.000036501    0.000031001
   9   C   :    0.000037062    0.000021116   -0.000048956
  10   C   :   -0.000002517   -0.000003853    0.000008788
  11   C   :   -0.000009113    0.000024828    0.000034631
  12   C   :    0.000139948    0.000033849    0.000120972
  13   C   :    0.000157019    0.000122723    0.000149388
  14   O   :   -0.000024300   -0.000117676   -0.000101524
  15   O   :   -0.000047326    0.000052968   -0.000012878
  16   H   :    0.000042700   -0.000021004   -0.000052367
  17   H   :   -0.000001726    0.000037609   -0.000001985
  18   H   :   -0.000028303    0.000066307    0.000004711
  19   H   :   -0.000025075   -0.000020705   -0.000018525
  20   H   :   -0.000004877   -0.000070090   -0.000038886
  21   H   :    0.000038828    0.000012743   -0.000039995
  22   H   :    0.000017996    0.000001734   -0.000024468
  23   H   :    0.000031457    0.000054728    0.000017348
  24   H   :   -0.000026418    0.000032246    0.000032212
  25   H   :   -0.000002282    0.000020413    0.000010756
  26   H   :    0.000005629    0.000003467    0.000028733
  27   H   :   -0.000014622    0.000004227   -0.000019816
  28   H   :   -0.000000140   -0.000020444   -0.000015653
  29   H   :    0.000001288   -0.000021628   -0.000007458
  30   H   :   -0.000084944    0.000004199   -0.000000331
  31   H   :    0.000029714   -0.000030010    0.000003598
  32   H   :    0.000009744    0.000076730    0.000049450

Difference to translation invariance:
           :   -0.0000334352   -0.0000111349    0.0000317913

Difference to rotation invariance:
           :   -0.0021824339   -0.0001246659    0.0014908601

Norm of the cartesian gradient     ...    0.0006232645
RMS gradient                       ...    0.0000636117
MAX gradient                       ...    0.0001757566

-------
TIMINGS
-------

Total SCF gradient time            ...       24.579 sec

One electron gradient       ....       0.204 sec  (  0.8%)
RI-J Coulomb gradient       ....       1.006 sec  (  4.1%)
COSX gradient               ....      15.529 sec  ( 63.2%)
XC gradient                 ....       6.376 sec  ( 25.9%)
CPCM gradient               ....       0.529 sec  (  2.2%)
   A-Matrix (El+Nuc)        ....       0.144 sec  (  0.6%)
   Potential                ....       0.386 sec  (  1.6%)

Maximum memory used throughout the entire SCFGRAD-calculation: 76.9 MB
------------------------------------------------------------------------------
                         ORCA GEOMETRY RELAXATION STEP
------------------------------------------------------------------------------

Reading the OPT-File                    .... done
Getting information on internals        .... done
Copying old internal coords+grads       .... done
Making the new internal coordinates     .... (new redundants).... done
Validating the new internal coordinates .... (new redundants).... done
Calculating the B-matrix                .... done
Calculating the G,G- and P matrices     .... done
Transforming gradient to internals      .... done
Projecting the internal gradient        .... done
Number of atoms                         ....  32
Number of internal coordinates          .... 153
Current Energy                          ....  -655.745032038 Eh
Current gradient norm                   ....     0.000623265 Eh/bohr
Maximum allowed component of the step   ....  0.300
Current trust radius                    ....  0.300
Updating the Hessian (BFGS)             .... done
Forming the augmented Hessian           .... done
Diagonalizing the augmented Hessian     .... done
Last element of RFO vector              ....  0.999645262
Lowest eigenvalues of augmented Hessian:
 -0.000004614  0.001751671  0.005540155  0.011511524  0.012097790
Length of the computed step             ....  0.026643082
The final length of the internal step   ....  0.026643082
Converting the step to cartesian space:
 Initial RMS(Int)=    0.0021539655
Transforming coordinates:
 Iter   0:  RMS(Cart)=    0.0057471792 RMS(Int)=    0.0021538411
 Iter   1:  RMS(Cart)=    0.0000141535 RMS(Int)=    0.0000089414
 Iter   2:  RMS(Cart)=    0.0000000790 RMS(Int)=    0.0000000433
done
Storing new coordinates                 .... done

                                .--------------------.
          ----------------------|Geometry convergence|-------------------------
          Item                value                   Tolerance       Converged
          ---------------------------------------------------------------------
          Energy change      -0.0000053038            0.0000002000      NO
          RMS gradient        0.0000396960            0.0000080000      NO
          MAX gradient        0.0001333861            0.0000300000      NO
          RMS step            0.0021539655            0.0001000000      NO
          MAX step            0.0068556674            0.0002000000      NO
          ........................................................
          Max(Bonds)      0.0003      Max(Angles)    0.07
          Max(Dihed)        0.39      Max(Improp)    0.00
          ---------------------------------------------------------------------

The optimization has not yet converged - more geometry cycles are needed


    ---------------------------------------------------------------------------
                         Redundant Internal Coordinates
                            (Angstroem and degrees)

        Definition                    Value    dE/dq     Step     New-Value
    ----------------------------------------------------------------------------
     1. B(C   1,C   0)                1.5192  0.000119 -0.0001    1.5191   
     2. B(C   2,C   1)                1.4088 -0.000020  0.0003    1.4091   
     3. B(C   3,C   2)                1.5125  0.000071  0.0001    1.5125   
     4. B(C   4,C   2)                1.4488  0.000094 -0.0002    1.4486   
     5. B(C   5,C   4)                1.4388 -0.000026 -0.0000    1.4388   
     6. B(C   6,C   5)                1.5202  0.000033 -0.0001    1.5202   
     7. B(C   7,C   6)                1.5158 -0.000045 -0.0000    1.5157   
     8. B(C   8,C   7)                1.3441 -0.000022 -0.0000    1.3441   
     9. B(C   9,C   8)                1.5127  0.000010  0.0000    1.5127   
    10. B(C  10,C   8)                1.5140 -0.000003 -0.0001    1.5140   
    11. B(C  11,C   5)                1.3973  0.000133 -0.0001    1.3972   
    12. B(C  12,C  11)                1.3932  0.000094  0.0003    1.3935   
    13. B(C  12,C   1)                1.4097  0.000077 -0.0001    1.4096   
    14. B(O  13,C  12)                1.4003 -0.000029  0.0000    1.4003   
    15. B(O  14,C   4)                1.2940  0.000056  0.0001    1.2941   
    16. B(H  15,C   0)                1.0914 -0.000029 -0.0000    1.0914   
    17. B(H  16,C   0)                1.1015 -0.000008 -0.0001    1.1015   
    18. B(H  17,C   0)                1.0984  0.000014 -0.0000    1.0984   
    19. B(H  18,C   3)                1.0928 -0.000018 -0.0000    1.0927   
    20. B(H  19,C   3)                1.0988 -0.000031  0.0001    1.0989   
    21. B(H  20,C   3)                1.1005  0.000008 -0.0001    1.1004   
    22. B(H  21,C   6)                1.1017 -0.000004 -0.0000    1.1017   
    23. B(H  22,C   6)                1.0935 -0.000009  0.0001    1.0935   
    24. B(H  23,C   7)                1.0931 -0.000002  0.0000    1.0931   
    25. B(H  24,C   9)                1.0957 -0.000000 -0.0000    1.0957   
    26. B(H  25,C   9)                1.1003 -0.000004 -0.0000    1.1003   
    27. B(H  26,C   9)                1.1001 -0.000002  0.0000    1.1001   
    28. B(H  27,C  10)                1.0929  0.000011 -0.0000    1.0928   
    29. B(H  28,C  10)                1.0987 -0.000005  0.0000    1.0987   
    30. B(H  29,C  11)                1.0905 -0.000013 -0.0000    1.0905   
    31. B(H  30,C  10)                1.1004 -0.000005 -0.0001    1.1003   
    32. B(H  31,O  13)                0.9700  0.000020  0.0000    0.9700   
    33. A(C   1,C   0,H  16)          112.23  0.000027   -0.01    112.22   
    34. A(H  15,C   0,H  16)          106.76 -0.000052    0.03    106.79   
    35. A(H  16,C   0,H  17)          106.63 -0.000000    0.00    106.63   
    36. A(H  15,C   0,H  17)          107.07 -0.000023   -0.01    107.05   
    37. A(C   1,C   0,H  15)          112.79  0.000031   -0.01    112.78   
    38. A(C   1,C   0,H  17)          111.00  0.000012   -0.01    111.00   
    39. A(C   0,C   1,C   2)          123.76 -0.000061   -0.01    123.76   
    40. A(C   2,C   1,C  12)          118.77  0.000029   -0.02    118.74   
    41. A(C   0,C   1,C  12)          117.47  0.000032    0.03    117.50   
    42. A(C   1,C   2,C   4)          122.06  0.000063    0.00    122.06   
    43. A(C   1,C   2,C   3)          123.36  0.000001   -0.01    123.35   
    44. A(C   3,C   2,C   4)          114.58 -0.000064    0.01    114.59   
    45. A(H  18,C   3,H  19)          108.19  0.000028   -0.02    108.17   
    46. A(C   2,C   3,H  18)          113.92 -0.000009    0.01    113.93   
    47. A(H  19,C   3,H  20)          105.15  0.000002    0.00    105.15   
    48. A(C   2,C   3,H  20)          110.88  0.000057   -0.03    110.85   
    49. A(H  18,C   3,H  20)          107.50 -0.000031    0.01    107.51   
    50. A(C   2,C   3,H  19)          110.77 -0.000046    0.02    110.79   
    51. A(C   2,C   4,C   5)          116.55 -0.000054    0.02    116.57   
    52. A(C   2,C   4,O  14)          120.79 -0.000031    0.00    120.79   
    53. A(C   5,C   4,O  14)          122.66  0.000085   -0.02    122.64   
    54. A(C   4,C   5,C   6)          118.83 -0.000091    0.03    118.86   
    55. A(C   4,C   5,C  11)          120.48  0.000012   -0.00    120.47   
    56. A(C   6,C   5,C  11)          120.69  0.000079   -0.03    120.66   
    57. A(C   5,C   6,C   7)          113.51 -0.000031    0.02    113.54   
    58. A(C   7,C   6,H  22)          110.45  0.000021    0.01    110.47   
    59. A(H  21,C   6,H  22)          107.45  0.000003   -0.01    107.44   
    60. A(C   5,C   6,H  22)          108.43 -0.000064    0.05    108.48   
    61. A(C   7,C   6,H  21)          107.65  0.000048   -0.06    107.59   
    62. A(C   5,C   6,H  21)          109.17  0.000025   -0.01    109.16   
    63. A(C   8,C   7,H  23)          117.20  0.000011   -0.00    117.20   
    64. A(C   6,C   7,H  23)          114.21  0.000085   -0.03    114.18   
    65. A(C   6,C   7,C   8)          128.59 -0.000097    0.04    128.63   
    66. A(C   9,C   8,C  10)          114.96 -0.000005   -0.01    114.96   
    67. A(C   7,C   8,C  10)          124.14  0.000009    0.01    124.15   
    68. A(C   7,C   8,C   9)          120.89 -0.000004   -0.00    120.89   
    69. A(H  25,C   9,H  26)          106.16 -0.000007    0.00    106.17   
    70. A(H  24,C   9,H  26)          108.20  0.000008   -0.01    108.19   
    71. A(C   8,C   9,H  26)          111.19 -0.000016    0.00    111.19   
    72. A(H  24,C   9,H  25)          107.98 -0.000011    0.01    107.99   
    73. A(C   8,C   9,H  25)          111.07  0.000024   -0.01    111.07   
    74. A(C   8,C   9,H  24)          112.00  0.000002   -0.00    112.00   
    75. A(H  28,C  10,H  30)          106.34  0.000011   -0.01    106.33   
    76. A(H  27,C  10,H  30)          108.84 -0.000012    0.03    108.87   
    77. A(C   8,C  10,H  30)          111.50 -0.000016    0.00    111.50   
    78. A(H  27,C  10,H  28)          107.83 -0.000005   -0.02    107.81   
    79. A(C   8,C  10,H  28)          110.27  0.000005   -0.01    110.27   
    80. A(C   8,C  10,H  27)          111.84  0.000018    0.01    111.84   
    81. A(C  12,C  11,H  29)          118.33  0.000075   -0.06    118.27   
    82. A(C   5,C  11,H  29)          120.13 -0.000112    0.07    120.20   
    83. A(C   5,C  11,C  12)          121.54  0.000037   -0.01    121.53   
    84. A(C  11,C  12,O  13)          117.22 -0.000045    0.00    117.23   
    85. A(C   1,C  12,O  13)          122.18  0.000133   -0.01    122.17   
    86. A(C   1,C  12,C  11)          120.57 -0.000087    0.02    120.59   
    87. A(C  12,O  13,H  31)          108.80  0.000029    0.01    108.81   
    88. D(C   2,C   1,C   0,H  15)     15.48 -0.000036    0.29     15.77   
    89. D(C  12,C   1,C   0,H  17)    -44.75 -0.000038    0.25    -44.49   
    90. D(C  12,C   1,C   0,H  16)     74.47 -0.000013    0.25     74.71   
    91. D(C   2,C   1,C   0,H  16)   -105.16 -0.000010    0.26   -104.90   
    92. D(C   2,C   1,C   0,H  17)    135.63 -0.000036    0.26    135.89   
    93. D(C  12,C   1,C   0,H  15)   -164.90 -0.000038    0.28   -164.62   
    94. D(C   3,C   2,C   1,C   0)      1.71  0.000001   -0.02      1.70   
    95. D(C   3,C   2,C   1,C  12)   -177.91  0.000003   -0.00   -177.91   
    96. D(C   4,C   2,C   1,C   0)   -178.47 -0.000009   -0.01   -178.48   
    97. D(C   4,C   2,C   1,C  12)      1.91 -0.000007    0.00      1.91   
    98. D(H  19,C   3,C   2,C   4)     54.09 -0.000021    0.31     54.40   
    99. D(H  20,C   3,C   2,C   1)    117.57 -0.000039    0.32    117.89   
   100. D(H  19,C   3,C   2,C   1)   -126.08 -0.000030    0.32   -125.76   
   101. D(H  18,C   3,C   2,C   4)    176.33 -0.000026    0.31    176.64   
   102. D(H  18,C   3,C   2,C   1)     -3.84 -0.000035    0.32     -3.52   
   103. D(H  20,C   3,C   2,C   4)    -62.26 -0.000030    0.31    -61.94   
   104. D(O  14,C   4,C   2,C   3)     -0.22 -0.000028   -0.00     -0.22   
   105. D(O  14,C   4,C   2,C   1)    179.95 -0.000019   -0.01    179.94   
   106. D(C   5,C   4,C   2,C   3)    179.14  0.000002    0.01    179.15   
   107. D(C   5,C   4,C   2,C   1)     -0.69  0.000010    0.01     -0.69   
   108. D(C  11,C   5,C   4,O  14)    178.42  0.000024   -0.01    178.41   
   109. D(C   6,C   5,C   4,O  14)     -1.45  0.000028   -0.01     -1.45   
   110. D(C   6,C   5,C   4,C   2)    179.21 -0.000001   -0.02    179.19   
   111. D(C  11,C   5,C   4,C   2)     -0.92 -0.000005   -0.02     -0.95   
   112. D(H  22,C   6,C   5,C  11)   -151.60 -0.000018    0.32   -151.28   
   113. D(H  22,C   6,C   5,C   4)     28.27 -0.000023    0.31     28.59   
   114. D(H  21,C   6,C   5,C  11)    -34.82 -0.000036    0.32    -34.50   
   115. D(H  21,C   6,C   5,C   4)    145.05 -0.000041    0.32    145.37   
   116. D(C   7,C   6,C   5,C  11)     85.27  0.000023    0.25     85.52   
   117. D(C   7,C   6,C   5,C   4)    -94.86  0.000018    0.25    -94.62   
   118. D(C   8,C   7,C   6,C   5)    113.28 -0.000062    0.19    113.47   
   119. D(H  23,C   7,C   6,H  22)    171.38  0.000040    0.01    171.40   
   120. D(H  23,C   7,C   6,H  21)     54.35 -0.000003    0.06     54.41   
   121. D(H  23,C   7,C   6,C   5)    -66.60 -0.000049    0.10    -66.49   
   122. D(C   8,C   7,C   6,H  22)     -8.74  0.000027    0.10     -8.64   
   123. D(C   8,C   7,C   6,H  21)   -125.78 -0.000016    0.15   -125.63   
   124. D(C  10,C   8,C   7,H  23)    178.89 -0.000018   -0.03    178.86   
   125. D(C  10,C   8,C   7,C   6)     -0.98 -0.000006   -0.12     -1.10   
   126. D(C   9,C   8,C   7,H  23)     -1.61 -0.000016    0.02     -1.59   
   127. D(C   9,C   8,C   7,C   6)    178.52 -0.000004   -0.07    178.45   
   128. D(H  26,C   9,C   8,C  10)    -59.88  0.000011   -0.13    -60.02   
   129. D(H  26,C   9,C   8,C   7)    120.57  0.000009   -0.18    120.40   
   130. D(H  25,C   9,C   8,C  10)     58.10  0.000008   -0.13     57.98   
   131. D(H  25,C   9,C   8,C   7)   -121.44  0.000006   -0.17   -121.61   
   132. D(H  24,C   9,C   8,C  10)    178.93  0.000011   -0.12    178.80   
   133. D(H  24,C   9,C   8,C   7)     -0.61  0.000009   -0.17     -0.78   
   134. D(H  30,C  10,C   8,C   9)    -79.24 -0.000015    0.18    -79.06   
   135. D(H  30,C  10,C   8,C   7)    100.29 -0.000013    0.22    100.51   
   136. D(H  28,C  10,C   8,C   9)     38.66 -0.000009    0.16     38.82   
   137. D(H  28,C  10,C   8,C   7)   -141.81 -0.000007    0.21   -141.61   
   138. D(H  27,C  10,C   8,C   9)    158.64 -0.000000    0.14    158.78   
   139. D(H  27,C  10,C   8,C   7)    -21.84  0.000002    0.18    -21.65   
   140. D(H  29,C  11,C   5,C   6)      1.42  0.000002   -0.02      1.41   
   141. D(H  29,C  11,C   5,C   4)   -178.45  0.000006   -0.01   -178.46   
   142. D(C  12,C  11,C   5,C   6)   -178.82 -0.000007    0.03   -178.79   
   143. D(C  12,C  11,C   5,C   4)      1.31 -0.000002    0.04      1.35   
   144. D(C   1,C  12,C  11,H  29)    179.71 -0.000003    0.02    179.73   
   145. D(C   1,C  12,C  11,C   5)     -0.05  0.000005   -0.03     -0.08   
   146. D(O  13,C  12,C   1,C   2)   -179.81 -0.000037    0.13   -179.69   
   147. D(O  13,C  12,C   1,C   0)      0.54 -0.000034    0.14      0.68   
   148. D(C  11,C  12,C   1,C   2)     -1.54  0.000000    0.01     -1.53   
   149. D(O  13,C  12,C  11,C   5)    178.31  0.000043   -0.15    178.15   
   150. D(C  11,C  12,C   1,C   0)    178.82  0.000003    0.02    178.84   
   151. D(O  13,C  12,C  11,H  29)     -1.93  0.000035   -0.10     -2.04   
   152. D(H  31,O  13,C  12,C  11)    154.25  0.000037   -0.27    153.98   
   153. D(H  31,O  13,C  12,C   1)    -27.42  0.000072   -0.39    -27.81   
    ----------------------------------------------------------------------------

         *************************************************************
         *                GEOMETRY OPTIMIZATION CYCLE  12            *
         *************************************************************
---------------------------------
CARTESIAN COORDINATES (ANGSTROEM)
---------------------------------
  C     18.104062    3.721173   -0.025297
  C     16.949392    2.737783   -0.110958
  C     15.781177    2.965668   -0.865237
  C     15.562724    4.203768   -1.706140
  C     14.687741    2.015991   -0.895174
  C     14.858882    0.813143   -0.124500
  C     13.735783   -0.211112   -0.103780
  C     12.796545   -0.055733    1.075682
  C     11.500242    0.299393    1.074817
  C     10.712664    0.367197    2.364530
  C     10.715149    0.647089   -0.172094
  C     16.039078    0.591029    0.589616
  C     17.069908    1.528621    0.603515
  O     18.196052    1.231013    1.380788
  O     13.625349    2.250867   -1.595730
  H     17.834572    4.720480   -0.371457
  H     18.970463    3.399653   -0.624633
  H     18.458110    3.823273    1.009472
  H     16.367784    4.938746   -1.630350
  H     14.620024    4.698713   -1.434174
  H     15.453335    3.941021   -2.769137
  H     14.169702   -1.222496   -0.052804
  H     13.183255   -0.138593   -1.044662
  H     13.256624   -0.264791    2.044946
  H     11.320616    0.086733    3.231865
  H      9.839939   -0.302045    2.330655
  H     10.316295    1.379022    2.535678
  H     11.369779    0.945423   -0.994726
  H     10.028732    1.480719    0.030495
  H     16.174191   -0.333454    1.151898
  H     10.089576   -0.195517   -0.502744
  H     18.962743    1.696717    1.011710

----------------------------
CARTESIAN COORDINATES (A.U.)
----------------------------
  NO LB      ZA    FRAG     MASS         X           Y           Z
   0 C     6.0000    0    12.011   34.211718    7.031997   -0.047804
   1 C     6.0000    0    12.011   32.029708    5.173660   -0.209681
   2 C     6.0000    0    12.011   29.822103    5.604300   -1.635061
   3 C     6.0000    0    12.011   29.409287    7.943970   -3.224137
   4 C     6.0000    0    12.011   27.755808    3.809671   -1.691634
   5 C     6.0000    0    12.011   28.079217    1.536617   -0.235270
   6 C     6.0000    0    12.011   25.956868   -0.398945   -0.196116
   7 C     6.0000    0    12.011   24.181965   -0.105320    2.032745
   8 C     6.0000    0    12.011   21.732309    0.565771    2.031110
   9 C     6.0000    0    12.011   20.244001    0.693903    4.468314
  10 C     6.0000    0    12.011   20.248696    1.222821   -0.325211
  11 C     6.0000    0    12.011   30.309464    1.116884    1.114213
  12 C     6.0000    0    12.011   32.257451    2.888676    1.140479
  13 O     8.0000    0    15.999   34.385554    2.326278    2.609310
  14 O     8.0000    0    15.999   25.748178    4.253521   -3.015492
  15 H     1.0000    0     1.008   33.702456    8.920414   -0.701952
  16 H     1.0000    0     1.008   35.848979    6.424412   -1.180386
  17 H     1.0000    0     1.008   34.880773    7.224939    1.907626
  18 H     1.0000    0     1.008   30.930629    9.332878   -3.080915
  19 H     1.0000    0     1.008   27.627842    8.879280   -2.710196
  20 H     1.0000    0     1.008   29.202571    7.447450   -5.232910
  21 H     1.0000    0     1.008   26.776856   -2.310183   -0.099786
  22 H     1.0000    0     1.008   24.912742   -0.261903   -1.974125
  23 H     1.0000    0     1.008   25.051389   -0.500382    3.864388
  24 H     1.0000    0     1.008   21.392864    0.163901    6.107340
  25 H     1.0000    0     1.008   18.594789   -0.570783    4.404300
  26 H     1.0000    0     1.008   19.494972    2.605974    4.791736
  27 H     1.0000    0     1.008   21.485769    1.786591   -1.879759
  28 H     1.0000    0     1.008   18.951558    2.798154    0.057626
  29 H     1.0000    0     1.008   30.564792   -0.630136    2.176772
  30 H     1.0000    0     1.008   19.066535   -0.369473   -0.950048
  31 H     1.0000    0     1.008   35.834391    3.206331    1.911856

--------------------------------
INTERNAL COORDINATES (ANGSTROEM)
--------------------------------
 C      0   0   0     0.000000000000     0.00000000     0.00000000
 C      1   0   0     1.519097080891     0.00000000     0.00000000
 C      2   1   0     1.409110809501   123.75563254     0.00000000
 C      3   2   1     1.512524752798   123.34755786     1.69690280
 C      3   2   1     1.448579987642   122.06143314   181.52256476
 C      5   3   2     1.438774887489   116.56628598   359.31260938
 C      6   5   3     1.520157361173   118.86308248   179.18794615
 C      7   6   5     1.515731598523   113.53713094   265.38288117
 C      8   7   6     1.344066688824   128.62521675   113.46798068
 C      9   8   7     1.512691746130   120.89317850   178.45076124
 C      9   8   7     1.513952657749   124.14950857   358.90273339
 C      6   5   3     1.397196445252   120.47418488   359.05528202
 C     12   6   5     1.393514710466   121.53257302     1.34765873
 O     13  12   6     1.400329383293   117.22178013   178.15958182
 O      5   3   2     1.294071481596   120.78990689   179.94086307
 H      1   2   3     1.091359809254   112.77858071    15.77109381
 H      1   2   3     1.101467406951   112.22482414   255.10095789
 H      1   2   3     1.098418099530   110.99555507   135.89472242
 H      4   3   2     1.092729293938   113.92910190   356.47936403
 H      4   3   2     1.098917328141   110.79235260   234.23679628
 H      4   3   2     1.100438394627   110.85197713   117.89282194
 H      7   6   5     1.101717336181   109.15861327   145.36717851
 H      7   6   5     1.093528622071   108.47468387    28.58615507
 H      8   7   6     1.093092451622   114.17830922   293.50520374
 H     10   9   8     1.095690221513   111.99620039   359.21597546
 H     10   9   8     1.100310405053   111.06620031   238.38802586
 H     10   9   8     1.100085914148   111.19015532   120.39602349
 H     11   9   8     1.092824989756   111.84136565   338.34789132
 H     11   9   8     1.098703370213   110.26521687   218.39405883
 H     12   6   5     1.090451875903   120.19764847   181.54292278
 H     11   9   8     1.100297453123   111.49762137   100.51232543
 H     14  13  12     0.970007205649   108.80850110   153.97945074

---------------------------
INTERNAL COORDINATES (A.U.)
---------------------------
 C      0   0   0     0.000000000000     0.00000000     0.00000000
 C      1   0   0     2.870677453724     0.00000000     0.00000000
 C      2   1   0     2.662833522304   123.75563254     0.00000000
 C      3   2   1     2.858257553565   123.34755786     1.69690280
 C      3   2   1     2.737419459722   122.06143314   181.52256476
 C      5   3   2     2.718890505717   116.56628598   359.31260938
 C      6   5   3     2.872681093082   118.86308248   179.18794615
 C      7   6   5     2.864317613740   113.53713094   265.38288117
 C      8   7   6     2.539917947603   128.62521675   113.46798068
 C      9   8   7     2.858573125228   120.89317850   178.45076124
 C      9   8   7     2.860955902869   124.14950857   358.90273339
 C      6   5   3     2.640318636815   120.47418488   359.05528202
 C     12   6   5     2.633361166370   121.53257302     1.34765873
 O     13  12   6     2.646239031706   117.22178013   178.15958182
 O      5   3   2     2.445440697934   120.78990689   179.94086307
 H      1   2   3     2.062371153058   112.77858071    15.77109381
 H      1   2   3     2.081471744579   112.22482414   255.10095789
 H      1   2   3     2.075709388654   110.99555507   135.89472242
 H      4   3   2     2.064959104056   113.92910190   356.47936403
 H      4   3   2     2.076652794006   110.79235260   234.23679628
 H      4   3   2     2.079527193097   110.85197713   117.89282194
 H      7   6   5     2.081944042375   109.15861327   145.36717851
 H      7   6   5     2.066469615318   108.47468387    28.58615507
 H      8   7   6     2.065645372623   114.17830922   293.50520374
 H     10   9   8     2.070554446274   111.99620039   359.21597546
 H     10   9   8     2.079285327854   111.06620031   238.38802586
 H     10   9   8     2.078861101525   111.19015532   120.39602349
 H     11   9   8     2.065139942943   111.84136565   338.34789132
 H     11   9   8     2.076248472120   110.26521687   218.39405883
 H     12   6   5     2.060655407677   120.19764847   181.54292278
 H     11   9   8     2.079260852254   111.49762137   100.51232543
 H     14  13  12     1.833047966606   108.80850110   153.97945074


           ************************************************************
           *        Program running with 4 parallel MPI-processes     *
           *              working on a common directory               *
           ************************************************************
------------------------------------------------------------------------------
                   ___                                                        
                  /   \      - P O W E R E D   B Y -                         
                 /     \                                                     
                 |  |  |   _    _      __       _____    __    __             
                 |  |  |  | |  | |    /  \     |  _  \  |  |  /  |          
                  \  \/   | |  | |   /    \    | | | |  |  | /  /          
                 / \  \   | |__| |  /  /\  \   | |_| |  |  |/  /          
                |  |  |   |  __  | /  /__\  \  |    /   |      \           
                |  |  |   | |  | | |   __   |  |    \   |  |\   \          
                \     /   | |  | | |  |  |  |  | |\  \  |  | \   \       
                 \___/    |_|  |_| |__|  |__|  |_| \__\ |__|  \__/        
                                                                              
                      - O R C A' S   B I G   F R I E N D -                    
                                      &                                       
                       - I N T E G R A L  F E E D E R -                       
                                                                              
 v1 FN, 2020, v2 2021                                                         
------------------------------------------------------------------------------


Reading SHARK input file PQ1_2e_1H_B3LYP_631Gd_opt.SHARKINP.tmp ... ok
----------------------
SHARK INTEGRAL PACKAGE
----------------------

Number of atoms                             ...     32
Number of basis functions                   ...    244
Number of shells                            ...    124
Maximum angular momentum                    ...      2
Integral batch strategy                     ... SHARK/LIBINT Hybrid
RI-J (if used) integral strategy            ... SPLIT-RIJ (Revised 2003 algorithm where possible)
Printlevel                                  ...      1
Contraction scheme used                     ... SEGMENTED contraction
Coulomb Range Separation                    ... NOT USED
Exchange Range Separation                   ... NOT USED
Finite Nucleus Model                        ... NOT USED
Auxiliary Coulomb fitting basis             ... AVAILABLE
   # of basis functions in Aux-J            ...    922
   # of shells in Aux-J                     ...    310
   Maximum angular momentum in Aux-J        ...      4
Auxiliary J/K fitting basis                 ... NOT available
Auxiliary Correlation fitting basis         ... NOT available
Auxiliary 'external' fitting basis          ... NOT available
Integral threshold                          ...     2.500000e-11
Primitive cut-off                           ...     2.500000e-12
Primitive pair pre-selection threshold      ...     2.500000e-12

Calculating pre-screening integrals         ... done (  0.0 sec) Dimension = 124
Organizing shell pair data                  ... done (  0.0 sec)
Shell pair information
Total number of shell pairs                 ...      7750
Shell pairs after pre-screening             ...      6182
Total number of primitive shell pairs       ...     43437
Primitive shell pairs kept                  ...     20282
          la=0 lb=0:   2390 shell pairs
          la=1 lb=0:   2028 shell pairs
          la=1 lb=1:    432 shell pairs
          la=2 lb=0:    859 shell pairs
          la=2 lb=1:    386 shell pairs
          la=2 lb=2:     87 shell pairs

Calculating one electron integrals          ... done (  0.0 sec)
Calculating RI/J V-Matrix + Cholesky decomp.... done (  0.1 sec)
Calculating Nuclear repulsion               ... done (  0.0 sec) ENN=    962.897851225365 Eh

SHARK setup successfully completed in   0.3 seconds

Maximum memory used throughout the entire GTOINT-calculation: 16.2 MB


           ************************************************************
           *        Program running with 4 parallel MPI-processes     *
           *              working on a common directory               *
           ************************************************************

Diagonalization of the overlap matrix:
Smallest eigenvalue                        ... 4.208e-04
Time for diagonalization                   ...    0.011 sec
Threshold for overlap eigenvalues          ... 1.000e-08
Number of eigenvalues below threshold      ... 0
Time for construction of square roots      ...    0.005 sec
Total time needed                          ...    0.017 sec

-------------------
DFT GRID GENERATION
-------------------

General Integration Accuracy     IntAcc      ... 4.959
Radial Grid Type                 RadialGrid  ... OptM3 with GC (2021)
Angular Grid (max. ang.)         AngularGrid ... 6 (Lebedev-590)
Angular grid pruning method      GridPruning ... 4 (adaptive)
Weight generation scheme         WeightScheme... Becke
Basis function cutoff            BFCut       ... 1.0000e-11
Integration weight cutoff        WCut        ... 1.0000e-14
Angular grids for H and He will be reduced by one unit
Partially contracted basis set               ... off
Rotationally invariant grid construction     ... off

Total number of grid points                  ...   359705
Total number of batches                      ...     5636
Average number of points per batch           ...       63
Average number of grid points per atom       ...    11241
Time for grid setup =    4.694 sec

--------------------
COSX GRID GENERATION
--------------------

GRIDX 1
-------
General Integration Accuracy     IntAcc      ... 4.020
Radial Grid Type                 RadialGrid  ... OptM3 with GC (2021)
Angular Grid (max. ang.)         AngularGrid ... 2 (Lebedev-110)
Angular grid pruning method      GridPruning ... 4 (adaptive)
Weight generation scheme         WeightScheme... Becke
Basis function cutoff            BFCut       ... 1.0000e-11
Integration weight cutoff        WCut        ... 1.0000e-14
Angular grids for H and He will be reduced by one unit
Partially contracted basis set               ... on
Rotationally invariant grid construction     ... off

Total number of grid points                  ...    39260
Total number of batches                      ...      633
Average number of points per batch           ...       62
Average number of grid points per atom       ...     1227
UseSFitting                                  ... on

GRIDX 2
-------
General Integration Accuracy     IntAcc      ... 4.338
Radial Grid Type                 RadialGrid  ... OptM3 with GC (2021)
Angular Grid (max. ang.)         AngularGrid ... 3 (Lebedev-194)
Angular grid pruning method      GridPruning ... 4 (adaptive)
Weight generation scheme         WeightScheme... Becke
Basis function cutoff            BFCut       ... 1.0000e-11
Integration weight cutoff        WCut        ... 1.0000e-14
Angular grids for H and He will be reduced by one unit
Partially contracted basis set               ... on
Rotationally invariant grid construction     ... off

Total number of grid points                  ...    85634
Total number of batches                      ...     1355
Average number of points per batch           ...       63
Average number of grid points per atom       ...     2676
UseSFitting                                  ... on

GRIDX 3
-------
General Integration Accuracy     IntAcc      ... 4.871
Radial Grid Type                 RadialGrid  ... OptM3 with GC (2021)
Angular Grid (max. ang.)         AngularGrid ... 4 (Lebedev-302)
Angular grid pruning method      GridPruning ... 4 (adaptive)
Weight generation scheme         WeightScheme... Becke
Basis function cutoff            BFCut       ... 1.0000e-11
Integration weight cutoff        WCut        ... 1.0000e-14
Angular grids for H and He will be reduced by one unit
Partially contracted basis set               ... on
Rotationally invariant grid construction     ... off

Total number of grid points                  ...   164001
Total number of batches                      ...     2580
Average number of points per batch           ...       63
Average number of grid points per atom       ...     5125
UseSFitting                                  ... on

Time for X-Grid setup             =    2.352 sec


--------------------
CPCM SOLVATION MODEL
--------------------
CPCM parameters:
  Epsilon                                         ...      80.4000
  Refrac                                          ...       1.3300
  Rsolv                                           ...       1.3000
  Surface type                                    ... GAUSSIAN VDW
  Epsilon function type                           ...         CPCM
Radii:
 Radius for C  used is    3.8550 Bohr (=   2.0400 Ang.)
 Radius for O  used is    3.4469 Bohr (=   1.8240 Ang.)
 Radius for H  used is    2.4944 Bohr (=   1.3200 Ang.)
Calculating surface                               ...        done! (  0.0s)
GEPOL surface points                              ...         1737
GEPOL Volume                                      ...    1824.9764
GEPOL Surface-area                                ...     972.9806
Calculating surface distance matrix               ...        done! (  0.0s)
Performing Cholesky decomposition & store         ...        done! (  0.8s)
Overall time for CPCM initialization              ...                 0.9s
--------------
SCF ITERATIONS
--------------
ITER       Energy         Delta-E        Max-DP      RMS-DP      [F,P]     Damp
               ***  Starting incremental Fock matrix formation  ***
                      *** Initiating the SOSCF procedure ***
                      *** Re-Reading the Fockian *** 
                      *** Removing any level shift *** 
ITER      Energy       Delta-E        Grad      Rot      Max-DP    RMS-DP
  0   -655.74499132 -655.7449913165  0.000557  0.000557  0.001274  0.000039
               *** Restarting incremental Fock matrix formation ***
  1   -655.74503002  -0.0000387018  0.000145  0.000298  0.000711  0.000022
  2   -655.74503446  -0.0000044447  0.000067  0.000320  0.000509  0.000011
  3   -655.74503411   0.0000003538  0.000137  0.000216  0.000333  0.000007
  4   -655.74503467  -0.0000005561  0.000005  0.000021  0.000026  0.000001
  5   -655.74503467  -0.0000000022  0.000008  0.000012  0.000016  0.000000
                  ***Gradient check signals convergence***
              ***Rediagonalizing the Fockian in SOSCF/NRSCF***

               *****************************************************
               *                     SUCCESS                       *
               *           SCF CONVERGED AFTER   6 CYCLES          *
               *****************************************************

Old exchange energy                            =    -18.044626564 Eh
New exchange energy                            =    -18.044627208 Eh
Exchange energy change after final integration =     -0.000000644 Eh
Total energy after final integration           =   -655.745035314 Eh
Final COS-X integration done in                =    12.768 sec
Total Energy       :         -655.74503531 Eh          -17843.72957 eV
  Last Energy change         ...   -1.6181e-09  Tolerance :   1.0000e-08
  Last MAX-Density change    ...    3.1086e-15  Tolerance :   1.0000e-07
             **** THE GBW FILE WAS UPDATED (PQ1_2e_1H_B3LYP_631Gd_opt.gbw) ****
             **** DENSITY PQ1_2e_1H_B3LYP_631Gd_opt.scfp WAS UPDATED ****
             **** ENERGY FILE WAS UPDATED (PQ1_2e_1H_B3LYP_631Gd_opt.en.tmp) ****
             **** THE GBW FILE WAS UPDATED (PQ1_2e_1H_B3LYP_631Gd_opt.gbw) ****
             **** DENSITY PQ1_2e_1H_B3LYP_631Gd_opt.scfp WAS UPDATED ****
Total SCF time: 0 days 0 hours 1 min 8 sec 

Maximum memory used throughout the entire SCF-calculation: 97.4 MB

-------------------------   --------------------
FINAL SINGLE POINT ENERGY      -655.745035313544
-------------------------   --------------------


           ************************************************************
           *        Program running with 4 parallel MPI-processes     *
           *              working on a common directory               *
           ************************************************************
------------------------------------------------------------------------------
                         ORCA SCF GRADIENT CALCULATION
------------------------------------------------------------------------------

 ... reading COSX grid (gridx3)
Gradient of the Kohn-Sham DFT energy:
Kohn-Sham wavefunction type      ... RKS
Hartree-Fock exchange scaling    ...    0.200
Number of operators              ...    1
Number of atoms                  ...   32
Basis set dimensions             ...  244
Integral neglect threshold       ... 2.5e-11
Integral primitive cutoff        ... 2.5e-12
SHARK Integral package           ... ON

Nuc. rep. gradient       (SHARK) ... done (  0.0 sec)
HCore & Overlap gradient (SHARK) ... done (  0.2 sec)
RI-J gradient            (SHARK) ... done (  1.0 sec)
COSX-gradient                    ... done ( 15.5 sec)
Exchange-correlation gradient    ... done

------------------
CARTESIAN GRADIENT
------------------

   1   C   :    0.000029371    0.000067939   -0.000091175
   2   C   :    0.000143714   -0.000042291   -0.000004801
   3   C   :   -0.000164494   -0.000010966    0.000102360
   4   C   :   -0.000011935    0.000080031   -0.000085473
   5   C   :    0.000129132   -0.000198739    0.000007048
   6   C   :   -0.000074358    0.000159437   -0.000049005
   7   C   :   -0.000026322   -0.000108900    0.000133689
   8   C   :    0.000027422    0.000018389   -0.000011614
   9   C   :    0.000045556   -0.000061427   -0.000037168
  10   C   :   -0.000024517   -0.000019648    0.000010862
  11   C   :    0.000002947   -0.000016506    0.000005432
  12   C   :   -0.000178762   -0.000236366    0.000036499
  13   C   :    0.000279756    0.000119999    0.000081545
  14   O   :   -0.000081039   -0.000027148   -0.000065681
  15   O   :   -0.000173375    0.000078981   -0.000069400
  16   H   :    0.000036322   -0.000035973   -0.000011001
  17   H   :   -0.000025209    0.000007813    0.000014680
  18   H   :   -0.000030751    0.000082451    0.000011944
  19   H   :   -0.000065921   -0.000012996   -0.000040910
  20   H   :   -0.000001393   -0.000052401   -0.000029292
  21   H   :    0.000043812    0.000002021   -0.000028384
  22   H   :   -0.000025283    0.000001142    0.000026920
  23   H   :    0.000036979    0.000017773   -0.000015234
  24   H   :   -0.000010543    0.000029618    0.000025661
  25   H   :   -0.000000171    0.000020332    0.000008939
  26   H   :    0.000011083    0.000015625    0.000017928
  27   H   :   -0.000003249    0.000006879   -0.000005943
  28   H   :    0.000008534   -0.000001193   -0.000006082
  29   H   :    0.000002067   -0.000015866   -0.000013287
  30   H   :    0.000018875    0.000054249    0.000017604
  31   H   :    0.000024698   -0.000002029    0.000036170
  32   H   :    0.000019797    0.000070371    0.000055926

Difference to translation invariance:
           :   -0.0000372589   -0.0000093997    0.0000287566

Difference to rotation invariance:
           :   -0.0021958208    0.0000338898    0.0016029109

Norm of the cartesian gradient     ...    0.0007096765
RMS gradient                       ...    0.0000724311
MAX gradient                       ...    0.0002797563

-------
TIMINGS
-------

Total SCF gradient time            ...       24.610 sec

One electron gradient       ....       0.211 sec  (  0.9%)
RI-J Coulomb gradient       ....       1.049 sec  (  4.3%)
COSX gradient               ....      15.492 sec  ( 62.9%)
XC gradient                 ....       6.406 sec  ( 26.0%)
CPCM gradient               ....       0.543 sec  (  2.2%)
   A-Matrix (El+Nuc)        ....       0.147 sec  (  0.6%)
   Potential                ....       0.396 sec  (  1.6%)

Maximum memory used throughout the entire SCFGRAD-calculation: 77.2 MB
------------------------------------------------------------------------------
                         ORCA GEOMETRY RELAXATION STEP
------------------------------------------------------------------------------

Reading the OPT-File                    .... done
Getting information on internals        .... done
Copying old internal coords+grads       .... done
Making the new internal coordinates     .... (new redundants).... done
Validating the new internal coordinates .... (new redundants).... done
Calculating the B-matrix                .... done
Calculating the G,G- and P matrices     .... done
Transforming gradient to internals      .... done
Projecting the internal gradient        .... done
Number of atoms                         ....  32
Number of internal coordinates          .... 153
Current Energy                          ....  -655.745035314 Eh
Current gradient norm                   ....     0.000709676 Eh/bohr
Maximum allowed component of the step   ....  0.300
Current trust radius                    ....  0.300
Updating the Hessian (BFGS)             .... done
Forming the augmented Hessian           .... done
Diagonalizing the augmented Hessian     .... done
Last element of RFO vector              ....  0.999311991
Lowest eigenvalues of augmented Hessian:
 -0.000004503  0.001665369  0.002836306  0.011226221  0.012066015
Length of the computed step             ....  0.037113874
The final length of the internal step   ....  0.037113874
Converting the step to cartesian space:
 Initial RMS(Int)=    0.0030004789
Transforming coordinates:
 Iter   0:  RMS(Cart)=    0.0084380140 RMS(Int)=    0.0030003815
 Iter   1:  RMS(Cart)=    0.0000305814 RMS(Int)=    0.0000194201
 Iter   2:  RMS(Cart)=    0.0000002462 RMS(Int)=    0.0000001360
 Iter   3:  RMS(Cart)=    0.0000000023 RMS(Int)=    0.0000000016
done
Storing new coordinates                 .... done

                                .--------------------.
          ----------------------|Geometry convergence|-------------------------
          Item                value                   Tolerance       Converged
          ---------------------------------------------------------------------
          Energy change      -0.0000032758            0.0000002000      NO
          RMS gradient        0.0000437707            0.0000080000      NO
          MAX gradient        0.0002742404            0.0000300000      NO
          RMS step            0.0030004789            0.0001000000      NO
          MAX step            0.0107374561            0.0002000000      NO
          ........................................................
          Max(Bonds)      0.0002      Max(Angles)    0.08
          Max(Dihed)        0.62      Max(Improp)    0.00
          ---------------------------------------------------------------------

The optimization has not yet converged - more geometry cycles are needed


    ---------------------------------------------------------------------------
                         Redundant Internal Coordinates
                            (Angstroem and degrees)

        Definition                    Value    dE/dq     Step     New-Value
    ----------------------------------------------------------------------------
     1. B(C   1,C   0)                1.5191  0.000081 -0.0002    1.5189   
     2. B(C   2,C   1)                1.4091  0.000182  0.0001    1.4092   
     3. B(C   3,C   2)                1.5125  0.000115 -0.0001    1.5124   
     4. B(C   4,C   2)                1.4486  0.000048 -0.0002    1.4484   
     5. B(C   5,C   4)                1.4388 -0.000042  0.0001    1.4389   
     6. B(C   6,C   5)                1.5202  0.000018 -0.0001    1.5201   
     7. B(C   7,C   6)                1.5157 -0.000072  0.0001    1.5158   
     8. B(C   8,C   7)                1.3441 -0.000061  0.0000    1.3441   
     9. B(C   9,C   8)                1.5127  0.000014  0.0000    1.5127   
    10. B(C  10,C   8)                1.5140 -0.000013 -0.0000    1.5139   
    11. B(C  11,C   5)                1.3972  0.000065 -0.0002    1.3970   
    12. B(C  12,C  11)                1.3935  0.000274  0.0000    1.3935   
    13. B(C  12,C   1)                1.4096  0.000076 -0.0001    1.4096   
    14. B(O  13,C  12)                1.4003 -0.000060  0.0001    1.4004   
    15. B(O  14,C   4)                1.2941  0.000194 -0.0001    1.2940   
    16. B(H  15,C   0)                1.0914 -0.000055  0.0001    1.0914   
    17. B(H  16,C   0)                1.1015 -0.000027 -0.0000    1.1015   
    18. B(H  17,C   0)                1.0984  0.000022 -0.0001    1.0984   
    19. B(H  18,C   3)                1.0927 -0.000044  0.0000    1.0928   
    20. B(H  19,C   3)                1.0989 -0.000025  0.0001    1.0990   
    21. B(H  20,C   3)                1.1004 -0.000002 -0.0001    1.1004   
    22. B(H  21,C   6)                1.1017 -0.000018  0.0000    1.1017   
    23. B(H  22,C   6)                1.0935  0.000013  0.0001    1.0936   
    24. B(H  23,C   7)                1.0931 -0.000000  0.0000    1.0931   
    25. B(H  24,C   9)                1.0957 -0.000001 -0.0000    1.0957   
    26. B(H  25,C   9)                1.1003 -0.000015 -0.0000    1.1003   
    27. B(H  26,C   9)                1.1001 -0.000001  0.0000    1.1001   
    28. B(H  27,C  10)                1.0928  0.000015 -0.0001    1.0928   
    29. B(H  28,C  10)                1.0987 -0.000002  0.0000    1.0987   
    30. B(H  29,C  11)                1.0905 -0.000034  0.0000    1.0905   
    31. B(H  30,C  10)                1.1003 -0.000034 -0.0000    1.1003   
    32. B(H  31,O  13)                0.9700  0.000022 -0.0000    0.9700   
    33. A(C   1,C   0,H  16)          112.22 -0.000012   -0.01    112.22   
    34. A(H  15,C   0,H  16)          106.79 -0.000016    0.04    106.83   
    35. A(H  16,C   0,H  17)          106.63  0.000010   -0.00    106.63   
    36. A(H  15,C   0,H  17)          107.05 -0.000042    0.00    107.06   
    37. A(C   1,C   0,H  15)          112.78  0.000036   -0.01    112.77   
    38. A(C   1,C   0,H  17)          111.00  0.000020   -0.01    110.98   
    39. A(C   0,C   1,C   2)          123.76 -0.000020   -0.01    123.75   
    40. A(C   2,C   1,C  12)          118.75 -0.000048   -0.01    118.73   
    41. A(C   0,C   1,C  12)          117.50  0.000067    0.02    117.52   
    42. A(C   1,C   2,C   4)          122.06  0.000056   -0.01    122.06   
    43. A(C   1,C   2,C   3)          123.35  0.000002   -0.01    123.34   
    44. A(C   3,C   2,C   4)          114.59 -0.000059    0.02    114.61   
    45. A(H  18,C   3,H  19)          108.17 -0.000003   -0.02    108.16   
    46. A(C   2,C   3,H  18)          113.93  0.000047   -0.00    113.93   
    47. A(H  19,C   3,H  20)          105.15  0.000013   -0.00    105.15   
    48. A(C   2,C   3,H  20)          110.85  0.000027   -0.03    110.82   
    49. A(H  18,C   3,H  20)          107.51 -0.000042    0.02    107.53   
    50. A(C   2,C   3,H  19)          110.79 -0.000045    0.04    110.83   
    51. A(C   2,C   4,C   5)          116.57  0.000002    0.01    116.58   
    52. A(C   2,C   4,O  14)          120.79 -0.000047    0.01    120.80   
    53. A(C   5,C   4,O  14)          122.64  0.000045   -0.02    122.62   
    54. A(C   4,C   5,C   6)          118.86 -0.000008    0.03    118.89   
    55. A(C   4,C   5,C  11)          120.47  0.000030   -0.01    120.47   
    56. A(C   6,C   5,C  11)          120.66 -0.000021   -0.02    120.64   
    57. A(C   5,C   6,C   7)          113.54  0.000026    0.01    113.55   
    58. A(C   7,C   6,H  22)          110.46  0.000024    0.01    110.48   
    59. A(H  21,C   6,H  22)          107.44  0.000004   -0.01    107.42   
    60. A(C   5,C   6,H  22)          108.47 -0.000072    0.08    108.55   
    61. A(C   7,C   6,H  21)          107.59 -0.000022   -0.06    107.53   
    62. A(C   5,C   6,H  21)          109.16  0.000042   -0.03    109.13   
    63. A(C   8,C   7,H  23)          117.20  0.000010   -0.00    117.19   
    64. A(C   6,C   7,H  23)          114.18  0.000049   -0.05    114.13   
    65. A(C   6,C   7,C   8)          128.63 -0.000058    0.05    128.67   
    66. A(C   9,C   8,C  10)          114.96  0.000003   -0.01    114.95   
    67. A(C   7,C   8,C  10)          124.15 -0.000007    0.01    124.16   
    68. A(C   7,C   8,C   9)          120.89  0.000004   -0.00    120.89   
    69. A(H  25,C   9,H  26)          106.17 -0.000003    0.00    106.17   
    70. A(H  24,C   9,H  26)          108.19  0.000000   -0.01    108.19   
    71. A(C   8,C   9,H  26)          111.19 -0.000006    0.00    111.19   
    72. A(H  24,C   9,H  25)          107.99 -0.000002    0.01    107.99   
    73. A(C   8,C   9,H  25)          111.07  0.000013   -0.01    111.06   
    74. A(C   8,C   9,H  24)          112.00 -0.000002   -0.00    111.99   
    75. A(H  28,C  10,H  30)          106.33  0.000003   -0.00    106.33   
    76. A(H  27,C  10,H  30)          108.87  0.000014    0.02    108.89   
    77. A(C   8,C  10,H  30)          111.50 -0.000021    0.01    111.51   
    78. A(H  27,C  10,H  28)          107.81 -0.000013   -0.01    107.80   
    79. A(C   8,C  10,H  28)          110.27  0.000008   -0.01    110.25   
    80. A(C   8,C  10,H  27)          111.84  0.000008    0.00    111.84   
    81. A(C  12,C  11,H  29)          118.27 -0.000027   -0.06    118.21   
    82. A(C   5,C  11,H  29)          120.20  0.000022    0.07    120.27   
    83. A(C   5,C  11,C  12)          121.53  0.000006   -0.01    121.53   
    84. A(C  11,C  12,O  13)          117.22 -0.000021    0.00    117.22   
    85. A(C   1,C  12,O  13)          122.17  0.000067   -0.02    122.14   
    86. A(C   1,C  12,C  11)          120.59 -0.000046    0.02    120.60   
    87. A(C  12,O  13,H  31)          108.81  0.000054   -0.00    108.81   
    88. D(C   2,C   1,C   0,H  15)     15.77 -0.000025    0.46     16.23   
    89. D(C  12,C   1,C   0,H  17)    -44.49 -0.000038    0.41    -44.08   
    90. D(C  12,C   1,C   0,H  16)     74.71 -0.000020    0.40     75.11   
    91. D(C   2,C   1,C   0,H  16)   -104.90 -0.000022    0.42   -104.48   
    92. D(C   2,C   1,C   0,H  17)    135.89 -0.000040    0.44    136.33   
    93. D(C  12,C   1,C   0,H  15)   -164.62 -0.000023    0.43   -164.19   
    94. D(C   3,C   2,C   1,C   0)      1.70 -0.000008   -0.00      1.69   
    95. D(C   3,C   2,C   1,C  12)   -177.91 -0.000010    0.03   -177.88   
    96. D(C   4,C   2,C   1,C   0)   -178.48 -0.000017    0.04   -178.44   
    97. D(C   4,C   2,C   1,C  12)      1.91 -0.000019    0.07      1.98   
    98. D(H  19,C   3,C   2,C   4)     54.40 -0.000020    0.47     54.87   
    99. D(H  20,C   3,C   2,C   1)    117.89 -0.000033    0.51    118.40   
   100. D(H  19,C   3,C   2,C   1)   -125.76 -0.000028    0.51   -125.26   
   101. D(H  18,C   3,C   2,C   4)    176.64 -0.000024    0.47    177.11   
   102. D(H  18,C   3,C   2,C   1)     -3.52 -0.000032    0.51     -3.01   
   103. D(H  20,C   3,C   2,C   4)    -61.94 -0.000025    0.47    -61.47   
   104. D(O  14,C   4,C   2,C   3)     -0.22 -0.000037    0.04     -0.18   
   105. D(O  14,C   4,C   2,C   1)    179.94 -0.000029    0.00    179.95   
   106. D(C   5,C   4,C   2,C   3)    179.15  0.000014    0.01    179.16   
   107. D(C   5,C   4,C   2,C   1)     -0.69  0.000022   -0.02     -0.71   
   108. D(C  11,C   5,C   4,O  14)    178.41  0.000034   -0.05    178.37   
   109. D(C   6,C   5,C   4,O  14)     -1.45  0.000039   -0.05     -1.51   
   110. D(C   6,C   5,C   4,C   2)    179.19 -0.000013   -0.02    179.16   
   111. D(C  11,C   5,C   4,C   2)     -0.94 -0.000018   -0.02     -0.96   
   112. D(H  22,C   6,C   5,C  11)   -151.28  0.000009    0.34   -150.94   
   113. D(H  22,C   6,C   5,C   4)     28.59  0.000004    0.35     28.93   
   114. D(H  21,C   6,C   5,C  11)    -34.50 -0.000004    0.35    -34.15   
   115. D(H  21,C   6,C   5,C   4)    145.37 -0.000008    0.35    145.72   
   116. D(C   7,C   6,C   5,C  11)     85.52  0.000014    0.26     85.77   
   117. D(C   7,C   6,C   5,C   4)    -94.62  0.000010    0.26    -94.35   
   118. D(C   8,C   7,C   6,C   5)    113.47 -0.000046    0.29    113.76   
   119. D(H  23,C   7,C   6,H  22)    171.40  0.000011    0.09    171.49   
   120. D(H  23,C   7,C   6,H  21)     54.41  0.000006    0.14     54.55   
   121. D(H  23,C   7,C   6,C   5)    -66.49 -0.000048    0.21    -66.28   
   122. D(C   8,C   7,C   6,H  22)     -8.64  0.000012    0.18     -8.46   
   123. D(C   8,C   7,C   6,H  21)   -125.63  0.000007    0.22   -125.41   
   124. D(C  10,C   8,C   7,H  23)    178.86 -0.000033    0.03    178.89   
   125. D(C  10,C   8,C   7,C   6)     -1.10 -0.000034   -0.05     -1.15   
   126. D(C   9,C   8,C   7,H  23)     -1.59 -0.000022    0.04     -1.54   
   127. D(C   9,C   8,C   7,C   6)    178.45 -0.000023   -0.04    178.41   
   128. D(H  26,C   9,C   8,C  10)    -60.02  0.000004   -0.17    -60.18   
   129. D(H  26,C   9,C   8,C   7)    120.40 -0.000007   -0.18    120.22   
   130. D(H  25,C   9,C   8,C  10)     57.98  0.000004   -0.16     57.81   
   131. D(H  25,C   9,C   8,C   7)   -121.61 -0.000006   -0.17   -121.79   
   132. D(H  24,C   9,C   8,C  10)    178.80  0.000009   -0.16    178.64   
   133. D(H  24,C   9,C   8,C   7)     -0.78 -0.000001   -0.17     -0.95   
   134. D(H  30,C  10,C   8,C   9)    -79.06 -0.000002    0.17    -78.89   
   135. D(H  30,C  10,C   8,C   7)    100.51  0.000009    0.19    100.70   
   136. D(H  28,C  10,C   8,C   9)     38.82 -0.000007    0.17     38.99   
   137. D(H  28,C  10,C   8,C   7)   -141.61  0.000004    0.18   -141.43   
   138. D(H  27,C  10,C   8,C   9)    158.78 -0.000011    0.14    158.92   
   139. D(H  27,C  10,C   8,C   7)    -21.65 -0.000001    0.15    -21.50   
   140. D(H  29,C  11,C   5,C   6)      1.41 -0.000006    0.01      1.42   
   141. D(H  29,C  11,C   5,C   4)   -178.46 -0.000001    0.01   -178.45   
   142. D(C  12,C  11,C   5,C   6)   -178.79  0.000005    0.02   -178.77   
   143. D(C  12,C  11,C   5,C   4)      1.35  0.000009    0.02      1.36   
   144. D(C   1,C  12,C  11,H  29)    179.73  0.000006    0.03    179.76   
   145. D(C   1,C  12,C  11,C   5)     -0.08 -0.000004    0.03     -0.06   
   146. D(O  13,C  12,C   1,C   2)   -179.68  0.000019   -0.04   -179.72   
   147. D(O  13,C  12,C   1,C   0)      0.69  0.000017   -0.01      0.67   
   148. D(C  11,C  12,C   1,C   2)     -1.53  0.000011   -0.07     -1.60   
   149. D(O  13,C  12,C  11,C   5)    178.16 -0.000010    0.01    178.17   
   150. D(C  11,C  12,C   1,C   0)    178.84  0.000010   -0.04    178.80   
   151. D(O  13,C  12,C  11,H  29)     -2.03  0.000000    0.01     -2.02   
   152. D(H  31,O  13,C  12,C  11)    153.98  0.000056   -0.59    153.39   
   153. D(H  31,O  13,C  12,C   1)    -27.81  0.000048   -0.62    -28.42   
    ----------------------------------------------------------------------------

         *************************************************************
         *                GEOMETRY OPTIMIZATION CYCLE  13            *
         *************************************************************
---------------------------------
CARTESIAN COORDINATES (ANGSTROEM)
---------------------------------
  C     18.105715    3.721534   -0.025086
  C     16.951082    2.738366   -0.110573
  C     15.782073    2.967231   -0.863526
  C     15.563222    4.206327   -1.702688
  C     14.688416    2.018117   -0.892731
  C     14.859875    0.814365   -0.123348
  C     13.736458   -0.209357   -0.101328
  C     12.795518   -0.050750    1.076465
  C     11.497866    0.299420    1.073583
  C     10.709773    0.370403    2.362811
  C     10.711635    0.638389   -0.174971
  C     16.040911    0.590939    0.588587
  C     17.072130    1.528123    0.601814
  O     18.199579    1.229316    1.376938
  O     13.625339    2.253501   -1.591951
  H     17.833421    4.723140   -0.362533
  H     18.968650    3.404260   -0.631615
  H     18.465745    3.816513    1.008237
  H     16.372715    4.937127   -1.633483
  H     14.625341    4.706700   -1.423592
  H     15.443936    3.943506   -2.764529
  H     14.170464   -1.220465   -0.045455
  H     13.185168   -0.141222   -1.043322
  H     13.255917   -0.254064    2.046818
  H     11.317831    0.093536    3.231225
  H      9.837940   -0.300068    2.330666
  H     10.312097    1.382282    2.530663
  H     11.365343    0.932896   -0.999633
  H     10.024323    1.472420    0.023075
  H     16.177619   -0.333778    1.150145
  H     10.086793   -0.206889   -0.500097
  H     18.967592    1.687673    1.001504

----------------------------
CARTESIAN COORDINATES (A.U.)
----------------------------
  NO LB      ZA    FRAG     MASS         X           Y           Z
   0 C     6.0000    0    12.011   34.214843    7.032679   -0.047405
   1 C     6.0000    0    12.011   32.032903    5.174763   -0.208952
   2 C     6.0000    0    12.011   29.823796    5.607254   -1.631827
   3 C     6.0000    0    12.011   29.410227    7.948806   -3.217615
   4 C     6.0000    0    12.011   27.757084    3.813688   -1.687018
   5 C     6.0000    0    12.011   28.081094    1.538927   -0.233093
   6 C     6.0000    0    12.011   25.958144   -0.395627   -0.191483
   7 C     6.0000    0    12.011   24.180025   -0.095904    2.034224
   8 C     6.0000    0    12.011   21.727817    0.565821    2.028777
   9 C     6.0000    0    12.011   20.238537    0.699961    4.465065
  10 C     6.0000    0    12.011   20.242057    1.206381   -0.330647
  11 C     6.0000    0    12.011   30.312929    1.116713    1.112268
  12 C     6.0000    0    12.011   32.261650    2.887734    1.137264
  13 O     8.0000    0    15.999   34.392221    2.323070    2.602036
  14 O     8.0000    0    15.999   25.748160    4.258500   -3.008351
  15 H     1.0000    0     1.008   33.700281    8.925442   -0.685088
  16 H     1.0000    0     1.008   35.845554    6.433120   -1.193579
  17 H     1.0000    0     1.008   34.895201    7.212164    1.905291
  18 H     1.0000    0     1.008   30.939948    9.329817   -3.086836
  19 H     1.0000    0     1.008   27.637889    8.894375   -2.690199
  20 H     1.0000    0     1.008   29.184810    7.452147   -5.224202
  21 H     1.0000    0     1.008   26.778297   -2.306344   -0.085898
  22 H     1.0000    0     1.008   24.916356   -0.266871   -1.971593
  23 H     1.0000    0     1.008   25.050053   -0.480111    3.867926
  24 H     1.0000    0     1.008   21.387600    0.176758    6.106131
  25 H     1.0000    0     1.008   18.591011   -0.567046    4.404320
  26 H     1.0000    0     1.008   19.487039    2.612134    4.782260
  27 H     1.0000    0     1.008   21.477386    1.762917   -1.889032
  28 H     1.0000    0     1.008   18.943225    2.782471    0.043606
  29 H     1.0000    0     1.008   30.571269   -0.630750    2.173458
  30 H     1.0000    0     1.008   19.061277   -0.390963   -0.945047
  31 H     1.0000    0     1.008   35.843555    3.189240    1.892569

--------------------------------
INTERNAL COORDINATES (ANGSTROEM)
--------------------------------
 C      0   0   0     0.000000000000     0.00000000     0.00000000
 C      1   0   0     1.518915174431     0.00000000     0.00000000
 C      2   1   0     1.409219692103   123.74813726     0.00000000
 C      3   2   1     1.512430977363   123.33589341     1.69484844
 C      3   2   1     1.448363219628   122.05524502   181.55871355
 C      5   3   2     1.438877197534   116.58072475   359.28931157
 C      6   5   3     1.520051835820   118.88831445   179.16502953
 C      7   6   5     1.515823332028   113.55051668   265.64582509
 C      8   7   6     1.344072025165   128.67489344   113.76116707
 C      9   8   7     1.512692338086   120.89001915   178.41064212
 C      9   8   7     1.513917047715   124.15966260   358.85104807
 C      6   5   3     1.397003120636   120.46655248   359.03687905
 C     12   6   5     1.393520684135   121.52612518     1.36457273
 O     13  12   6     1.400444676264   117.22685901   178.16283504
 O      5   3   2     1.294003591409   120.79968823   179.94628347
 H      1   2   3     1.091435329775   112.76540152    16.22827757
 H      1   2   3     1.101451974467   112.21693138   255.52492303
 H      1   2   3     1.098361343521   110.98333718   136.33480732
 H      4   3   2     1.092765666853   113.92682370   356.98714130
 H      4   3   2     1.099040248709   110.82923239   234.74295486
 H      4   3   2     1.100367438302   110.81926450   118.39939247
 H      7   6   5     1.101736057801   109.12764231   145.72003388
 H      7   6   5     1.093579417517   108.55018724    28.93145122
 H      8   7   6     1.093109495689   114.13157618   293.71811556
 H     10   9   8     1.095688785841   111.99392711   359.04557410
 H     10   9   8     1.100298912918   111.05820645   238.21479036
 H     10   9   8     1.100099236043   111.19441873   120.21961757
 H     11   9   8     1.092765266928   111.84190591   338.49927125
 H     11   9   8     1.098739563352   110.25345648   218.57205032
 H     12   6   5     1.090476218327   120.26767673   181.55225974
 H     11   9   8     1.100285675409   111.50694909   100.69787865
 H     14  13  12     0.969992730229   108.80690725   153.38657565

---------------------------
INTERNAL COORDINATES (A.U.)
---------------------------
 C      0   0   0     0.000000000000     0.00000000     0.00000000
 C      1   0   0     2.870333700332     0.00000000     0.00000000
 C      2   1   0     2.663039280603   123.74813726     0.00000000
 C      3   2   1     2.858080343674   123.33589341     1.69484844
 C      3   2   1     2.737009827542   122.05524502   181.55871355
 C      5   3   2     2.719083843683   116.58072475   359.28931157
 C      6   5   3     2.872481679064   118.88831445   179.16502953
 C      7   6   5     2.864490964941   113.55051668   265.64582509
 C      8   7   6     2.539928031827   128.67489344   113.76116707
 C      9   8   7     2.858574243864   120.89001915   178.41064212
 C      9   8   7     2.860888609657   124.15966260   358.85104807
 C      6   5   3     2.639953306236   120.46655248   359.03687905
 C     12   6   5     2.633372454970   121.52612518     1.36457273
 O     13  12   6     2.646456903847   117.22685901   178.16283504
 O      5   3   2     2.445312404074   120.79968823   179.94628347
 H      1   2   3     2.062513866161   112.76540152    16.22827757
 H      1   2   3     2.081442581410   112.21693138   255.52492303
 H      1   2   3     2.075602135340   110.98333718   136.33480732
 H      4   3   2     2.065027838905   113.92682370   356.98714130
 H      4   3   2     2.076885080218   110.82923239   234.74295486
 H      4   3   2     2.079393105075   110.81926450   118.39939247
 H      7   6   5     2.081979421110   109.12764231   145.72003388
 H      7   6   5     2.066565604799   108.55018724    28.93145122
 H      8   7   6     2.065677581240   114.13157618   293.71811556
 H     10   9   8     2.070551733248   111.99392711   359.04557410
 H     10   9   8     2.079263610866   111.05820645   238.21479036
 H     10   9   8     2.078886276257   111.19441873   120.21961757
 H     11   9   8     2.065027083156   111.84190591   338.49927125
 H     11   9   8     2.076316867239   110.25345648   218.57205032
 H     12   6   5     2.060701408191   120.26767673   181.55225974
 H     11   9   8     2.079238595600   111.50694909   100.69787865
 H     14  13  12     1.833020612027   108.80690725   153.38657565


           ************************************************************
           *        Program running with 4 parallel MPI-processes     *
           *              working on a common directory               *
           ************************************************************
------------------------------------------------------------------------------
                   ___                                                        
                  /   \      - P O W E R E D   B Y -                         
                 /     \                                                     
                 |  |  |   _    _      __       _____    __    __             
                 |  |  |  | |  | |    /  \     |  _  \  |  |  /  |          
                  \  \/   | |  | |   /    \    | | | |  |  | /  /          
                 / \  \   | |__| |  /  /\  \   | |_| |  |  |/  /          
                |  |  |   |  __  | /  /__\  \  |    /   |      \           
                |  |  |   | |  | | |   __   |  |    \   |  |\   \          
                \     /   | |  | | |  |  |  |  | |\  \  |  | \   \       
                 \___/    |_|  |_| |__|  |__|  |_| \__\ |__|  \__/        
                                                                              
                      - O R C A' S   B I G   F R I E N D -                    
                                      &                                       
                       - I N T E G R A L  F E E D E R -                       
                                                                              
 v1 FN, 2020, v2 2021                                                         
------------------------------------------------------------------------------


Reading SHARK input file PQ1_2e_1H_B3LYP_631Gd_opt.SHARKINP.tmp ... ok
----------------------
SHARK INTEGRAL PACKAGE
----------------------

Number of atoms                             ...     32
Number of basis functions                   ...    244
Number of shells                            ...    124
Maximum angular momentum                    ...      2
Integral batch strategy                     ... SHARK/LIBINT Hybrid
RI-J (if used) integral strategy            ... SPLIT-RIJ (Revised 2003 algorithm where possible)
Printlevel                                  ...      1
Contraction scheme used                     ... SEGMENTED contraction
Coulomb Range Separation                    ... NOT USED
Exchange Range Separation                   ... NOT USED
Finite Nucleus Model                        ... NOT USED
Auxiliary Coulomb fitting basis             ... AVAILABLE
   # of basis functions in Aux-J            ...    922
   # of shells in Aux-J                     ...    310
   Maximum angular momentum in Aux-J        ...      4
Auxiliary J/K fitting basis                 ... NOT available
Auxiliary Correlation fitting basis         ... NOT available
Auxiliary 'external' fitting basis          ... NOT available
Integral threshold                          ...     2.500000e-11
Primitive cut-off                           ...     2.500000e-12
Primitive pair pre-selection threshold      ...     2.500000e-12

Calculating pre-screening integrals         ... done (  0.0 sec) Dimension = 124
Organizing shell pair data                  ... done (  0.0 sec)
Shell pair information
Total number of shell pairs                 ...      7750
Shell pairs after pre-screening             ...      6180
Total number of primitive shell pairs       ...     43437
Primitive shell pairs kept                  ...     20276
          la=0 lb=0:   2388 shell pairs
          la=1 lb=0:   2028 shell pairs
          la=1 lb=1:    432 shell pairs
          la=2 lb=0:    859 shell pairs
          la=2 lb=1:    386 shell pairs
          la=2 lb=2:     87 shell pairs

Calculating one electron integrals          ... done (  0.0 sec)
Calculating RI/J V-Matrix + Cholesky decomp.... done (  0.0 sec)
Calculating Nuclear repulsion               ... done (  0.0 sec) ENN=    962.798475315646 Eh

SHARK setup successfully completed in   0.2 seconds

Maximum memory used throughout the entire GTOINT-calculation: 16.2 MB


           ************************************************************
           *        Program running with 4 parallel MPI-processes     *
           *              working on a common directory               *
           ************************************************************

Diagonalization of the overlap matrix:
Smallest eigenvalue                        ... 4.208e-04
Time for diagonalization                   ...    0.009 sec
Threshold for overlap eigenvalues          ... 1.000e-08
Number of eigenvalues below threshold      ... 0
Time for construction of square roots      ...    0.006 sec
Total time needed                          ...    0.016 sec

-------------------
DFT GRID GENERATION
-------------------

General Integration Accuracy     IntAcc      ... 4.959
Radial Grid Type                 RadialGrid  ... OptM3 with GC (2021)
Angular Grid (max. ang.)         AngularGrid ... 6 (Lebedev-590)
Angular grid pruning method      GridPruning ... 4 (adaptive)
Weight generation scheme         WeightScheme... Becke
Basis function cutoff            BFCut       ... 1.0000e-11
Integration weight cutoff        WCut        ... 1.0000e-14
Angular grids for H and He will be reduced by one unit
Partially contracted basis set               ... off
Rotationally invariant grid construction     ... off

Total number of grid points                  ...   359728
Total number of batches                      ...     5637
Average number of points per batch           ...       63
Average number of grid points per atom       ...    11242
Time for grid setup =    4.705 sec

--------------------
COSX GRID GENERATION
--------------------

GRIDX 1
-------
General Integration Accuracy     IntAcc      ... 4.020
Radial Grid Type                 RadialGrid  ... OptM3 with GC (2021)
Angular Grid (max. ang.)         AngularGrid ... 2 (Lebedev-110)
Angular grid pruning method      GridPruning ... 4 (adaptive)
Weight generation scheme         WeightScheme... Becke
Basis function cutoff            BFCut       ... 1.0000e-11
Integration weight cutoff        WCut        ... 1.0000e-14
Angular grids for H and He will be reduced by one unit
Partially contracted basis set               ... on
Rotationally invariant grid construction     ... off

Total number of grid points                  ...    39260
Total number of batches                      ...      632
Average number of points per batch           ...       62
Average number of grid points per atom       ...     1227
UseSFitting                                  ... on

GRIDX 2
-------
General Integration Accuracy     IntAcc      ... 4.338
Radial Grid Type                 RadialGrid  ... OptM3 with GC (2021)
Angular Grid (max. ang.)         AngularGrid ... 3 (Lebedev-194)
Angular grid pruning method      GridPruning ... 4 (adaptive)
Weight generation scheme         WeightScheme... Becke
Basis function cutoff            BFCut       ... 1.0000e-11
Integration weight cutoff        WCut        ... 1.0000e-14
Angular grids for H and He will be reduced by one unit
Partially contracted basis set               ... on
Rotationally invariant grid construction     ... off

Total number of grid points                  ...    85623
Total number of batches                      ...     1354
Average number of points per batch           ...       63
Average number of grid points per atom       ...     2676
UseSFitting                                  ... on

GRIDX 3
-------
General Integration Accuracy     IntAcc      ... 4.871
Radial Grid Type                 RadialGrid  ... OptM3 with GC (2021)
Angular Grid (max. ang.)         AngularGrid ... 4 (Lebedev-302)
Angular grid pruning method      GridPruning ... 4 (adaptive)
Weight generation scheme         WeightScheme... Becke
Basis function cutoff            BFCut       ... 1.0000e-11
Integration weight cutoff        WCut        ... 1.0000e-14
Angular grids for H and He will be reduced by one unit
Partially contracted basis set               ... on
Rotationally invariant grid construction     ... off

Total number of grid points                  ...   164003
Total number of batches                      ...     2581
Average number of points per batch           ...       63
Average number of grid points per atom       ...     5125
UseSFitting                                  ... on

Time for X-Grid setup             =    2.375 sec


--------------------
CPCM SOLVATION MODEL
--------------------
CPCM parameters:
  Epsilon                                         ...      80.4000
  Refrac                                          ...       1.3300
  Rsolv                                           ...       1.3000
  Surface type                                    ... GAUSSIAN VDW
  Epsilon function type                           ...         CPCM
Radii:
 Radius for C  used is    3.8550 Bohr (=   2.0400 Ang.)
 Radius for O  used is    3.4469 Bohr (=   1.8240 Ang.)
 Radius for H  used is    2.4944 Bohr (=   1.3200 Ang.)
Calculating surface                               ...        done! (  0.0s)
GEPOL surface points                              ...         1736
GEPOL Volume                                      ...    1823.9831
GEPOL Surface-area                                ...     973.2012
Calculating surface distance matrix               ...        done! (  0.0s)
Performing Cholesky decomposition & store         ...        done! (  0.1s)
Overall time for CPCM initialization              ...                 0.1s
--------------
SCF ITERATIONS
--------------
ITER       Energy         Delta-E        Max-DP      RMS-DP      [F,P]     Damp
               ***  Starting incremental Fock matrix formation  ***
                      *** Initiating the SOSCF procedure ***
                      *** Re-Reading the Fockian *** 
                      *** Removing any level shift *** 
ITER      Energy       Delta-E        Grad      Rot      Max-DP    RMS-DP
  0   -655.74494760 -655.7449475962  0.000807  0.000807  0.002216  0.000056
               *** Restarting incremental Fock matrix formation ***
  1   -655.74502812  -0.0000805225  0.000212  0.000455  0.000975  0.000031
  2   -655.74503742  -0.0000092999  0.000092  0.000502  0.000649  0.000014
  3   -655.74503685   0.0000005673  0.000184  0.000324  0.000437  0.000009
  4   -655.74503778  -0.0000009275  0.000007  0.000020  0.000052  0.000001
  5   -655.74503778   0.0000000020  0.000012  0.000013  0.000033  0.000001
                  ***Gradient check signals convergence***
              ***Rediagonalizing the Fockian in SOSCF/NRSCF***

               *****************************************************
               *                     SUCCESS                       *
               *           SCF CONVERGED AFTER   6 CYCLES          *
               *****************************************************

Old exchange energy                            =    -18.044678349 Eh
New exchange energy                            =    -18.044678823 Eh
Exchange energy change after final integration =     -0.000000474 Eh
Total energy after final integration           =   -655.745038251 Eh
Final COS-X integration done in                =    12.618 sec
Total Energy       :         -655.74503825 Eh          -17843.72965 eV
  Last Energy change         ...   -4.3315e-10  Tolerance :   1.0000e-08
  Last MAX-Density change    ...    3.9968e-15  Tolerance :   1.0000e-07
             **** THE GBW FILE WAS UPDATED (PQ1_2e_1H_B3LYP_631Gd_opt.gbw) ****
             **** DENSITY PQ1_2e_1H_B3LYP_631Gd_opt.scfp WAS UPDATED ****
             **** ENERGY FILE WAS UPDATED (PQ1_2e_1H_B3LYP_631Gd_opt.en.tmp) ****
             **** THE GBW FILE WAS UPDATED (PQ1_2e_1H_B3LYP_631Gd_opt.gbw) ****
             **** DENSITY PQ1_2e_1H_B3LYP_631Gd_opt.scfp WAS UPDATED ****
Total SCF time: 0 days 0 hours 1 min 8 sec 

Maximum memory used throughout the entire SCF-calculation: 97.6 MB

-------------------------   --------------------
FINAL SINGLE POINT ENERGY      -655.745038251392
-------------------------   --------------------


           ************************************************************
           *        Program running with 4 parallel MPI-processes     *
           *              working on a common directory               *
           ************************************************************
------------------------------------------------------------------------------
                         ORCA SCF GRADIENT CALCULATION
------------------------------------------------------------------------------

 ... reading COSX grid (gridx3)
Gradient of the Kohn-Sham DFT energy:
Kohn-Sham wavefunction type      ... RKS
Hartree-Fock exchange scaling    ...    0.200
Number of operators              ...    1
Number of atoms                  ...   32
Basis set dimensions             ...  244
Integral neglect threshold       ... 2.5e-11
Integral primitive cutoff        ... 2.5e-12
SHARK Integral package           ... ON

Nuc. rep. gradient       (SHARK) ... done (  0.0 sec)
HCore & Overlap gradient (SHARK) ... done (  0.2 sec)
RI-J gradient            (SHARK) ... done (  1.0 sec)
COSX-gradient                    ... done ( 15.4 sec)
Exchange-correlation gradient    ... done

------------------
CARTESIAN GRADIENT
------------------

   1   C   :   -0.000011677    0.000037933   -0.000108072
   2   C   :    0.000300658    0.000013618    0.000079215
   3   C   :   -0.000315737   -0.000045420   -0.000024412
   4   C   :    0.000010995    0.000044502   -0.000054608
   5   C   :    0.000261325   -0.000061509    0.000088345
   6   C   :    0.000009875    0.000151735   -0.000043754
   7   C   :    0.000047941   -0.000003173    0.000090625
   8   C   :   -0.000008114    0.000055629   -0.000017772
   9   C   :    0.000012589   -0.000070832    0.000000966
  10   C   :   -0.000025366   -0.000016097    0.000013144
  11   C   :    0.000001004   -0.000090409   -0.000050394
  12   C   :   -0.000375379   -0.000273422   -0.000066684
  13   C   :    0.000190359    0.000068846    0.000079089
  14   O   :   -0.000072766    0.000008930   -0.000116112
  15   O   :   -0.000164612    0.000042966   -0.000103411
  16   H   :    0.000009665   -0.000012731    0.000008419
  17   H   :   -0.000037792   -0.000042534    0.000025437
  18   H   :   -0.000027820    0.000099958    0.000014051
  19   H   :   -0.000061324    0.000012561   -0.000043028
  20   H   :   -0.000003291   -0.000042817   -0.000015238
  21   H   :    0.000037811   -0.000013344   -0.000030439
  22   H   :   -0.000036212    0.000000366    0.000081730
  23   H   :    0.000023093   -0.000039160   -0.000027000
  24   H   :    0.000007962    0.000003903    0.000014630
  25   H   :    0.000002878    0.000016794    0.000008650
  26   H   :    0.000007424    0.000017354    0.000001153
  27   H   :    0.000006688    0.000010808    0.000008654
  28   H   :    0.000019212    0.000008334    0.000041050
  29   H   :    0.000004187   -0.000006408   -0.000005365
  30   H   :    0.000130336    0.000084918    0.000069457
  31   H   :   -0.000008774    0.000003996    0.000046554
  32   H   :    0.000024480    0.000028846    0.000058537

Difference to translation invariance:
           :   -0.0000403826   -0.0000058585    0.0000234191

Difference to rotation invariance:
           :   -0.0022285635    0.0003395147    0.0018039418

Norm of the cartesian gradient     ...    0.0008690262
RMS gradient                       ...    0.0000886946
MAX gradient                       ...    0.0003753793

-------
TIMINGS
-------

Total SCF gradient time            ...       24.492 sec

One electron gradient       ....       0.203 sec  (  0.8%)
RI-J Coulomb gradient       ....       1.008 sec  (  4.1%)
COSX gradient               ....      15.352 sec  ( 62.7%)
XC gradient                 ....       6.490 sec  ( 26.5%)
CPCM gradient               ....       0.537 sec  (  2.2%)
   A-Matrix (El+Nuc)        ....       0.146 sec  (  0.6%)
   Potential                ....       0.391 sec  (  1.6%)

Maximum memory used throughout the entire SCFGRAD-calculation: 77.2 MB
------------------------------------------------------------------------------
                         ORCA GEOMETRY RELAXATION STEP
------------------------------------------------------------------------------

Reading the OPT-File                    .... done
Getting information on internals        .... done
Copying old internal coords+grads       .... done
Making the new internal coordinates     .... (new redundants).... done
Validating the new internal coordinates .... (new redundants).... done
Calculating the B-matrix                .... done
Calculating the G,G- and P matrices     .... done
Transforming gradient to internals      .... done
Projecting the internal gradient        .... done
Number of atoms                         ....  32
Number of internal coordinates          .... 153
Current Energy                          ....  -655.745038251 Eh
Current gradient norm                   ....     0.000869026 Eh/bohr
Maximum allowed component of the step   ....  0.300
Current trust radius                    ....  0.300
Updating the Hessian (BFGS)             .... done
Forming the augmented Hessian           .... done
Diagonalizing the augmented Hessian     .... done
Last element of RFO vector              ....  0.999186268
Lowest eigenvalues of augmented Hessian:
 -0.000003722  0.001256918  0.002303608  0.011282374  0.012069622
Length of the computed step             ....  0.040366491
The final length of the internal step   ....  0.040366491
Converting the step to cartesian space:
 Initial RMS(Int)=    0.0032634374
Transforming coordinates:
 Iter   0:  RMS(Cart)=    0.0067482422 RMS(Int)=    0.0032631999
 Iter   1:  RMS(Cart)=    0.0000304628 RMS(Int)=    0.0000227673
 Iter   2:  RMS(Cart)=    0.0000003141 RMS(Int)=    0.0000001864
 Iter   3:  RMS(Cart)=    0.0000000034 RMS(Int)=    0.0000000026
done
Storing new coordinates                 .... done

                                .--------------------.
          ----------------------|Geometry convergence|-------------------------
          Item                value                   Tolerance       Converged
          ---------------------------------------------------------------------
          Energy change      -0.0000029378            0.0000002000      NO
          RMS gradient        0.0000480475            0.0000080000      NO
          MAX gradient        0.0002459427            0.0000300000      NO
          RMS step            0.0032634374            0.0001000000      NO
          MAX step            0.0106196309            0.0002000000      NO
          ........................................................
          Max(Bonds)      0.0002      Max(Angles)    0.06
          Max(Dihed)        0.61      Max(Improp)    0.00
          ---------------------------------------------------------------------

The optimization has not yet converged - more geometry cycles are needed


    ---------------------------------------------------------------------------
                         Redundant Internal Coordinates
                            (Angstroem and degrees)

        Definition                    Value    dE/dq     Step     New-Value
    ----------------------------------------------------------------------------
     1. B(C   1,C   0)                1.5189 -0.000002 -0.0001    1.5188   
     2. B(C   2,C   1)                1.4092  0.000246 -0.0001    1.4091   
     3. B(C   3,C   2)                1.5124  0.000074 -0.0002    1.5123   
     4. B(C   4,C   2)                1.4484 -0.000041 -0.0001    1.4482   
     5. B(C   5,C   4)                1.4389 -0.000007  0.0001    1.4390   
     6. B(C   6,C   5)                1.5201  0.000025 -0.0001    1.5199   
     7. B(C   7,C   6)                1.5158 -0.000016  0.0001    1.5159   
     8. B(C   8,C   7)                1.3441 -0.000026  0.0000    1.3441   
     9. B(C   9,C   8)                1.5127  0.000009 -0.0000    1.5127   
    10. B(C  10,C   8)                1.5139 -0.000018 -0.0000    1.5139   
    11. B(C  11,C   5)                1.3970 -0.000054 -0.0001    1.3969   
    12. B(C  12,C  11)                1.3935  0.000207 -0.0001    1.3934   
    13. B(C  12,C   1)                1.4096  0.000048 -0.0001    1.4095   
    14. B(O  13,C  12)                1.4004 -0.000074  0.0002    1.4006   
    15. B(O  14,C   4)                1.2940  0.000198 -0.0002    1.2938   
    16. B(H  15,C   0)                1.0914 -0.000034  0.0001    1.0915   
    17. B(H  16,C   0)                1.1015 -0.000028  0.0000    1.1015   
    18. B(H  17,C   0)                1.0984  0.000027 -0.0001    1.0983   
    19. B(H  18,C   3)                1.0928 -0.000024  0.0000    1.0928   
    20. B(H  19,C   3)                1.0990 -0.000016  0.0001    1.0992   
    21. B(H  20,C   3)                1.1004  0.000004 -0.0001    1.1003   
    22. B(H  21,C   6)                1.1017 -0.000018  0.0000    1.1018   
    23. B(H  22,C   6)                1.0936  0.000027 -0.0000    1.0936   
    24. B(H  23,C   7)                1.0931  0.000002  0.0000    1.0931   
    25. B(H  24,C   9)                1.0957  0.000000 -0.0000    1.0957   
    26. B(H  25,C   9)                1.1003 -0.000012  0.0000    1.1003   
    27. B(H  26,C   9)                1.1001  0.000002  0.0000    1.1001   
    28. B(H  27,C  10)                1.0928 -0.000011 -0.0000    1.0927   
    29. B(H  28,C  10)                1.0987  0.000006  0.0000    1.0988   
    30. B(H  29,C  11)                1.0905 -0.000018  0.0000    1.0905   
    31. B(H  30,C  10)                1.1003 -0.000022  0.0000    1.1003   
    32. B(H  31,O  13)                0.9700  0.000004 -0.0000    0.9700   
    33. A(C   1,C   0,H  16)          112.22 -0.000071    0.01    112.23   
    34. A(H  15,C   0,H  16)          106.83  0.000035    0.02    106.85   
    35. A(H  16,C   0,H  17)          106.63  0.000019   -0.00    106.62   
    36. A(H  15,C   0,H  17)          107.06 -0.000057    0.01    107.07   
    37. A(C   1,C   0,H  15)          112.77  0.000030   -0.02    112.75   
    38. A(C   1,C   0,H  17)          110.98  0.000043   -0.02    110.97   
    39. A(C   0,C   1,C   2)          123.75  0.000003   -0.01    123.74   
    40. A(C   2,C   1,C  12)          118.73 -0.000089   -0.00    118.73   
    41. A(C   0,C   1,C  12)          117.52  0.000086    0.01    117.53   
    42. A(C   1,C   2,C   4)          122.06  0.000023   -0.01    122.05   
    43. A(C   1,C   2,C   3)          123.34  0.000002   -0.01    123.32   
    44. A(C   3,C   2,C   4)          114.61 -0.000024    0.02    114.63   
    45. A(H  18,C   3,H  19)          108.16 -0.000015   -0.01    108.14   
    46. A(C   2,C   3,H  18)          113.93  0.000071   -0.01    113.91   
    47. A(H  19,C   3,H  20)          105.15  0.000024   -0.01    105.14   
    48. A(C   2,C   3,H  20)          110.82  0.000006   -0.03    110.79   
    49. A(H  18,C   3,H  20)          107.53 -0.000036    0.02    107.55   
    50. A(C   2,C   3,H  19)          110.83 -0.000053    0.05    110.88   
    51. A(C   2,C   4,C   5)          116.58  0.000040    0.01    116.59   
    52. A(C   2,C   4,O  14)          120.80 -0.000044    0.01    120.81   
    53. A(C   5,C   4,O  14)          122.62  0.000004   -0.02    122.59   
    54. A(C   4,C   5,C   6)          118.89  0.000112   -0.00    118.89   
    55. A(C   4,C   5,C  11)          120.47  0.000016   -0.01    120.46   
    56. A(C   6,C   5,C  11)          120.65 -0.000128    0.00    120.65   
    57. A(C   5,C   6,C   7)          113.55  0.000100   -0.01    113.54   
    58. A(C   7,C   6,H  22)          110.48  0.000008    0.00    110.48   
    59. A(H  21,C   6,H  22)          107.42  0.000009   -0.01    107.42   
    60. A(C   5,C   6,H  22)          108.55 -0.000037    0.06    108.61   
    61. A(C   7,C   6,H  21)          107.53 -0.000092   -0.02    107.50   
    62. A(C   5,C   6,H  21)          109.13  0.000007   -0.02    109.11   
    63. A(C   8,C   7,H  23)          117.19 -0.000015   -0.00    117.19   
    64. A(C   6,C   7,H  23)          114.13 -0.000029   -0.03    114.10   
    65. A(C   6,C   7,C   8)          128.67  0.000044    0.04    128.71   
    66. A(C   9,C   8,C  10)          114.95  0.000000   -0.01    114.94   
    67. A(C   7,C   8,C  10)          124.16  0.000000    0.01    124.17   
    68. A(C   7,C   8,C   9)          120.89 -0.000000   -0.00    120.89   
    69. A(H  25,C   9,H  26)          106.17  0.000003    0.00    106.17   
    70. A(H  24,C   9,H  26)          108.19 -0.000006   -0.00    108.18   
    71. A(C   8,C   9,H  26)          111.19  0.000007    0.00    111.20   
    72. A(H  24,C   9,H  25)          107.99  0.000010    0.00    108.00   
    73. A(C   8,C   9,H  25)          111.06 -0.000007   -0.01    111.05   
    74. A(C   8,C   9,H  24)          111.99 -0.000005   -0.00    111.99   
    75. A(H  28,C  10,H  30)          106.33 -0.000006   -0.00    106.33   
    76. A(H  27,C  10,H  30)          108.89  0.000047    0.00    108.89   
    77. A(C   8,C  10,H  30)          111.51  0.000007   -0.00    111.51   
    78. A(H  27,C  10,H  28)          107.80 -0.000001   -0.01    107.79   
    79. A(C   8,C  10,H  28)          110.25 -0.000006   -0.01    110.25   
    80. A(C   8,C  10,H  27)          111.84 -0.000039    0.02    111.86   
    81. A(C  12,C  11,H  29)          118.21 -0.000155   -0.02    118.19   
    82. A(C   5,C  11,H  29)          120.27  0.000152    0.03    120.29   
    83. A(C   5,C  11,C  12)          121.53  0.000003   -0.01    121.52   
    84. A(C  11,C  12,O  13)          117.23 -0.000053    0.01    117.24   
    85. A(C   1,C  12,O  13)          122.14  0.000047   -0.02    122.12   
    86. A(C   1,C  12,C  11)          120.60  0.000007    0.01    120.62   
    87. A(C  12,O  13,H  31)          108.81  0.000094   -0.02    108.79   
    88. D(C   2,C   1,C   0,H  15)     16.23 -0.000015    0.61     16.83   
    89. D(C  12,C   1,C   0,H  17)    -44.08 -0.000044    0.60    -43.48   
    90. D(C  12,C   1,C   0,H  16)     75.11 -0.000037    0.59     75.69   
    91. D(C   2,C   1,C   0,H  16)   -104.48 -0.000031    0.58   -103.89   
    92. D(C   2,C   1,C   0,H  17)    136.33 -0.000038    0.60    136.93   
    93. D(C  12,C   1,C   0,H  15)   -164.19 -0.000021    0.61   -163.58   
    94. D(C   3,C   2,C   1,C   0)      1.69 -0.000010    0.03      1.72   
    95. D(C   3,C   2,C   1,C  12)   -177.88 -0.000004    0.02   -177.86   
    96. D(C   4,C   2,C   1,C   0)   -178.44 -0.000015    0.07   -178.37   
    97. D(C   4,C   2,C   1,C  12)      1.98 -0.000009    0.07      2.05   
    98. D(H  19,C   3,C   2,C   4)     54.87 -0.000017    0.55     55.42   
    99. D(H  20,C   3,C   2,C   1)    118.40 -0.000022    0.60    119.00   
   100. D(H  19,C   3,C   2,C   1)   -125.26 -0.000021    0.60   -124.66   
   101. D(H  18,C   3,C   2,C   4)    177.11 -0.000026    0.56    177.68   
   102. D(H  18,C   3,C   2,C   1)     -3.01 -0.000030    0.60     -2.41   
   103. D(H  20,C   3,C   2,C   4)    -61.47 -0.000018    0.56    -60.92   
   104. D(O  14,C   4,C   2,C   3)     -0.18 -0.000011   -0.00     -0.18   
   105. D(O  14,C   4,C   2,C   1)    179.95 -0.000007   -0.04    179.90   
   106. D(C   5,C   4,C   2,C   3)    179.16  0.000017   -0.06    179.11   
   107. D(C   5,C   4,C   2,C   1)     -0.71  0.000021   -0.10     -0.81   
   108. D(C  11,C   5,C   4,O  14)    178.37  0.000007    0.01    178.37   
   109. D(C   6,C   5,C   4,O  14)     -1.50  0.000017   -0.03     -1.54   
   110. D(C   6,C   5,C   4,C   2)    179.17 -0.000011    0.03    179.19   
   111. D(C  11,C   5,C   4,C   2)     -0.96 -0.000021    0.07     -0.90   
   112. D(H  22,C   6,C   5,C  11)   -150.94  0.000036    0.18   -150.76   
   113. D(H  22,C   6,C   5,C   4)     28.93  0.000026    0.22     29.16   
   114. D(H  21,C   6,C   5,C  11)    -34.15  0.000030    0.19    -33.96   
   115. D(H  21,C   6,C   5,C   4)    145.72  0.000020    0.24    145.96   
   116. D(C   7,C   6,C   5,C  11)     85.77 -0.000016    0.14     85.92   
   117. D(C   7,C   6,C   5,C   4)    -94.35 -0.000027    0.19    -94.17   
   118. D(C   8,C   7,C   6,C   5)    113.76  0.000022    0.15    113.91   
   119. D(H  23,C   7,C   6,H  22)    171.49 -0.000031    0.08    171.58   
   120. D(H  23,C   7,C   6,H  21)     54.55  0.000007    0.10     54.65   
   121. D(H  23,C   7,C   6,C   5)    -66.28 -0.000001    0.15    -66.13   
   122. D(C   8,C   7,C   6,H  22)     -8.46 -0.000008    0.08     -8.38   
   123. D(C   8,C   7,C   6,H  21)   -125.41  0.000030    0.10   -125.31   
   124. D(C  10,C   8,C   7,H  23)    178.90 -0.000009    0.01    178.91   
   125. D(C  10,C   8,C   7,C   6)     -1.15 -0.000032    0.02     -1.13   
   126. D(C   9,C   8,C   7,H  23)     -1.55 -0.000002    0.01     -1.54   
   127. D(C   9,C   8,C   7,C   6)    178.41 -0.000025    0.01    178.42   
   128. D(H  26,C   9,C   8,C  10)    -60.18 -0.000009   -0.09    -60.27   
   129. D(H  26,C   9,C   8,C   7)    120.22 -0.000015   -0.08    120.14   
   130. D(H  25,C   9,C   8,C  10)     57.81 -0.000006   -0.09     57.72   
   131. D(H  25,C   9,C   8,C   7)   -121.79 -0.000012   -0.08   -121.87   
   132. D(H  24,C   9,C   8,C  10)    178.64 -0.000002   -0.09    178.55   
   133. D(H  24,C   9,C   8,C   7)     -0.95 -0.000009   -0.08     -1.04   
   134. D(H  30,C  10,C   8,C   9)    -78.89  0.000015    0.22    -78.66   
   135. D(H  30,C  10,C   8,C   7)    100.70  0.000022    0.22    100.91   
   136. D(H  28,C  10,C   8,C   9)     38.99  0.000009    0.21     39.20   
   137. D(H  28,C  10,C   8,C   7)   -141.43  0.000016    0.21   -141.22   
   138. D(H  27,C  10,C   8,C   9)    158.92 -0.000023    0.21    159.12   
   139. D(H  27,C  10,C   8,C   7)    -21.50 -0.000016    0.20    -21.30   
   140. D(H  29,C  11,C   5,C   6)      1.42 -0.000006    0.03      1.46   
   141. D(H  29,C  11,C   5,C   4)   -178.45  0.000004   -0.01   -178.46   
   142. D(C  12,C  11,C   5,C   6)   -178.77 -0.000003    0.04   -178.73   
   143. D(C  12,C  11,C   5,C   4)      1.36  0.000007   -0.00      1.36   
   144. D(C   1,C  12,C  11,H  29)    179.76  0.000012   -0.02    179.74   
   145. D(C   1,C  12,C  11,C   5)     -0.05  0.000008   -0.03     -0.08   
   146. D(O  13,C  12,C   1,C   2)   -179.72 -0.000010    0.06   -179.66   
   147. D(O  13,C  12,C   1,C   0)      0.67 -0.000005    0.06      0.73   
   148. D(C  11,C  12,C   1,C   2)     -1.60 -0.000005   -0.01     -1.60   
   149. D(O  13,C  12,C  11,C   5)    178.16  0.000015   -0.09    178.07   
   150. D(C  11,C  12,C   1,C   0)    178.80  0.000000   -0.01    178.79   
   151. D(O  13,C  12,C  11,H  29)     -2.02  0.000019   -0.09     -2.11   
   152. D(H  31,O  13,C  12,C  11)    153.39  0.000021   -0.46    152.92   
   153. D(H  31,O  13,C  12,C   1)    -28.43  0.000027   -0.53    -28.95   
    ----------------------------------------------------------------------------

         *************************************************************
         *                GEOMETRY OPTIMIZATION CYCLE  14            *
         *************************************************************
---------------------------------
CARTESIAN COORDINATES (ANGSTROEM)
---------------------------------
  C     18.105785    3.722063   -0.024330
  C     16.951565    2.738669   -0.110144
  C     15.782433    2.967841   -0.862612
  C     15.563689    4.207201   -1.701096
  C     14.688521    2.019169   -0.890913
  C     14.860681    0.814483   -0.122948
  C     13.737177   -0.208923   -0.100620
  C     12.795268   -0.048305    1.076226
  C     11.496989    0.299593    1.072423
  C     10.708994    0.373123    2.361553
  C     10.709714    0.633251   -0.176871
  C     16.042138    0.590584    0.587907
  C     17.072983    1.527992    0.601304
  O     18.200489    1.229846    1.376929
  O     13.624852    2.254728   -1.588856
  H     17.829830    4.726295   -0.351166
  H     18.964920    3.410889   -0.639398
  H     18.472709    3.808273    1.007234
  H     16.378344    4.933015   -1.639715
  H     14.631321    4.714164   -1.414956
  H     15.433573    3.943368   -2.761329
  H     14.171303   -1.219868   -0.042053
  H     13.186550   -0.143224   -1.043169
  H     13.256061   -0.247950    2.047165
  H     11.317290    0.098569    3.230530
  H      9.837534   -0.297913    2.330932
  H     10.310805    1.385171    2.527180
  H     11.362520    0.922981   -1.003891
  H     10.023658    1.469115    0.017942
  H     16.179851   -0.334519    1.148642
  H     10.083339   -0.212833   -0.496914
  H     18.969600    1.682645    0.997085

----------------------------
CARTESIAN COORDINATES (A.U.)
----------------------------
  NO LB      ZA    FRAG     MASS         X           Y           Z
   0 C     6.0000    0    12.011   34.214976    7.033679   -0.045977
   1 C     6.0000    0    12.011   32.033816    5.175335   -0.208142
   2 C     6.0000    0    12.011   29.824477    5.608407   -1.630100
   3 C     6.0000    0    12.011   29.411110    7.950457   -3.214606
   4 C     6.0000    0    12.011   27.757283    3.815676   -1.683582
   5 C     6.0000    0    12.011   28.082618    1.539150   -0.232338
   6 C     6.0000    0    12.011   25.959502   -0.394808   -0.190145
   7 C     6.0000    0    12.011   24.179553   -0.091283    2.033772
   8 C     6.0000    0    12.011   21.726161    0.566149    2.026585
   9 C     6.0000    0    12.011   20.237065    0.705100    4.462689
  10 C     6.0000    0    12.011   20.238426    1.196671   -0.334237
  11 C     6.0000    0    12.011   30.315247    1.116043    1.110983
  12 C     6.0000    0    12.011   32.263263    2.887486    1.136299
  13 O     8.0000    0    15.999   34.393939    2.324073    2.602018
  14 O     8.0000    0    15.999   25.747238    4.260818   -3.002503
  15 H     1.0000    0     1.008   33.693495    8.931403   -0.663608
  16 H     1.0000    0     1.008   35.838504    6.445646   -1.208287
  17 H     1.0000    0     1.008   34.908361    7.196594    1.903396
  18 H     1.0000    0     1.008   30.950585    9.322048   -3.098613
  19 H     1.0000    0     1.008   27.649189    8.908478   -2.673878
  20 H     1.0000    0     1.008   29.165226    7.451885   -5.218155
  21 H     1.0000    0     1.008   26.779881   -2.305217   -0.079468
  22 H     1.0000    0     1.008   24.918969   -0.270654   -1.971303
  23 H     1.0000    0     1.008   25.050324   -0.468557    3.868581
  24 H     1.0000    0     1.008   21.386579    0.186268    6.104817
  25 H     1.0000    0     1.008   18.590245   -0.562974    4.404823
  26 H     1.0000    0     1.008   19.484598    2.617593    4.775679
  27 H     1.0000    0     1.008   21.472052    1.744181   -1.897078
  28 H     1.0000    0     1.008   18.941968    2.776226    0.033905
  29 H     1.0000    0     1.008   30.575488   -0.632149    2.170619
  30 H     1.0000    0     1.008   19.054750   -0.402195   -0.939032
  31 H     1.0000    0     1.008   35.847349    3.179739    1.884217

--------------------------------
INTERNAL COORDINATES (ANGSTROEM)
--------------------------------
 C      0   0   0     0.000000000000     0.00000000     0.00000000
 C      1   0   0     1.518766067671     0.00000000     0.00000000
 C      2   1   0     1.409111986311   123.73902354     0.00000000
 C      3   2   1     1.512255540839   123.32466862     1.72230301
 C      3   2   1     1.448248605895   122.04583863   181.63139302
 C      5   3   2     1.438984922514   116.58943538   359.18975692
 C      6   5   3     1.519908263371   118.88828891   179.18815020
 C      7   6   5     1.515901509367   113.53814468   265.83187943
 C      8   7   6     1.344089249173   128.71177771   113.90743415
 C      9   8   7     1.512680304280   120.88672022   178.42065355
 C      9   8   7     1.513890268410   124.17292346   358.86894305
 C      6   5   3     1.396883672161   120.46158642   359.10239501
 C     12   6   5     1.393397028358   121.51863940     1.35961278
 O     13  12   6     1.400626053962   117.23651182   178.07077111
 O      5   3   2     1.293833596867   120.81364654   179.90395955
 H      1   2   3     1.091538748811   112.74657383    16.83485210
 H      1   2   3     1.101476096075   112.22806018   256.10958283
 H      1   2   3     1.098266403410   110.96510785   136.93061760
 H      4   3   2     1.092811491132   113.91274418   357.59241651
 H      4   3   2     1.099180828972   110.87602107   235.33928893
 H      4   3   2     1.100286860700   110.78522911   118.99961809
 H      7   6   5     1.101773463183   109.10781682   145.95641034
 H      7   6   5     1.093573985090   108.60716290    29.15501543
 H      8   7   6     1.093119276933   114.09720545   293.86731505
 H     10   9   8     1.095684765962   111.99331573   358.96306234
 H     10   9   8     1.100304037306   111.05236377   238.13231318
 H     10   9   8     1.100103027929   111.19706758   120.13550450
 H     11   9   8     1.092731366956   111.85886627   338.69914342
 H     11   9   8     1.098769352734   110.24609234   218.77795257
 H     12   6   5     1.090506644693   120.29480866   181.54297254
 H     11   9   8     1.100286664015   111.50626520   100.91472708
 H     14  13  12     0.969969174389   108.78850482   152.92403189

---------------------------
INTERNAL COORDINATES (A.U.)
---------------------------
 C      0   0   0     0.000000000000     0.00000000     0.00000000
 C      1   0   0     2.870051929390     0.00000000     0.00000000
 C      2   1   0     2.662835746154   123.73902354     0.00000000
 C      3   2   1     2.857748816691   123.32466862     1.72230301
 C      3   2   1     2.736793238974   122.04583863   181.63139302
 C      5   3   2     2.719287414392   116.58943538   359.18975692
 C      6   5   3     2.872210366454   118.88828891   179.18815020
 C      7   6   5     2.864638698702   113.53814468   265.83187943
 C      8   7   6     2.539960580484   128.71177771   113.90743415
 C      9   8   7     2.858551503265   120.88672022   178.42065355
 C      9   8   7     2.860838004103   124.17292346   358.86894305
 C      6   5   3     2.639727581330   120.46158642   359.10239501
 C     12   6   5     2.633138779416   121.51863940     1.35961278
 O     13  12   6     2.646799658022   117.23651182   178.07077111
 O      5   3   2     2.444991160944   120.81364654   179.90395955
 H      1   2   3     2.062709299815   112.74657383    16.83485210
 H      1   2   3     2.081488164643   112.22806018   256.10958283
 H      1   2   3     2.075422724531   110.96510785   136.93061760
 H      4   3   2     2.065114434242   113.91274418   357.59241651
 H      4   3   2     2.077150738414   110.87602107   235.33928893
 H      4   3   2     2.079240835476   110.78522911   118.99961809
 H      7   6   5     2.082050107037   109.10781682   145.95641034
 H      7   6   5     2.066555339001   108.60716290    29.15501543
 H      8   7   6     2.065696065113   114.09720545   293.86731505
 H     10   9   8     2.070544136778   111.99331573   358.96306234
 H     10   9   8     2.079273294556   111.05236377   238.13231318
 H     10   9   8     2.078893441883   111.19706758   120.13550450
 H     11   9   8     2.064963021492   111.85886627   338.69914342
 H     11   9   8     2.076373161014   110.24609234   218.77795257
 H     12   6   5     2.060758905692   120.29480866   181.54297254
 H     11   9   8     2.079240463794   111.50626520   100.91472708
 H     14  13  12     1.832976097941   108.78850482   152.92403189


           ************************************************************
           *        Program running with 4 parallel MPI-processes     *
           *              working on a common directory               *
           ************************************************************
------------------------------------------------------------------------------
                   ___                                                        
                  /   \      - P O W E R E D   B Y -                         
                 /     \                                                     
                 |  |  |   _    _      __       _____    __    __             
                 |  |  |  | |  | |    /  \     |  _  \  |  |  /  |          
                  \  \/   | |  | |   /    \    | | | |  |  | /  /          
                 / \  \   | |__| |  /  /\  \   | |_| |  |  |/  /          
                |  |  |   |  __  | /  /__\  \  |    /   |      \           
                |  |  |   | |  | | |   __   |  |    \   |  |\   \          
                \     /   | |  | | |  |  |  |  | |\  \  |  | \   \       
                 \___/    |_|  |_| |__|  |__|  |_| \__\ |__|  \__/        
                                                                              
                      - O R C A' S   B I G   F R I E N D -                    
                                      &                                       
                       - I N T E G R A L  F E E D E R -                       
                                                                              
 v1 FN, 2020, v2 2021                                                         
------------------------------------------------------------------------------


Reading SHARK input file PQ1_2e_1H_B3LYP_631Gd_opt.SHARKINP.tmp ... ok
----------------------
SHARK INTEGRAL PACKAGE
----------------------

Number of atoms                             ...     32
Number of basis functions                   ...    244
Number of shells                            ...    124
Maximum angular momentum                    ...      2
Integral batch strategy                     ... SHARK/LIBINT Hybrid
RI-J (if used) integral strategy            ... SPLIT-RIJ (Revised 2003 algorithm where possible)
Printlevel                                  ...      1
Contraction scheme used                     ... SEGMENTED contraction
Coulomb Range Separation                    ... NOT USED
Exchange Range Separation                   ... NOT USED
Finite Nucleus Model                        ... NOT USED
Auxiliary Coulomb fitting basis             ... AVAILABLE
   # of basis functions in Aux-J            ...    922
   # of shells in Aux-J                     ...    310
   Maximum angular momentum in Aux-J        ...      4
Auxiliary J/K fitting basis                 ... NOT available
Auxiliary Correlation fitting basis         ... NOT available
Auxiliary 'external' fitting basis          ... NOT available
Integral threshold                          ...     2.500000e-11
Primitive cut-off                           ...     2.500000e-12
Primitive pair pre-selection threshold      ...     2.500000e-12

Calculating pre-screening integrals         ... done (  0.0 sec) Dimension = 124
Organizing shell pair data                  ... done (  0.0 sec)
Shell pair information
Total number of shell pairs                 ...      7750
Shell pairs after pre-screening             ...      6180
Total number of primitive shell pairs       ...     43437
Primitive shell pairs kept                  ...     20275
          la=0 lb=0:   2388 shell pairs
          la=1 lb=0:   2028 shell pairs
          la=1 lb=1:    432 shell pairs
          la=2 lb=0:    859 shell pairs
          la=2 lb=1:    386 shell pairs
          la=2 lb=2:     87 shell pairs

Calculating one electron integrals          ... done (  0.0 sec)
Calculating RI/J V-Matrix + Cholesky decomp.... done (  0.0 sec)
Calculating Nuclear repulsion               ... done (  0.0 sec) ENN=    962.792609389341 Eh

SHARK setup successfully completed in   0.2 seconds

Maximum memory used throughout the entire GTOINT-calculation: 16.2 MB


           ************************************************************
           *        Program running with 4 parallel MPI-processes     *
           *              working on a common directory               *
           ************************************************************

Diagonalization of the overlap matrix:
Smallest eigenvalue                        ... 4.206e-04
Time for diagonalization                   ...    0.012 sec
Threshold for overlap eigenvalues          ... 1.000e-08
Number of eigenvalues below threshold      ... 0
Time for construction of square roots      ...    0.005 sec
Total time needed                          ...    0.017 sec

-------------------
DFT GRID GENERATION
-------------------

General Integration Accuracy     IntAcc      ... 4.959
Radial Grid Type                 RadialGrid  ... OptM3 with GC (2021)
Angular Grid (max. ang.)         AngularGrid ... 6 (Lebedev-590)
Angular grid pruning method      GridPruning ... 4 (adaptive)
Weight generation scheme         WeightScheme... Becke
Basis function cutoff            BFCut       ... 1.0000e-11
Integration weight cutoff        WCut        ... 1.0000e-14
Angular grids for H and He will be reduced by one unit
Partially contracted basis set               ... off
Rotationally invariant grid construction     ... off

Total number of grid points                  ...   359745
Total number of batches                      ...     5635
Average number of points per batch           ...       63
Average number of grid points per atom       ...    11242
Time for grid setup =    4.625 sec

--------------------
COSX GRID GENERATION
--------------------

GRIDX 1
-------
General Integration Accuracy     IntAcc      ... 4.020
Radial Grid Type                 RadialGrid  ... OptM3 with GC (2021)
Angular Grid (max. ang.)         AngularGrid ... 2 (Lebedev-110)
Angular grid pruning method      GridPruning ... 4 (adaptive)
Weight generation scheme         WeightScheme... Becke
Basis function cutoff            BFCut       ... 1.0000e-11
Integration weight cutoff        WCut        ... 1.0000e-14
Angular grids for H and He will be reduced by one unit
Partially contracted basis set               ... on
Rotationally invariant grid construction     ... off

Total number of grid points                  ...    39260
Total number of batches                      ...      631
Average number of points per batch           ...       62
Average number of grid points per atom       ...     1227
UseSFitting                                  ... on

GRIDX 2
-------
General Integration Accuracy     IntAcc      ... 4.338
Radial Grid Type                 RadialGrid  ... OptM3 with GC (2021)
Angular Grid (max. ang.)         AngularGrid ... 3 (Lebedev-194)
Angular grid pruning method      GridPruning ... 4 (adaptive)
Weight generation scheme         WeightScheme... Becke
Basis function cutoff            BFCut       ... 1.0000e-11
Integration weight cutoff        WCut        ... 1.0000e-14
Angular grids for H and He will be reduced by one unit
Partially contracted basis set               ... on
Rotationally invariant grid construction     ... off

Total number of grid points                  ...    85623
Total number of batches                      ...     1354
Average number of points per batch           ...       63
Average number of grid points per atom       ...     2676
UseSFitting                                  ... on

GRIDX 3
-------
General Integration Accuracy     IntAcc      ... 4.871
Radial Grid Type                 RadialGrid  ... OptM3 with GC (2021)
Angular Grid (max. ang.)         AngularGrid ... 4 (Lebedev-302)
Angular grid pruning method      GridPruning ... 4 (adaptive)
Weight generation scheme         WeightScheme... Becke
Basis function cutoff            BFCut       ... 1.0000e-11
Integration weight cutoff        WCut        ... 1.0000e-14
Angular grids for H and He will be reduced by one unit
Partially contracted basis set               ... on
Rotationally invariant grid construction     ... off

Total number of grid points                  ...   163998
Total number of batches                      ...     2577
Average number of points per batch           ...       63
Average number of grid points per atom       ...     5125
UseSFitting                                  ... on

Time for X-Grid setup             =    2.328 sec


--------------------
CPCM SOLVATION MODEL
--------------------
CPCM parameters:
  Epsilon                                         ...      80.4000
  Refrac                                          ...       1.3300
  Rsolv                                           ...       1.3000
  Surface type                                    ... GAUSSIAN VDW
  Epsilon function type                           ...         CPCM
Radii:
 Radius for C  used is    3.8550 Bohr (=   2.0400 Ang.)
 Radius for O  used is    3.4469 Bohr (=   1.8240 Ang.)
 Radius for H  used is    2.4944 Bohr (=   1.3200 Ang.)
Calculating surface                               ...        done! (  0.0s)
GEPOL surface points                              ...         1737
GEPOL Volume                                      ...    1823.3663
GEPOL Surface-area                                ...     973.3761
Calculating surface distance matrix               ...        done! (  0.0s)
Performing Cholesky decomposition & store         ...        done! (  0.1s)
Overall time for CPCM initialization              ...                 0.1s
--------------
SCF ITERATIONS
--------------
ITER       Energy         Delta-E        Max-DP      RMS-DP      [F,P]     Damp
               ***  Starting incremental Fock matrix formation  ***
                      *** Initiating the SOSCF procedure ***
                      *** Re-Reading the Fockian *** 
                      *** Removing any level shift *** 
ITER      Energy       Delta-E        Grad      Rot      Max-DP    RMS-DP
  0   -655.74496694 -655.7449669400  0.000933  0.000933  0.001916  0.000053
               *** Restarting incremental Fock matrix formation ***
  1   -655.74503297  -0.0000660305  0.000228  0.000416  0.001066  0.000028
  2   -655.74504047  -0.0000074945  0.000057  0.000317  0.000381  0.000009
  3   -655.74504032   0.0000001494  0.000116  0.000203  0.000267  0.000005
  4   -655.74504064  -0.0000003231  0.000007  0.000014  0.000033  0.000001
  5   -655.74504064  -0.0000000002  0.000007  0.000009  0.000023  0.000000
                 **** Energy Check signals convergence ****
              ***Rediagonalizing the Fockian in SOSCF/NRSCF***

               *****************************************************
               *                     SUCCESS                       *
               *           SCF CONVERGED AFTER   6 CYCLES          *
               *****************************************************

Old exchange energy                            =    -18.044762208 Eh
New exchange energy                            =    -18.044762589 Eh
Exchange energy change after final integration =     -0.000000381 Eh
Total energy after final integration           =   -655.745041014 Eh
Final COS-X integration done in                =    12.527 sec
Total Energy       :         -655.74504101 Eh          -17843.72972 eV
  Last Energy change         ...    5.4172e-09  Tolerance :   1.0000e-08
  Last MAX-Density change    ...    3.1086e-15  Tolerance :   1.0000e-07
             **** THE GBW FILE WAS UPDATED (PQ1_2e_1H_B3LYP_631Gd_opt.gbw) ****
             **** DENSITY PQ1_2e_1H_B3LYP_631Gd_opt.scfp WAS UPDATED ****
             **** ENERGY FILE WAS UPDATED (PQ1_2e_1H_B3LYP_631Gd_opt.en.tmp) ****
             **** THE GBW FILE WAS UPDATED (PQ1_2e_1H_B3LYP_631Gd_opt.gbw) ****
             **** DENSITY PQ1_2e_1H_B3LYP_631Gd_opt.scfp WAS UPDATED ****
Total SCF time: 0 days 0 hours 1 min 6 sec 

Maximum memory used throughout the entire SCF-calculation: 97.6 MB

-------------------------   --------------------
FINAL SINGLE POINT ENERGY      -655.745041014429
-------------------------   --------------------


           ************************************************************
           *        Program running with 4 parallel MPI-processes     *
           *              working on a common directory               *
           ************************************************************
------------------------------------------------------------------------------
                         ORCA SCF GRADIENT CALCULATION
------------------------------------------------------------------------------

 ... reading COSX grid (gridx3)
Gradient of the Kohn-Sham DFT energy:
Kohn-Sham wavefunction type      ... RKS
Hartree-Fock exchange scaling    ...    0.200
Number of operators              ...    1
Number of atoms                  ...   32
Basis set dimensions             ...  244
Integral neglect threshold       ... 2.5e-11
Integral primitive cutoff        ... 2.5e-12
SHARK Integral package           ... ON

Nuc. rep. gradient       (SHARK) ... done (  0.0 sec)
HCore & Overlap gradient (SHARK) ... done (  0.2 sec)
RI-J gradient            (SHARK) ... done (  1.0 sec)
COSX-gradient                    ... done ( 15.2 sec)
Exchange-correlation gradient    ... done

------------------
CARTESIAN GRADIENT
------------------

   1   C   :   -0.000057895   -0.000021961   -0.000053472
   2   C   :    0.000311589    0.000047726    0.000053382
   3   C   :   -0.000312830   -0.000017094   -0.000087765
   4   C   :    0.000029670   -0.000022721   -0.000009210
   5   C   :    0.000241823    0.000095940    0.000139537
   6   C   :    0.000067154    0.000065197   -0.000015575
   7   C   :    0.000096254    0.000112676    0.000016467
   8   C   :   -0.000040051    0.000052551   -0.000021044
   9   C   :   -0.000015781   -0.000053157    0.000048838
  10   C   :   -0.000014494   -0.000006660    0.000011692
  11   C   :    0.000001022   -0.000116647   -0.000067826
  12   C   :   -0.000387955   -0.000191181   -0.000122024
  13   C   :    0.000052349   -0.000005033   -0.000001001
  14   O   :   -0.000053433    0.000068537   -0.000072523
  15   O   :   -0.000093219   -0.000041008   -0.000058148
  16   H   :   -0.000010644    0.000005068   -0.000004349
  17   H   :   -0.000018634   -0.000067276    0.000023761
  18   H   :   -0.000016601    0.000068587    0.000003397
  19   H   :   -0.000043747    0.000025704   -0.000039290
  20   H   :   -0.000013473   -0.000039659   -0.000012690
  21   H   :    0.000021367   -0.000022973   -0.000032148
  22   H   :   -0.000022555   -0.000007482    0.000103088
  23   H   :    0.000007281   -0.000076776   -0.000008198
  24   H   :    0.000027533   -0.000000566    0.000004726
  25   H   :    0.000002570    0.000013462    0.000007670
  26   H   :    0.000002085    0.000012491   -0.000010067
  27   H   :    0.000012551    0.000011003    0.000015036
  28   H   :    0.000020906    0.000000706    0.000040697
  29   H   :    0.000006128   -0.000001546   -0.000001634
  30   H   :    0.000179847    0.000075132    0.000077222
  31   H   :   -0.000023946    0.000006678    0.000043112
  32   H   :    0.000000411    0.000026872    0.000048348

Difference to translation invariance:
           :   -0.0000447178   -0.0000034093    0.0000200060

Difference to rotation invariance:
           :   -0.0022652915    0.0005424613    0.0019711070

Norm of the cartesian gradient     ...    0.0008270719
RMS gradient                       ...    0.0000844127
MAX gradient                       ...    0.0003879549

-------
TIMINGS
-------

Total SCF gradient time            ...       24.219 sec

One electron gradient       ....       0.204 sec  (  0.8%)
RI-J Coulomb gradient       ....       1.003 sec  (  4.1%)
COSX gradient               ....      15.221 sec  ( 62.8%)
XC gradient                 ....       6.368 sec  ( 26.3%)
CPCM gradient               ....       0.527 sec  (  2.2%)
   A-Matrix (El+Nuc)        ....       0.142 sec  (  0.6%)
   Potential                ....       0.385 sec  (  1.6%)

Maximum memory used throughout the entire SCFGRAD-calculation: 77.1 MB
------------------------------------------------------------------------------
                         ORCA GEOMETRY RELAXATION STEP
------------------------------------------------------------------------------

Reading the OPT-File                    .... done
Getting information on internals        .... done
Copying old internal coords+grads       .... done
Making the new internal coordinates     .... (new redundants).... done
Validating the new internal coordinates .... (new redundants).... done
Calculating the B-matrix                .... done
Calculating the G,G- and P matrices     .... done
Transforming gradient to internals      .... done
Projecting the internal gradient        .... done
Number of atoms                         ....  32
Number of internal coordinates          .... 153
Current Energy                          ....  -655.745041014 Eh
Current gradient norm                   ....     0.000827072 Eh/bohr
Maximum allowed component of the step   ....  0.300
Current trust radius                    ....  0.300
Updating the Hessian (BFGS)             .... done
Forming the augmented Hessian           .... done
Diagonalizing the augmented Hessian     .... done
Last element of RFO vector              ....  0.997788889
Lowest eigenvalues of augmented Hessian:
 -0.000005578  0.000767510  0.002214567  0.009716601  0.011906126
Length of the computed step             ....  0.066610297
The final length of the internal step   ....  0.066610297
Converting the step to cartesian space:
 Initial RMS(Int)=    0.0053851233
Transforming coordinates:
 Iter   0:  RMS(Cart)=    0.0097010684 RMS(Int)=    0.0053847794
 Iter   1:  RMS(Cart)=    0.0000777560 RMS(Int)=    0.0000590943
 Iter   2:  RMS(Cart)=    0.0000013536 RMS(Int)=    0.0000008016
 Iter   3:  RMS(Cart)=    0.0000000242 RMS(Int)=    0.0000000185
done
Storing new coordinates                 .... done

                                .--------------------.
          ----------------------|Geometry convergence|-------------------------
          Item                value                   Tolerance       Converged
          ---------------------------------------------------------------------
          Energy change      -0.0000027630            0.0000002000      NO
          RMS gradient        0.0000468038            0.0000080000      NO
          MAX gradient        0.0002124183            0.0000300000      NO
          RMS step            0.0053851233            0.0001000000      NO
          MAX step            0.0191379442            0.0002000000      NO
          ........................................................
          Max(Bonds)      0.0003      Max(Angles)    0.08
          Max(Dihed)        1.10      Max(Improp)    0.00
          ---------------------------------------------------------------------

The optimization has not yet converged - more geometry cycles are needed


    ---------------------------------------------------------------------------
                         Redundant Internal Coordinates
                            (Angstroem and degrees)

        Definition                    Value    dE/dq     Step     New-Value
    ----------------------------------------------------------------------------
     1. B(C   1,C   0)                1.5188 -0.000092 -0.0001    1.5187   
     2. B(C   2,C   1)                1.4091  0.000187 -0.0003    1.4088   
     3. B(C   3,C   2)                1.5123 -0.000007 -0.0002    1.5120   
     4. B(C   4,C   2)                1.4482 -0.000085 -0.0001    1.4482   
     5. B(C   5,C   4)                1.4390  0.000001  0.0001    1.4391   
     6. B(C   6,C   5)                1.5199 -0.000017 -0.0002    1.5198   
     7. B(C   7,C   6)                1.5159  0.000013  0.0001    1.5160   
     8. B(C   8,C   7)                1.3441  0.000002  0.0000    1.3441   
     9. B(C   9,C   8)                1.5127 -0.000004 -0.0000    1.5127   
    10. B(C  10,C   8)                1.5139 -0.000001 -0.0001    1.5138   
    11. B(C  11,C   5)                1.3969 -0.000146 -0.0000    1.3969   
    12. B(C  12,C  11)                1.3934  0.000060 -0.0002    1.3932   
    13. B(C  12,C   1)                1.4095 -0.000035 -0.0000    1.4095   
    14. B(O  13,C  12)                1.4006 -0.000071  0.0003    1.4010   
    15. B(O  14,C   4)                1.2938  0.000099 -0.0003    1.2936   
    16. B(H  15,C   0)                1.0915 -0.000009  0.0002    1.0917   
    17. B(H  16,C   0)                1.1015 -0.000006  0.0000    1.1015   
    18. B(H  17,C   0)                1.0983  0.000018 -0.0002    1.0981   
    19. B(H  18,C   3)                1.0928 -0.000001  0.0001    1.0929   
    20. B(H  19,C   3)                1.0992 -0.000006  0.0002    1.0994   
    21. B(H  20,C   3)                1.1003  0.000009 -0.0001    1.1001   
    22. B(H  21,C   6)                1.1018 -0.000005  0.0000    1.1018   
    23. B(H  22,C   6)                1.0936  0.000016 -0.0000    1.0935   
    24. B(H  23,C   7)                1.0931  0.000002  0.0000    1.0931   
    25. B(H  24,C   9)                1.0957 -0.000000 -0.0000    1.0957   
    26. B(H  25,C   9)                1.1003 -0.000005  0.0000    1.1003   
    27. B(H  26,C   9)                1.1001  0.000001  0.0000    1.1001   
    28. B(H  27,C  10)                1.0927 -0.000012 -0.0000    1.0927   
    29. B(H  28,C  10)                1.0988  0.000009  0.0000    1.0988   
    30. B(H  29,C  11)                1.0905  0.000001  0.0000    1.0905   
    31. B(H  30,C  10)                1.1003 -0.000014  0.0000    1.1003   
    32. B(H  31,O  13)                0.9700 -0.000013 -0.0000    0.9699   
    33. A(C   1,C   0,H  16)          112.23 -0.000086    0.04    112.27   
    34. A(H  15,C   0,H  16)          106.85  0.000055    0.01    106.86   
    35. A(H  16,C   0,H  17)          106.62  0.000012   -0.00    106.62   
    36. A(H  15,C   0,H  17)          107.07 -0.000032    0.02    107.08   
    37. A(C   1,C   0,H  15)          112.75  0.000022   -0.04    112.71   
    38. A(C   1,C   0,H  17)          110.97  0.000032   -0.03    110.94   
    39. A(C   0,C   1,C   2)          123.74  0.000103   -0.04    123.70   
    40. A(C   2,C   1,C  12)          118.73 -0.000078    0.01    118.74   
    41. A(C   0,C   1,C  12)          117.53 -0.000025    0.03    117.56   
    42. A(C   1,C   2,C   4)          122.05 -0.000044   -0.01    122.04   
    43. A(C   1,C   2,C   3)          123.32  0.000035   -0.03    123.30   
    44. A(C   3,C   2,C   4)          114.63  0.000009    0.03    114.66   
    45. A(H  18,C   3,H  19)          108.14 -0.000012   -0.02    108.13   
    46. A(C   2,C   3,H  18)          113.91  0.000071   -0.03    113.88   
    47. A(H  19,C   3,H  20)          105.14  0.000022   -0.02    105.12   
    48. A(C   2,C   3,H  20)          110.79 -0.000003   -0.05    110.73   
    49. A(H  18,C   3,H  20)          107.55 -0.000025    0.04    107.59   
    50. A(C   2,C   3,H  19)          110.88 -0.000056    0.08    110.96   
    51. A(C   2,C   4,C   5)          116.59  0.000069   -0.00    116.59   
    52. A(C   2,C   4,O  14)          120.81  0.000013    0.02    120.83   
    53. A(C   5,C   4,O  14)          122.59 -0.000082   -0.02    122.58   
    54. A(C   4,C   5,C   6)          118.89  0.000114   -0.02    118.87   
    55. A(C   4,C   5,C  11)          120.46  0.000007   -0.00    120.46   
    56. A(C   6,C   5,C  11)          120.65 -0.000121    0.02    120.67   
    57. A(C   5,C   6,C   7)          113.54  0.000101   -0.04    113.50   
    58. A(C   7,C   6,H  22)          110.48 -0.000014   -0.00    110.48   
    59. A(H  21,C   6,H  22)          107.42  0.000008   -0.00    107.41   
    60. A(C   5,C   6,H  22)          108.61  0.000011    0.05    108.66   
    61. A(C   7,C   6,H  21)          107.50 -0.000095    0.00    107.51   
    62. A(C   5,C   6,H  21)          109.11 -0.000016   -0.01    109.09   
    63. A(C   8,C   7,H  23)          117.19 -0.000011   -0.01    117.18   
    64. A(C   6,C   7,H  23)          114.10 -0.000071   -0.03    114.06   
    65. A(C   6,C   7,C   8)          128.71  0.000082    0.04    128.75   
    66. A(C   9,C   8,C  10)          114.94  0.000005   -0.02    114.92   
    67. A(C   7,C   8,C  10)          124.17 -0.000010    0.02    124.20   
    68. A(C   7,C   8,C   9)          120.89  0.000004   -0.01    120.88   
    69. A(H  25,C   9,H  26)          106.17  0.000008    0.00    106.18   
    70. A(H  24,C   9,H  26)          108.18 -0.000009   -0.00    108.18   
    71. A(C   8,C   9,H  26)          111.20  0.000013    0.00    111.20   
    72. A(H  24,C   9,H  25)          108.00  0.000016   -0.00    108.00   
    73. A(C   8,C   9,H  25)          111.05 -0.000024   -0.00    111.05   
    74. A(C   8,C   9,H  24)          111.99 -0.000004    0.00    111.99   
    75. A(H  28,C  10,H  30)          106.33 -0.000011   -0.01    106.32   
    76. A(H  27,C  10,H  30)          108.90  0.000044   -0.01    108.89   
    77. A(C   8,C  10,H  30)          111.51  0.000023   -0.01    111.49   
    78. A(H  27,C  10,H  28)          107.79  0.000003   -0.01    107.78   
    79. A(C   8,C  10,H  28)          110.25 -0.000014   -0.00    110.24   
    80. A(C   8,C  10,H  27)          111.86 -0.000043    0.04    111.90   
    81. A(C  12,C  11,H  29)          118.19 -0.000186    0.02    118.21   
    82. A(C   5,C  11,H  29)          120.29  0.000212   -0.01    120.28   
    83. A(C   5,C  11,C  12)          121.52 -0.000027   -0.01    121.51   
    84. A(C  11,C  12,O  13)          117.24 -0.000020    0.01    117.25   
    85. A(C   1,C  12,O  13)          122.12 -0.000053   -0.02    122.10   
    86. A(C   1,C  12,C  11)          120.62  0.000073    0.01    120.62   
    87. A(C  12,O  13,H  31)          108.79  0.000058   -0.04    108.75   
    88. D(C   2,C   1,C   0,H  15)     16.83 -0.000017    1.09     17.93   
    89. D(C  12,C   1,C   0,H  17)    -43.48 -0.000023    1.07    -42.41   
    90. D(C  12,C   1,C   0,H  16)     75.69 -0.000043    1.08     76.77   
    91. D(C   2,C   1,C   0,H  16)   -103.89 -0.000041    1.07   -102.82   
    92. D(C   2,C   1,C   0,H  17)    136.93 -0.000021    1.07    138.00   
    93. D(C  12,C   1,C   0,H  15)   -163.58 -0.000019    1.10   -162.48   
    94. D(C   3,C   2,C   1,C   0)      1.72 -0.000009    0.07      1.79   
    95. D(C   3,C   2,C   1,C  12)   -177.86 -0.000007    0.06   -177.80   
    96. D(C   4,C   2,C   1,C   0)   -178.37 -0.000009    0.14   -178.23   
    97. D(C   4,C   2,C   1,C  12)      2.05 -0.000007    0.13      2.18   
    98. D(H  19,C   3,C   2,C   4)     55.42 -0.000018    0.94     56.36   
    99. D(H  20,C   3,C   2,C   1)    119.00 -0.000010    1.01    120.01   
   100. D(H  19,C   3,C   2,C   1)   -124.66 -0.000018    1.00   -123.66   
   101. D(H  18,C   3,C   2,C   4)    177.68 -0.000025    0.96    178.63   
   102. D(H  18,C   3,C   2,C   1)     -2.41 -0.000025    1.02     -1.38   
   103. D(H  20,C   3,C   2,C   4)    -60.92 -0.000010    0.94    -59.97   
   104. D(O  14,C   4,C   2,C   3)     -0.18  0.000008   -0.00     -0.18   
   105. D(O  14,C   4,C   2,C   1)    179.90  0.000008   -0.07    179.84   
   106. D(C   5,C   4,C   2,C   3)    179.11  0.000000   -0.05    179.06   
   107. D(C   5,C   4,C   2,C   1)     -0.81  0.000000   -0.11     -0.92   
   108. D(C  11,C   5,C   4,O  14)    178.37 -0.000006    0.00    178.38   
   109. D(C   6,C   5,C   4,O  14)     -1.54 -0.000003   -0.06     -1.60   
   110. D(C   6,C   5,C   4,C   2)    179.19  0.000005   -0.01    179.18   
   111. D(C  11,C   5,C   4,C   2)     -0.90  0.000002    0.05     -0.85   
   112. D(H  22,C   6,C   5,C  11)   -150.76  0.000040    0.06   -150.70   
   113. D(H  22,C   6,C   5,C   4)     29.16  0.000037    0.12     29.28   
   114. D(H  21,C   6,C   5,C  11)    -33.96  0.000047    0.08    -33.88   
   115. D(H  21,C   6,C   5,C   4)    145.96  0.000044    0.14    146.10   
   116. D(C   7,C   6,C   5,C  11)     85.92 -0.000020    0.05     85.97   
   117. D(C   7,C   6,C   5,C   4)    -94.17 -0.000023    0.11    -94.06   
   118. D(C   8,C   7,C   6,C   5)    113.91  0.000052    0.08    113.98   
   119. D(H  23,C   7,C   6,H  22)    171.58 -0.000045    0.09    171.66   
   120. D(H  23,C   7,C   6,H  21)     54.65  0.000009    0.09     54.74   
   121. D(H  23,C   7,C   6,C   5)    -66.13  0.000032    0.13    -66.00   
   122. D(C   8,C   7,C   6,H  22)     -8.38 -0.000025    0.03     -8.35   
   123. D(C   8,C   7,C   6,H  21)   -125.31  0.000028    0.04   -125.27   
   124. D(C  10,C   8,C   7,H  23)    178.91  0.000003    0.01    178.92   
   125. D(C  10,C   8,C   7,C   6)     -1.13 -0.000017    0.07     -1.07   
   126. D(C   9,C   8,C   7,H  23)     -1.54  0.000007   -0.01     -1.55   
   127. D(C   9,C   8,C   7,C   6)    178.42 -0.000014    0.04    178.46   
   128. D(H  26,C   9,C   8,C  10)    -60.27 -0.000015   -0.03    -60.31   
   129. D(H  26,C   9,C   8,C   7)    120.14 -0.000018   -0.01    120.12   
   130. D(H  25,C   9,C   8,C  10)     57.72 -0.000012   -0.03     57.69   
   131. D(H  25,C   9,C   8,C   7)   -121.87 -0.000014   -0.01   -121.88   
   132. D(H  24,C   9,C   8,C  10)    178.55 -0.000011   -0.04    178.52   
   133. D(H  24,C   9,C   8,C   7)     -1.04 -0.000013   -0.01     -1.05   
   134. D(H  30,C  10,C   8,C   9)    -78.66  0.000026    0.32    -78.34   
   135. D(H  30,C  10,C   8,C   7)    100.91  0.000029    0.29    101.21   
   136. D(H  28,C  10,C   8,C   9)     39.20  0.000018    0.30     39.50   
   137. D(H  28,C  10,C   8,C   7)   -141.22  0.000022    0.27   -140.95   
   138. D(H  27,C  10,C   8,C   9)    159.12 -0.000016    0.31    159.43   
   139. D(H  27,C  10,C   8,C   7)    -21.30 -0.000013    0.29    -21.01   
   140. D(H  29,C  11,C   5,C   6)      1.46 -0.000006    0.06      1.52   
   141. D(H  29,C  11,C   5,C   4)   -178.46 -0.000003   -0.00   -178.46   
   142. D(C  12,C  11,C   5,C   6)   -178.73 -0.000002    0.05   -178.68   
   143. D(C  12,C  11,C   5,C   4)      1.36  0.000001   -0.01      1.35   
   144. D(C   1,C  12,C  11,H  29)    179.74 -0.000000    0.01    179.75   
   145. D(C   1,C  12,C  11,C   5)     -0.08 -0.000005    0.02     -0.06   
   146. D(O  13,C  12,C   1,C   2)   -179.66  0.000016   -0.02   -179.69   
   147. D(O  13,C  12,C   1,C   0)      0.73  0.000017   -0.03      0.70   
   148. D(C  11,C  12,C   1,C   2)     -1.60  0.000008   -0.08     -1.69   
   149. D(O  13,C  12,C  11,C   5)    178.07 -0.000013   -0.03    178.04   
   150. D(C  11,C  12,C   1,C   0)    178.79  0.000010   -0.09    178.70   
   151. D(O  13,C  12,C  11,H  29)     -2.11 -0.000008   -0.04     -2.15   
   152. D(H  31,O  13,C  12,C  11)    152.92  0.000024   -0.69    152.23   
   153. D(H  31,O  13,C  12,C   1)    -28.95  0.000019   -0.75    -29.70   
    ----------------------------------------------------------------------------

         *************************************************************
         *                GEOMETRY OPTIMIZATION CYCLE  15            *
         *************************************************************
---------------------------------
CARTESIAN COORDINATES (ANGSTROEM)
---------------------------------
  C     18.103205    3.724409   -0.021156
  C     16.950937    2.739004   -0.108824
  C     15.782788    2.967301   -0.862527
  C     15.564843    4.206518   -1.701014
  C     14.689046    2.018548   -0.890803
  C     14.861671    0.813455   -0.123305
  C     13.738095   -0.209648   -0.101033
  C     12.795622   -0.046935    1.075196
  C     11.497124    0.300231    1.071109
  C     10.709860    0.376768    2.360503
  C     10.708418    0.629654   -0.178325
  C     16.043015    0.590010    0.587854
  C     17.073059    1.527959    0.601825
  O     18.200630    1.230833    1.378374
  O     13.625545    2.253491   -1.588730
  H     17.820036    4.732551   -0.329839
  H     18.956755    3.425553   -0.650009
  H     18.480805    3.796088    1.007488
  H     16.387503    4.924280   -1.651824
  H     14.641140    4.724121   -1.405117
  H     15.418557    3.940508   -2.758449
  H     14.172255   -1.220516   -0.040520
  H     13.187850   -0.145684   -1.043891
  H     13.256965   -0.243498    2.046515
  H     11.318758    0.104664    3.229824
  H      9.838660   -0.294726    2.332062
  H     10.311358    1.389074    2.523798
  H     11.359878    0.912497   -1.008730
  H     10.025575    1.468907    0.013366
  H     16.180932   -0.335377    1.148130
  H     10.078364   -0.216117   -0.492031
  H     18.971238    1.675570    0.992154

----------------------------
CARTESIAN COORDINATES (A.U.)
----------------------------
  NO LB      ZA    FRAG     MASS         X           Y           Z
   0 C     6.0000    0    12.011   34.210100    7.038112   -0.039979
   1 C     6.0000    0    12.011   32.032629    5.175967   -0.205648
   2 C     6.0000    0    12.011   29.825147    5.607387   -1.629940
   3 C     6.0000    0    12.011   29.413290    7.949168   -3.214451
   4 C     6.0000    0    12.011   27.758273    3.814503   -1.683374
   5 C     6.0000    0    12.011   28.084488    1.537208   -0.233013
   6 C     6.0000    0    12.011   25.961238   -0.396178   -0.190925
   7 C     6.0000    0    12.011   24.180222   -0.088695    2.031825
   8 C     6.0000    0    12.011   21.726416    0.567354    2.024104
   9 C     6.0000    0    12.011   20.238703    0.711989    4.460705
  10 C     6.0000    0    12.011   20.235978    1.189873   -0.336985
  11 C     6.0000    0    12.011   30.316904    1.114957    1.110883
  12 C     6.0000    0    12.011   32.263405    2.887424    1.137285
  13 O     8.0000    0    15.999   34.394205    2.325937    2.604750
  14 O     8.0000    0    15.999   25.748548    4.258481   -3.002265
  15 H     1.0000    0     1.008   33.674987    8.943225   -0.623305
  16 H     1.0000    0     1.008   35.823075    6.473357   -1.228339
  17 H     1.0000    0     1.008   34.923660    7.173566    1.903875
  18 H     1.0000    0     1.008   30.967893    9.305541   -3.121495
  19 H     1.0000    0     1.008   27.667745    8.927296   -2.655286
  20 H     1.0000    0     1.008   29.136850    7.446482   -5.212713
  21 H     1.0000    0     1.008   26.781681   -2.306441   -0.076572
  22 H     1.0000    0     1.008   24.921425   -0.275304   -1.972668
  23 H     1.0000    0     1.008   25.052032   -0.460144    3.867352
  24 H     1.0000    0     1.008   21.389354    0.197786    6.103483
  25 H     1.0000    0     1.008   18.592373   -0.556951    4.406959
  26 H     1.0000    0     1.008   19.485643    2.624970    4.769288
  27 H     1.0000    0     1.008   21.467058    1.724370   -1.906224
  28 H     1.0000    0     1.008   18.945591    2.775831    0.025258
  29 H     1.0000    0     1.008   30.577529   -0.633771    2.169652
  30 H     1.0000    0     1.008   19.045348   -0.408401   -0.929804
  31 H     1.0000    0     1.008   35.850444    3.166369    1.874898

--------------------------------
INTERNAL COORDINATES (ANGSTROEM)
--------------------------------
 C      0   0   0     0.000000000000     0.00000000     0.00000000
 C      1   0   0     1.518693524354     0.00000000     0.00000000
 C      2   1   0     1.408815367102   123.70028695     0.00000000
 C      3   2   1     1.512025170027   123.29884668     1.78860918
 C      3   2   1     1.448172809104   122.04050117   181.76833661
 C      5   3   2     1.439132229190   116.58911240   359.07511850
 C      6   5   3     1.519755910671   118.87216603   179.17772716
 C      7   6   5     1.515996497930   113.49915992   265.94412672
 C      8   7   6     1.344112243673   128.75203088   113.98409014
 C      9   8   7     1.512672682695   120.88127806   178.46257392
 C      9   8   7     1.513823984774   124.19674739   358.93475545
 C      6   5   3     1.396870908943   120.45766965   359.15420385
 C     12   6   5     1.393174030611   121.51262334     1.35055824
 O     13  12   6     1.400974171267   117.24767162   178.03695761
 O      5   3   2     1.293574035605   120.82878832   179.83614302
 H      1   2   3     1.091705589885   112.70975481    17.92627493
 H      1   2   3     1.101507015253   112.26741914   257.18193174
 H      1   2   3     1.098101449817   110.93617786   137.99908864
 H      4   3   2     1.092873066001   113.87900515   358.61515926
 H      4   3   2     1.099406441935   110.95965594   236.34315072
 H      4   3   2     1.100149365264   110.73293694   120.00757094
 H      7   6   5     1.101821389730   109.09394774   146.10017830
 H      7   6   5     1.093545960067   108.66240585    29.27921011
 H      8   7   6     1.093130332564   114.06324353   293.99529804
 H     10   9   8     1.095681021905   111.99373982   358.94955347
 H     10   9   8     1.100319468202   111.04878548   238.12122051
 H     10   9   8     1.100105988666   111.19919172   120.12325051
 H     11   9   8     1.092690610016   111.89729055   338.98713074
 H     11   9   8     1.098802044193   110.24258437   219.05256088
 H     12   6   5     1.090537694887   120.28166438   181.54341879
 H     11   9   8     1.100321299034   111.49217516   101.20843168
 H     14  13  12     0.969945899254   108.75263243   152.23523605

---------------------------
INTERNAL COORDINATES (A.U.)
---------------------------
 C      0   0   0     0.000000000000     0.00000000     0.00000000
 C      1   0   0     2.869914842389     0.00000000     0.00000000
 C      2   1   0     2.662275217082   123.70028695     0.00000000
 C      3   2   1     2.857313478946   123.29884668     1.78860918
 C      3   2   1     2.736650003798   122.04050117   181.76833661
 C      5   3   2     2.719565783669   116.58911240   359.07511850
 C      6   5   3     2.871922461577   118.87216603   179.17772716
 C      7   6   5     2.864818201072   113.49915992   265.94412672
 C      8   7   6     2.540004033793   128.75203088   113.98409014
 C      9   8   7     2.858537100557   120.88127806   178.46257392
 C      9   8   7     2.860712746184   124.19674739   358.93475545
 C      6   5   3     2.639703462343   120.45766965   359.15420385
 C     12   6   5     2.632717374745   121.51262334     1.35055824
 O     13  12   6     2.647457504393   117.24767162   178.03695761
 O      5   3   2     2.444500661244   120.82878832   179.83614302
 H      1   2   3     2.063024583754   112.70975481    17.92627493
 H      1   2   3     2.081546593422   112.26741914   257.18193174
 H      1   2   3     2.075111007416   110.93617786   137.99908864
 H      4   3   2     2.065230793880   113.87900515   358.61515926
 H      4   3   2     2.077577085125   110.95965594   236.34315072
 H      4   3   2     2.078981006756   110.73293694   120.00757094
 H      7   6   5     2.082140675087   109.09394774   146.10017830
 H      7   6   5     2.066502379382   108.66240585    29.27921011
 H      8   7   6     2.065716957228   114.06324353   293.99529804
 H     10   9   8     2.070537061535   111.99373982   358.94955347
 H     10   9   8     2.079302454724   111.04878548   238.12122051
 H     10   9   8     2.078899036866   111.19919172   120.12325051
 H     11   9   8     2.064886002038   111.89729055   338.98713074
 H     11   9   8     2.076434938917   110.24258437   219.05256088
 H     12   6   5     2.060817582055   120.28166438   181.54341879
 H     11   9   8     2.079305914495   111.49217516   101.20843168
 H     14  13  12     1.832932114311   108.75263243   152.23523605


           ************************************************************
           *        Program running with 4 parallel MPI-processes     *
           *              working on a common directory               *
           ************************************************************
------------------------------------------------------------------------------
                   ___                                                        
                  /   \      - P O W E R E D   B Y -                         
                 /     \                                                     
                 |  |  |   _    _      __       _____    __    __             
                 |  |  |  | |  | |    /  \     |  _  \  |  |  /  |          
                  \  \/   | |  | |   /    \    | | | |  |  | /  /          
                 / \  \   | |__| |  /  /\  \   | |_| |  |  |/  /          
                |  |  |   |  __  | /  /__\  \  |    /   |      \           
                |  |  |   | |  | | |   __   |  |    \   |  |\   \          
                \     /   | |  | | |  |  |  |  | |\  \  |  | \   \       
                 \___/    |_|  |_| |__|  |__|  |_| \__\ |__|  \__/        
                                                                              
                      - O R C A' S   B I G   F R I E N D -                    
                                      &                                       
                       - I N T E G R A L  F E E D E R -                       
                                                                              
 v1 FN, 2020, v2 2021                                                         
------------------------------------------------------------------------------


Reading SHARK input file PQ1_2e_1H_B3LYP_631Gd_opt.SHARKINP.tmp ... ok
----------------------
SHARK INTEGRAL PACKAGE
----------------------

Number of atoms                             ...     32
Number of basis functions                   ...    244
Number of shells                            ...    124
Maximum angular momentum                    ...      2
Integral batch strategy                     ... SHARK/LIBINT Hybrid
RI-J (if used) integral strategy            ... SPLIT-RIJ (Revised 2003 algorithm where possible)
Printlevel                                  ...      1
Contraction scheme used                     ... SEGMENTED contraction
Coulomb Range Separation                    ... NOT USED
Exchange Range Separation                   ... NOT USED
Finite Nucleus Model                        ... NOT USED
Auxiliary Coulomb fitting basis             ... AVAILABLE
   # of basis functions in Aux-J            ...    922
   # of shells in Aux-J                     ...    310
   Maximum angular momentum in Aux-J        ...      4
Auxiliary J/K fitting basis                 ... NOT available
Auxiliary Correlation fitting basis         ... NOT available
Auxiliary 'external' fitting basis          ... NOT available
Integral threshold                          ...     2.500000e-11
Primitive cut-off                           ...     2.500000e-12
Primitive pair pre-selection threshold      ...     2.500000e-12

Calculating pre-screening integrals         ... done (  0.0 sec) Dimension = 124
Organizing shell pair data                  ... done (  0.0 sec)
Shell pair information
Total number of shell pairs                 ...      7750
Shell pairs after pre-screening             ...      6182
Total number of primitive shell pairs       ...     43437
Primitive shell pairs kept                  ...     20290
          la=0 lb=0:   2391 shell pairs
          la=1 lb=0:   2027 shell pairs
          la=1 lb=1:    432 shell pairs
          la=2 lb=0:    859 shell pairs
          la=2 lb=1:    386 shell pairs
          la=2 lb=2:     87 shell pairs

Calculating one electron integrals          ... done (  0.0 sec)
Calculating RI/J V-Matrix + Cholesky decomp.... done (  0.0 sec)
Calculating Nuclear repulsion               ... done (  0.0 sec) ENN=    962.821184502403 Eh

SHARK setup successfully completed in   0.2 seconds

Maximum memory used throughout the entire GTOINT-calculation: 16.2 MB


           ************************************************************
           *        Program running with 4 parallel MPI-processes     *
           *              working on a common directory               *
           ************************************************************

Diagonalization of the overlap matrix:
Smallest eigenvalue                        ... 4.204e-04
Time for diagonalization                   ...    0.012 sec
Threshold for overlap eigenvalues          ... 1.000e-08
Number of eigenvalues below threshold      ... 0
Time for construction of square roots      ...    0.004 sec
Total time needed                          ...    0.017 sec

-------------------
DFT GRID GENERATION
-------------------

General Integration Accuracy     IntAcc      ... 4.959
Radial Grid Type                 RadialGrid  ... OptM3 with GC (2021)
Angular Grid (max. ang.)         AngularGrid ... 6 (Lebedev-590)
Angular grid pruning method      GridPruning ... 4 (adaptive)
Weight generation scheme         WeightScheme... Becke
Basis function cutoff            BFCut       ... 1.0000e-11
Integration weight cutoff        WCut        ... 1.0000e-14
Angular grids for H and He will be reduced by one unit
Partially contracted basis set               ... off
Rotationally invariant grid construction     ... off

Total number of grid points                  ...   359742
Total number of batches                      ...     5635
Average number of points per batch           ...       63
Average number of grid points per atom       ...    11242
Time for grid setup =    4.613 sec

--------------------
COSX GRID GENERATION
--------------------

GRIDX 1
-------
General Integration Accuracy     IntAcc      ... 4.020
Radial Grid Type                 RadialGrid  ... OptM3 with GC (2021)
Angular Grid (max. ang.)         AngularGrid ... 2 (Lebedev-110)
Angular grid pruning method      GridPruning ... 4 (adaptive)
Weight generation scheme         WeightScheme... Becke
Basis function cutoff            BFCut       ... 1.0000e-11
Integration weight cutoff        WCut        ... 1.0000e-14
Angular grids for H and He will be reduced by one unit
Partially contracted basis set               ... on
Rotationally invariant grid construction     ... off

Total number of grid points                  ...    39252
Total number of batches                      ...      633
Average number of points per batch           ...       62
Average number of grid points per atom       ...     1227
UseSFitting                                  ... on

GRIDX 2
-------
General Integration Accuracy     IntAcc      ... 4.338
Radial Grid Type                 RadialGrid  ... OptM3 with GC (2021)
Angular Grid (max. ang.)         AngularGrid ... 3 (Lebedev-194)
Angular grid pruning method      GridPruning ... 4 (adaptive)
Weight generation scheme         WeightScheme... Becke
Basis function cutoff            BFCut       ... 1.0000e-11
Integration weight cutoff        WCut        ... 1.0000e-14
Angular grids for H and He will be reduced by one unit
Partially contracted basis set               ... on
Rotationally invariant grid construction     ... off

Total number of grid points                  ...    85631
Total number of batches                      ...     1354
Average number of points per batch           ...       63
Average number of grid points per atom       ...     2676
UseSFitting                                  ... on

GRIDX 3
-------
General Integration Accuracy     IntAcc      ... 4.871
Radial Grid Type                 RadialGrid  ... OptM3 with GC (2021)
Angular Grid (max. ang.)         AngularGrid ... 4 (Lebedev-302)
Angular grid pruning method      GridPruning ... 4 (adaptive)
Weight generation scheme         WeightScheme... Becke
Basis function cutoff            BFCut       ... 1.0000e-11
Integration weight cutoff        WCut        ... 1.0000e-14
Angular grids for H and He will be reduced by one unit
Partially contracted basis set               ... on
Rotationally invariant grid construction     ... off

Total number of grid points                  ...   163982
Total number of batches                      ...     2579
Average number of points per batch           ...       63
Average number of grid points per atom       ...     5124
UseSFitting                                  ... on

Time for X-Grid setup             =    2.339 sec


--------------------
CPCM SOLVATION MODEL
--------------------
CPCM parameters:
  Epsilon                                         ...      80.4000
  Refrac                                          ...       1.3300
  Rsolv                                           ...       1.3000
  Surface type                                    ... GAUSSIAN VDW
  Epsilon function type                           ...         CPCM
Radii:
 Radius for C  used is    3.8550 Bohr (=   2.0400 Ang.)
 Radius for O  used is    3.4469 Bohr (=   1.8240 Ang.)
 Radius for H  used is    2.4944 Bohr (=   1.3200 Ang.)
Calculating surface                               ...        done! (  0.0s)
GEPOL surface points                              ...         1740
GEPOL Volume                                      ...    1823.1390
GEPOL Surface-area                                ...     973.6881
Calculating surface distance matrix               ...        done! (  0.0s)
Performing Cholesky decomposition & store         ...        done! (  0.1s)
Overall time for CPCM initialization              ...                 0.1s
--------------
SCF ITERATIONS
--------------
ITER       Energy         Delta-E        Max-DP      RMS-DP      [F,P]     Damp
               ***  Starting incremental Fock matrix formation  ***
                      *** Initiating the SOSCF procedure ***
                      *** Re-Reading the Fockian *** 
                      *** Removing any level shift *** 
ITER      Energy       Delta-E        Grad      Rot      Max-DP    RMS-DP
  0   -655.74488099 -655.7448809899  0.001487  0.001487  0.003219  0.000078
               *** Restarting incremental Fock matrix formation ***
  1   -655.74502822  -0.0001472348  0.000358  0.000652  0.001718  0.000042
  2   -655.74504481  -0.0000165851  0.000050  0.000281  0.000278  0.000008
  3   -655.74504487  -0.0000000579  0.000096  0.000192  0.000235  0.000005
  4   -655.74504507  -0.0000002058  0.000024  0.000040  0.000070  0.000002
  5   -655.74504509  -0.0000000143  0.000010  0.000019  0.000040  0.000001
  6   -655.74504509  -0.0000000049  0.000005  0.000007  0.000019  0.000001
                  ***Gradient check signals convergence***
              ***Rediagonalizing the Fockian in SOSCF/NRSCF***

               *****************************************************
               *                     SUCCESS                       *
               *           SCF CONVERGED AFTER   7 CYCLES          *
               *****************************************************

Old exchange energy                            =    -18.044844108 Eh
New exchange energy                            =    -18.044844225 Eh
Exchange energy change after final integration =     -0.000000118 Eh
Total energy after final integration           =   -655.745045215 Eh
Final COS-X integration done in                =    12.685 sec
Total Energy       :         -655.74504521 Eh          -17843.72984 eV
  Last Energy change         ...   -4.5844e-09  Tolerance :   1.0000e-08
  Last MAX-Density change    ...    3.5527e-15  Tolerance :   1.0000e-07
             **** THE GBW FILE WAS UPDATED (PQ1_2e_1H_B3LYP_631Gd_opt.gbw) ****
             **** DENSITY PQ1_2e_1H_B3LYP_631Gd_opt.scfp WAS UPDATED ****
             **** ENERGY FILE WAS UPDATED (PQ1_2e_1H_B3LYP_631Gd_opt.en.tmp) ****
             **** THE GBW FILE WAS UPDATED (PQ1_2e_1H_B3LYP_631Gd_opt.gbw) ****
             **** DENSITY PQ1_2e_1H_B3LYP_631Gd_opt.scfp WAS UPDATED ****
Total SCF time: 0 days 0 hours 1 min 13 sec 

Maximum memory used throughout the entire SCF-calculation: 97.6 MB

-------------------------   --------------------
FINAL SINGLE POINT ENERGY      -655.745045214935
-------------------------   --------------------


           ************************************************************
           *        Program running with 4 parallel MPI-processes     *
           *              working on a common directory               *
           ************************************************************
------------------------------------------------------------------------------
                         ORCA SCF GRADIENT CALCULATION
------------------------------------------------------------------------------

 ... reading COSX grid (gridx3)
Gradient of the Kohn-Sham DFT energy:
Kohn-Sham wavefunction type      ... RKS
Hartree-Fock exchange scaling    ...    0.200
Number of operators              ...    1
Number of atoms                  ...   32
Basis set dimensions             ...  244
Integral neglect threshold       ... 2.5e-11
Integral primitive cutoff        ... 2.5e-12
SHARK Integral package           ... ON

Nuc. rep. gradient       (SHARK) ... done (  0.0 sec)
HCore & Overlap gradient (SHARK) ... done (  0.2 sec)
RI-J gradient            (SHARK) ... done (  1.0 sec)
COSX-gradient                    ... done ( 15.6 sec)
Exchange-correlation gradient    ... done

------------------
CARTESIAN GRADIENT
------------------

   1   C   :   -0.000121912   -0.000062740    0.000043179
   2   C   :    0.000170870    0.000091254   -0.000017315
   3   C   :   -0.000182392    0.000036039   -0.000131027
   4   C   :    0.000046933   -0.000116172    0.000059075
   5   C   :    0.000126715    0.000254010    0.000139054
   6   C   :    0.000091976   -0.000077731    0.000026205
   7   C   :    0.000137775    0.000226718   -0.000090897
   8   C   :   -0.000088916    0.000044107   -0.000022576
   9   C   :   -0.000045027   -0.000021903    0.000091862
  10   C   :    0.000001139    0.000003003    0.000002901
  11   C   :    0.000025902   -0.000093749   -0.000052473
  12   C   :   -0.000198861   -0.000013701   -0.000082603
  13   C   :   -0.000168096   -0.000086961   -0.000106245
  14   O   :    0.000026832    0.000074296   -0.000011922
  15   O   :    0.000041009   -0.000140455    0.000011757
  16   H   :   -0.000018550    0.000027109   -0.000039128
  17   H   :    0.000014806   -0.000072059    0.000017237
  18   H   :   -0.000003927    0.000028524   -0.000013141
  19   H   :   -0.000010442    0.000029189   -0.000032054
  20   H   :   -0.000036296   -0.000039904   -0.000022180
  21   H   :   -0.000007588   -0.000023852   -0.000040930
  22   H   :    0.000012673   -0.000016752    0.000100555
  23   H   :   -0.000024531   -0.000114717    0.000025324
  24   H   :    0.000050134    0.000002349   -0.000002397
  25   H   :    0.000000175    0.000009878    0.000007827
  26   H   :   -0.000003837    0.000004105   -0.000015059
  27   H   :    0.000013454    0.000010870    0.000017474
  28   H   :    0.000000123   -0.000022042    0.000025906
  29   H   :    0.000003940    0.000001359    0.000000235
  30   H   :    0.000158786    0.000044934    0.000071389
  31   H   :   -0.000035667   -0.000007152    0.000032290
  32   H   :   -0.000025588    0.000021808    0.000023636

Difference to translation invariance:
           :   -0.0000483847   -0.0000003355    0.0000159574

Difference to rotation invariance:
           :   -0.0023369643    0.0007525103    0.0021650999

Norm of the cartesian gradient     ...    0.0007492400
RMS gradient                       ...    0.0000764690
MAX gradient                       ...    0.0002540099

-------
TIMINGS
-------

Total SCF gradient time            ...       24.758 sec

One electron gradient       ....       0.208 sec  (  0.8%)
RI-J Coulomb gradient       ....       1.035 sec  (  4.2%)
COSX gradient               ....      15.601 sec  ( 63.0%)
XC gradient                 ....       6.441 sec  ( 26.0%)
CPCM gradient               ....       0.546 sec  (  2.2%)
   A-Matrix (El+Nuc)        ....       0.149 sec  (  0.6%)
   Potential                ....       0.397 sec  (  1.6%)

Maximum memory used throughout the entire SCFGRAD-calculation: 76.8 MB
------------------------------------------------------------------------------
                         ORCA GEOMETRY RELAXATION STEP
------------------------------------------------------------------------------

Reading the OPT-File                    .... done
Getting information on internals        .... done
Copying old internal coords+grads       .... done
Making the new internal coordinates     .... (new redundants).... done
Validating the new internal coordinates .... (new redundants).... done
Calculating the B-matrix                .... done
Calculating the G,G- and P matrices     .... done
Transforming gradient to internals      .... done
Projecting the internal gradient        .... done
Number of atoms                         ....  32
Number of internal coordinates          .... 153
Current Energy                          ....  -655.745045215 Eh
Current gradient norm                   ....     0.000749240 Eh/bohr
Maximum allowed component of the step   ....  0.300
Current trust radius                    ....  0.300
Updating the Hessian (BFGS)             .... done
Forming the augmented Hessian           .... done
Diagonalizing the augmented Hessian     .... done
Last element of RFO vector              ....  0.992669453
Lowest eigenvalues of augmented Hessian:
 -0.000008749  0.000406182  0.002174368  0.007701265  0.011893683
Length of the computed step             ....  0.121753420
The final length of the internal step   ....  0.121753420
Converting the step to cartesian space:
 Initial RMS(Int)=    0.0098431806
Transforming coordinates:
 Iter   0:  RMS(Cart)=    0.0167802845 RMS(Int)=    0.5055783925
 Iter   1:  RMS(Cart)=    0.0002549214 RMS(Int)=    0.0001939766
 Iter   2:  RMS(Cart)=    0.0000081748 RMS(Int)=    0.0000048285
 Iter   3:  RMS(Cart)=    0.0000002677 RMS(Int)=    0.0000002045
 Iter   4:  RMS(Cart)=    0.0000000089 RMS(Int)=    0.0000000052
done
Storing new coordinates                 .... done

                                .--------------------.
          ----------------------|Geometry convergence|-------------------------
          Item                value                   Tolerance       Converged
          ---------------------------------------------------------------------
          Energy change      -0.0000042005            0.0000002000      NO
          RMS gradient        0.0000538989            0.0000080000      NO
          MAX gradient        0.0001994219            0.0000300000      NO
          RMS step            0.0098431806            0.0001000000      NO
          MAX step            0.0366669497            0.0002000000      NO
          ........................................................
          Max(Bonds)      0.0005      Max(Angles)    0.16
          Max(Dihed)        2.10      Max(Improp)    0.00
          ---------------------------------------------------------------------

The optimization has not yet converged - more geometry cycles are needed


    ---------------------------------------------------------------------------
                         Redundant Internal Coordinates
                            (Angstroem and degrees)

        Definition                    Value    dE/dq     Step     New-Value
    ----------------------------------------------------------------------------
     1. B(C   1,C   0)                1.5187 -0.000150  0.0001    1.5188   
     2. B(C   2,C   1)                1.4088  0.000031 -0.0004    1.4084   
     3. B(C   3,C   2)                1.5120 -0.000115 -0.0002    1.5118   
     4. B(C   4,C   2)                1.4482 -0.000116 -0.0000    1.4481   
     5. B(C   5,C   4)                1.4391  0.000011  0.0002    1.4393   
     6. B(C   6,C   5)                1.5198 -0.000063 -0.0001    1.5196   
     7. B(C   7,C   6)                1.5160  0.000060  0.0001    1.5161   
     8. B(C   8,C   7)                1.3441  0.000038  0.0000    1.3441   
     9. B(C   9,C   8)                1.5127 -0.000019  0.0000    1.5127   
    10. B(C  10,C   8)                1.5138  0.000010 -0.0001    1.5137   
    11. B(C  11,C   5)                1.3969 -0.000164  0.0001    1.3970   
    12. B(C  12,C  11)                1.3932 -0.000154 -0.0002    1.3930   
    13. B(C  12,C   1)                1.4095 -0.000078 -0.0000    1.4094   
    14. B(O  13,C  12)                1.4010 -0.000006  0.0005    1.4015   
    15. B(O  14,C   4)                1.2936 -0.000067 -0.0003    1.2933   
    16. B(H  15,C   0)                1.0917  0.000022  0.0003    1.0920   
    17. B(H  16,C   0)                1.1015  0.000024 -0.0000    1.1015   
    18. B(H  17,C   0)                1.0981  0.000005 -0.0003    1.0978   
    19. B(H  18,C   3)                1.0929  0.000027  0.0001    1.0929   
    20. B(H  19,C   3)                1.0994  0.000010  0.0004    1.0998   
    21. B(H  20,C   3)                1.1001  0.000020 -0.0003    1.0999   
    22. B(H  21,C   6)                1.1018  0.000018  0.0000    1.1018   
    23. B(H  22,C   6)                1.0935  0.000002 -0.0000    1.0935   
    24. B(H  23,C   7)                1.0931  0.000005  0.0000    1.0931   
    25. B(H  24,C   9)                1.0957 -0.000001 -0.0000    1.0957   
    26. B(H  25,C   9)                1.1003  0.000005  0.0000    1.1003   
    27. B(H  26,C   9)                1.1001  0.000001  0.0000    1.1001   
    28. B(H  27,C  10)                1.0927 -0.000018 -0.0000    1.0926   
    29. B(H  28,C  10)                1.0988  0.000013  0.0000    1.0988   
    30. B(H  29,C  11)                1.0905  0.000021  0.0000    1.0905   
    31. B(H  30,C  10)                1.1003  0.000006  0.0001    1.1004   
    32. B(H  31,O  13)                0.9699 -0.000027 -0.0000    0.9699   
    33. A(C   1,C   0,H  16)          112.27 -0.000075    0.09    112.36   
    34. A(H  15,C   0,H  16)          106.86  0.000047    0.01    106.88   
    35. A(H  16,C   0,H  17)          106.62 -0.000006    0.01    106.63   
    36. A(H  15,C   0,H  17)          107.08  0.000000    0.02    107.10   
    37. A(C   1,C   0,H  15)          112.71  0.000023   -0.08    112.63   
    38. A(C   1,C   0,H  17)          110.94  0.000012   -0.05    110.89   
    39. A(C   0,C   1,C   2)          123.70  0.000174   -0.10    123.60   
    40. A(C   2,C   1,C  12)          118.74 -0.000036    0.01    118.75   
    41. A(C   0,C   1,C  12)          117.56 -0.000138    0.09    117.65   
    42. A(C   1,C   2,C   4)          122.04 -0.000107    0.01    122.05   
    43. A(C   1,C   2,C   3)          123.30  0.000075   -0.06    123.23   
    44. A(C   3,C   2,C   4)          114.66  0.000032    0.05    114.71   
    45. A(H  18,C   3,H  19)          108.13  0.000005   -0.03    108.10   
    46. A(C   2,C   3,H  18)          113.88  0.000047   -0.06    113.81   
    47. A(H  19,C   3,H  20)          105.12  0.000003   -0.03    105.09   
    48. A(C   2,C   3,H  20)          110.73  0.000004   -0.09    110.64   
    49. A(H  18,C   3,H  20)          107.59 -0.000012    0.06    107.65   
    50. A(C   2,C   3,H  19)          110.96 -0.000051    0.16    111.12   
    51. A(C   2,C   4,C   5)          116.59  0.000087   -0.02    116.57   
    52. A(C   2,C   4,O  14)          120.83  0.000071    0.01    120.84   
    53. A(C   5,C   4,O  14)          122.58 -0.000159    0.01    122.58   
    54. A(C   4,C   5,C   6)          118.87  0.000062   -0.03    118.85   
    55. A(C   4,C   5,C  11)          120.46 -0.000008   -0.00    120.46   
    56. A(C   6,C   5,C  11)          120.67 -0.000054    0.03    120.70   
    57. A(C   5,C   6,C   7)          113.50  0.000042   -0.07    113.43   
    58. A(C   7,C   6,H  22)          110.48 -0.000037   -0.00    110.47   
    59. A(H  21,C   6,H  22)          107.41 -0.000002    0.00    107.42   
    60. A(C   5,C   6,H  22)          108.66  0.000090    0.04    108.70   
    61. A(C   7,C   6,H  21)          107.51 -0.000057    0.03    107.54   
    62. A(C   5,C   6,H  21)          109.09 -0.000041    0.00    109.10   
    63. A(C   8,C   7,H  23)          117.18 -0.000021   -0.01    117.17   
    64. A(C   6,C   7,H  23)          114.06 -0.000127   -0.03    114.04   
    65. A(C   6,C   7,C   8)          128.75  0.000148    0.04    128.79   
    66. A(C   9,C   8,C  10)          114.92 -0.000009   -0.03    114.89   
    67. A(C   7,C   8,C  10)          124.20  0.000012    0.04    124.23   
    68. A(C   7,C   8,C   9)          120.88 -0.000003   -0.01    120.87   
    69. A(H  25,C   9,H  26)          106.18  0.000011   -0.00    106.18   
    70. A(H  24,C   9,H  26)          108.18 -0.000009    0.00    108.18   
    71. A(C   8,C   9,H  26)          111.20  0.000018    0.00    111.20   
    72. A(H  24,C   9,H  25)          108.00  0.000017   -0.00    107.99   
    73. A(C   8,C   9,H  25)          111.05 -0.000034    0.00    111.05   
    74. A(C   8,C   9,H  24)          111.99 -0.000001    0.00    111.99   
    75. A(H  28,C  10,H  30)          106.32 -0.000012   -0.01    106.31   
    76. A(H  27,C  10,H  30)          108.89  0.000020   -0.02    108.87   
    77. A(C   8,C  10,H  30)          111.49  0.000021   -0.03    111.46   
    78. A(H  27,C  10,H  28)          107.78  0.000000   -0.01    107.77   
    79. A(C   8,C  10,H  28)          110.24 -0.000019    0.00    110.24   
    80. A(C   8,C  10,H  27)          111.90 -0.000011    0.07    111.96   
    81. A(C  12,C  11,H  29)          118.21 -0.000136    0.07    118.27   
    82. A(C   5,C  11,H  29)          120.28  0.000199   -0.07    120.21   
    83. A(C   5,C  11,C  12)          121.51 -0.000064    0.00    121.51   
    84. A(C  11,C  12,O  13)          117.25 -0.000009    0.02    117.26   
    85. A(C   1,C  12,O  13)          122.10 -0.000118   -0.01    122.09   
    86. A(C   1,C  12,C  11)          120.62  0.000127   -0.01    120.61   
    87. A(C  12,O  13,H  31)          108.75  0.000003   -0.06    108.69   
    88. D(C   2,C   1,C   0,H  15)     17.93 -0.000025    2.08     20.01   
    89. D(C  12,C   1,C   0,H  17)    -42.41 -0.000002    2.04    -40.37   
    90. D(C  12,C   1,C   0,H  16)     76.77 -0.000050    2.08     78.85   
    91. D(C   2,C   1,C   0,H  16)   -102.82 -0.000049    2.06   -100.76   
    92. D(C   2,C   1,C   0,H  17)    138.00 -0.000001    2.02    140.02   
    93. D(C  12,C   1,C   0,H  15)   -162.48 -0.000027    2.10   -160.38   
    94. D(C   3,C   2,C   1,C   0)      1.79 -0.000002    0.12      1.91   
    95. D(C   3,C   2,C   1,C  12)   -177.80 -0.000000    0.10   -177.69   
    96. D(C   4,C   2,C   1,C   0)   -178.23  0.000006    0.21   -178.03   
    97. D(C   4,C   2,C   1,C  12)      2.18  0.000008    0.19      2.37   
    98. D(H  19,C   3,C   2,C   4)     56.36 -0.000025    1.73     58.09   
    99. D(H  20,C   3,C   2,C   1)    120.01  0.000007    1.80    121.81   
   100. D(H  19,C   3,C   2,C   1)   -123.66 -0.000017    1.80   -121.85   
   101. D(H  18,C   3,C   2,C   4)    178.63 -0.000023    1.76    180.39   
   102. D(H  18,C   3,C   2,C   1)     -1.38 -0.000015    1.83      0.45   
   103. D(H  20,C   3,C   2,C   4)    -59.97 -0.000001    1.72    -58.25   
   104. D(O  14,C   4,C   2,C   3)     -0.18  0.000034   -0.09     -0.27   
   105. D(O  14,C   4,C   2,C   1)    179.84  0.000026   -0.16    179.67   
   106. D(C   5,C   4,C   2,C   3)    179.06 -0.000009   -0.12    178.94   
   107. D(C   5,C   4,C   2,C   1)     -0.92 -0.000016   -0.19     -1.12   
   108. D(C  11,C   5,C   4,O  14)    178.38 -0.000027    0.07    178.45   
   109. D(C   6,C   5,C   4,O  14)     -1.60 -0.000033   -0.01     -1.61   
   110. D(C   6,C   5,C   4,C   2)    179.18  0.000008    0.02    179.20   
   111. D(C  11,C   5,C   4,C   2)     -0.85  0.000014    0.10     -0.75   
   112. D(H  22,C   6,C   5,C  11)   -150.70  0.000026   -0.07   -150.77   
   113. D(H  22,C   6,C   5,C   4)     29.28  0.000032    0.00     29.28   
   114. D(H  21,C   6,C   5,C  11)    -33.88  0.000051   -0.05    -33.92   
   115. D(H  21,C   6,C   5,C   4)    146.10  0.000057    0.03    146.13   
   116. D(C   7,C   6,C   5,C  11)     85.97 -0.000022   -0.05     85.92   
   117. D(C   7,C   6,C   5,C   4)    -94.06 -0.000016    0.02    -94.03   
   118. D(C   8,C   7,C   6,C   5)    113.98  0.000076    0.00    113.99   
   119. D(H  23,C   7,C   6,H  22)    171.66 -0.000051    0.09    171.75   
   120. D(H  23,C   7,C   6,H  21)     54.74  0.000004    0.07     54.81   
   121. D(H  23,C   7,C   6,C   5)    -66.00  0.000068    0.09    -65.92   
   122. D(C   8,C   7,C   6,H  22)     -8.35 -0.000044    0.00     -8.35   
   123. D(C   8,C   7,C   6,H  21)   -125.27  0.000012   -0.01   -125.29   
   124. D(C  10,C   8,C   7,H  23)    178.92  0.000012    0.02    178.94   
   125. D(C  10,C   8,C   7,C   6)     -1.07  0.000004    0.11     -0.96   
   126. D(C   9,C   8,C   7,H  23)     -1.55  0.000009   -0.02     -1.57   
   127. D(C   9,C   8,C   7,C   6)    178.46  0.000001    0.07    178.53   
   128. D(H  26,C   9,C   8,C  10)    -60.31 -0.000018    0.06    -60.25   
   129. D(H  26,C   9,C   8,C   7)    120.12 -0.000015    0.09    120.21   
   130. D(H  25,C   9,C   8,C  10)     57.69 -0.000015    0.06     57.75   
   131. D(H  25,C   9,C   8,C   7)   -121.88 -0.000012    0.09   -121.79   
   132. D(H  24,C   9,C   8,C  10)    178.52 -0.000018    0.05    178.57   
   133. D(H  24,C   9,C   8,C   7)     -1.05 -0.000015    0.09     -0.96   
   134. D(H  30,C  10,C   8,C   9)    -78.34  0.000035    0.47    -77.87   
   135. D(H  30,C  10,C   8,C   7)    101.21  0.000033    0.44    101.65   
   136. D(H  28,C  10,C   8,C   9)     39.50  0.000021    0.44     39.94   
   137. D(H  28,C  10,C   8,C   7)   -140.95  0.000019    0.40   -140.54   
   138. D(H  27,C  10,C   8,C   9)    159.43  0.000002    0.47    159.91   
   139. D(H  27,C  10,C   8,C   7)    -21.01 -0.000001    0.44    -20.57   
   140. D(H  29,C  11,C   5,C   6)      1.52  0.000003    0.07      1.59   
   141. D(H  29,C  11,C   5,C   4)   -178.46 -0.000003   -0.00   -178.46   
   142. D(C  12,C  11,C   5,C   6)   -178.67 -0.000000    0.08   -178.60   
   143. D(C  12,C  11,C   5,C   4)      1.35 -0.000007   -0.00      1.35   
   144. D(C   1,C  12,C  11,H  29)    179.75 -0.000003   -0.01    179.75   
   145. D(C   1,C  12,C  11,C   5)     -0.06 -0.000000   -0.01     -0.07   
   146. D(O  13,C  12,C   1,C   2)   -179.69  0.000006   -0.01   -179.70   
   147. D(O  13,C  12,C   1,C   0)      0.70  0.000006   -0.03      0.68   
   148. D(C  11,C  12,C   1,C   2)     -1.69 -0.000002   -0.08     -1.77   
   149. D(O  13,C  12,C  11,C   5)    178.04 -0.000011   -0.08    177.96   
   150. D(C  11,C  12,C   1,C   0)    178.70 -0.000002   -0.10    178.61   
   151. D(O  13,C  12,C  11,H  29)     -2.15 -0.000013   -0.07     -2.23   
   152. D(H  31,O  13,C  12,C  11)    152.24  0.000012   -1.11    151.12   
   153. D(H  31,O  13,C  12,C   1)    -29.70  0.000007   -1.18    -30.88   
    ----------------------------------------------------------------------------

         *************************************************************
         *                GEOMETRY OPTIMIZATION CYCLE  16            *
         *************************************************************
---------------------------------
CARTESIAN COORDINATES (ANGSTROEM)
---------------------------------
  C     18.098114    3.729043   -0.016550
  C     16.949396    2.739594   -0.106309
  C     15.783419    2.965672   -0.863202
  C     15.568137    4.203889   -1.703511
  C     14.689725    2.016905   -0.891754
  C     14.862576    0.811847   -0.123900
  C     13.739194   -0.211308   -0.102444
  C     12.796442   -0.046990    1.073410
  C     11.498090    0.300750    1.069519
  C     10.711875    0.380139    2.359402
  C     10.707774    0.627437   -0.179437
  C     16.043170    0.589805    0.589190
  C     17.071957    1.528867    0.604783
  O     18.198544    1.234050    1.384622
  O     13.626809    2.251216   -1.590224
  H     17.801638    4.743244   -0.291995
  H     18.940545    3.453425   -0.670499
  H     18.495870    3.775360    1.005633
  H     16.404934    4.906421   -1.676668
  H     14.660714    4.741400   -1.391794
  H     15.393597    3.933197   -2.755164
  H     14.173367   -1.222155   -0.041178
  H     13.189200   -0.147936   -1.045439
  H     13.258250   -0.241533    2.044924
  H     11.321742    0.110929    3.228942
  H      9.841249   -0.292236    2.333600
  H     10.312592    1.392528    2.520268
  H     11.357465    0.900715   -1.014365
  H     10.030693    1.472094    0.009127
  H     16.180129   -0.335797    1.149355
  H     10.071293   -0.216469   -0.485292
  H     18.971988    1.665388    0.989021

----------------------------
CARTESIAN COORDINATES (A.U.)
----------------------------
  NO LB      ZA    FRAG     MASS         X           Y           Z
   0 C     6.0000    0    12.011   34.200478    7.046869   -0.031275
   1 C     6.0000    0    12.011   32.029717    5.177082   -0.200896
   2 C     6.0000    0    12.011   29.826339    5.604308   -1.631215
   3 C     6.0000    0    12.011   29.419515    7.944199   -3.219170
   4 C     6.0000    0    12.011   27.759558    3.811398   -1.685170
   5 C     6.0000    0    12.011   28.086198    1.534169   -0.234138
   6 C     6.0000    0    12.011   25.963313   -0.399315   -0.193591
   7 C     6.0000    0    12.011   24.181770   -0.088799    2.028451
   8 C     6.0000    0    12.011   21.728241    0.568336    2.021098
   9 C     6.0000    0    12.011   20.242509    0.718358    4.458623
  10 C     6.0000    0    12.011   20.234760    1.185685   -0.339087
  11 C     6.0000    0    12.011   30.317198    1.114570    1.113408
  12 C     6.0000    0    12.011   32.261323    2.889140    1.142874
  13 O     8.0000    0    15.999   34.390265    2.332017    2.616556
  14 O     8.0000    0    15.999   25.750938    4.254182   -3.005089
  15 H     1.0000    0     1.008   33.640220    8.963433   -0.551791
  16 H     1.0000    0     1.008   35.792444    6.526028   -1.267060
  17 H     1.0000    0     1.008   34.952128    7.134396    1.900371
  18 H     1.0000    0     1.008   31.000832    9.271792   -3.168443
  19 H     1.0000    0     1.008   27.704735    8.959948   -2.630110
  20 H     1.0000    0     1.008   29.089683    7.432665   -5.206505
  21 H     1.0000    0     1.008   26.783781   -2.309539   -0.077816
  22 H     1.0000    0     1.008   24.923976   -0.279558   -1.975593
  23 H     1.0000    0     1.008   25.054461   -0.456431    3.864346
  24 H     1.0000    0     1.008   21.394992    0.209626    6.101817
  25 H     1.0000    0     1.008   18.597265   -0.552246    4.409865
  26 H     1.0000    0     1.008   19.487975    2.631496    4.762616
  27 H     1.0000    0     1.008   21.462499    1.702104   -1.916872
  28 H     1.0000    0     1.008   18.955262    2.781855    0.017248
  29 H     1.0000    0     1.008   30.576013   -0.634564    2.171967
  30 H     1.0000    0     1.008   19.031985   -0.409066   -0.917069
  31 H     1.0000    0     1.008   35.851862    3.147126    1.868979

--------------------------------
INTERNAL COORDINATES (ANGSTROEM)
--------------------------------
 C      0   0   0     0.000000000000     0.00000000     0.00000000
 C      1   0   0     1.518755139334     0.00000000     0.00000000
 C      2   1   0     1.408368289741   123.59801242     0.00000000
 C      3   2   1     1.511835469039   123.23500072     1.91005627
 C      3   2   1     1.448150499950   122.05138921   181.97324879
 C      5   3   2     1.439319204087   116.57121523   358.88273342
 C      6   5   3     1.519636262349   118.84627885   179.19975631
 C      7   6   5     1.516052396785   113.43276000   265.96965362
 C      8   7   6     1.344119086415   128.79002174   113.98514976
 C      9   8   7     1.512691036308   120.87438965   178.53258797
 C      9   8   7     1.513675747260   124.23329490   359.04038341
 C      6   5   3     1.396998331047   120.45594414   359.25205983
 C     12   6   5     1.393012045348   121.51337551     1.34936697
 O     13  12   6     1.401522355913   117.26327746   177.96065331
 O      5   3   2     1.293272518507   120.84126704   179.67344139
 H      1   2   3     1.091958487781   112.63322478    20.00866657
 H      1   2   3     1.101501522747   112.35600156   259.24131052
 H      1   2   3     1.097822100422   110.88862347   140.01671651
 H      4   3   2     1.092931996815   113.81483211     0.44948421
 H      4   3   2     1.099773411907   111.11514618   238.14681387
 H      4   3   2     1.099868931629   110.63916211   121.80677272
 H      7   6   5     1.101849114068   109.09744309   146.12710991
 H      7   6   5     1.093502789307   108.70032439    29.28166804
 H      8   7   6     1.093139057473   114.03613274   294.08046302
 H     10   9   8     1.095679371879   111.99494297   359.03595823
 H     10   9   8     1.100337531916   111.04966610   238.21216425
 H     10   9   8     1.100107113930   111.20019561   120.21312947
 H     11   9   8     1.092649898726   111.96392618   339.42721700
 H     11   9   8     1.098836217724   110.24438916   219.45648264
 H     12   6   5     1.090542222627   120.21394678   181.53981724
 H     11   9   8     1.100378236706   111.45847863   101.64541676
 H     14  13  12     0.969931360473   108.69316167   151.12435095

---------------------------
INTERNAL COORDINATES (A.U.)
---------------------------
 C      0   0   0     0.000000000000     0.00000000     0.00000000
 C      1   0   0     2.870031277828     0.00000000     0.00000000
 C      2   1   0     2.661430363310   123.59801242     0.00000000
 C      3   2   1     2.856954996031   123.23500072     1.91005627
 C      3   2   1     2.736607845606   122.05138921   181.97324879
 C      5   3   2     2.719919115017   116.57121523   358.88273342
 C      6   5   3     2.871696359015   118.84627885   179.19975631
 C      7   6   5     2.864923834598   113.43276000   265.96965362
 C      8   7   6     2.540016964701   128.79002174   113.98514976
 C      9   8   7     2.858571783859   120.87438965   178.53258797
 C      9   8   7     2.860432617880   124.23329490   359.04038341
 C      6   5   3     2.639944255224   120.45594414   359.25205983
 C     12   6   5     2.632411266961   121.51337551     1.34936697
 O     13  12   6     2.648493423243   117.26327746   177.96065331
 O      5   3   2     2.443930876505   120.84126704   179.67344139
 H      1   2   3     2.063502491517   112.63322478    20.00866657
 H      1   2   3     2.081536214089   112.35600156   259.24131052
 H      1   2   3     2.074583113565   110.88862347   140.01671651
 H      4   3   2     2.065342156981   113.81483211     0.44948421
 H      4   3   2     2.078270557873   111.11514618   238.14681387
 H      4   3   2     2.078451063987   110.63916211   121.80677272
 H      7   6   5     2.082193066492   109.09744309   146.12710991
 H      7   6   5     2.066420798470   108.70032439    29.28166804
 H      8   7   6     2.065733444918   114.03613274   294.08046302
 H     10   9   8     2.070533943438   111.99494297   359.03595823
 H     10   9   8     2.079336590196   111.04966610   238.21216425
 H     10   9   8     2.078901163307   111.20019561   120.21312947
 H     11   9   8     2.064809068849   111.96392618   339.42721700
 H     11   9   8     2.076499517531   110.24438916   219.45648264
 H     12   6   5     2.060826138242   120.21394678   181.53981724
 H     11   9   8     2.079413511102   111.45847863   101.64541676
 H     14  13  12     1.832904639997   108.69316167   151.12435095


           ************************************************************
           *        Program running with 4 parallel MPI-processes     *
           *              working on a common directory               *
           ************************************************************
------------------------------------------------------------------------------
                   ___                                                        
                  /   \      - P O W E R E D   B Y -                         
                 /     \                                                     
                 |  |  |   _    _      __       _____    __    __             
                 |  |  |  | |  | |    /  \     |  _  \  |  |  /  |          
                  \  \/   | |  | |   /    \    | | | |  |  | /  /          
                 / \  \   | |__| |  /  /\  \   | |_| |  |  |/  /          
                |  |  |   |  __  | /  /__\  \  |    /   |      \           
                |  |  |   | |  | | |   __   |  |    \   |  |\   \          
                \     /   | |  | | |  |  |  |  | |\  \  |  | \   \       
                 \___/    |_|  |_| |__|  |__|  |_| \__\ |__|  \__/        
                                                                              
                      - O R C A' S   B I G   F R I E N D -                    
                                      &                                       
                       - I N T E G R A L  F E E D E R -                       
                                                                              
 v1 FN, 2020, v2 2021                                                         
------------------------------------------------------------------------------


Reading SHARK input file PQ1_2e_1H_B3LYP_631Gd_opt.SHARKINP.tmp ... ok
----------------------
SHARK INTEGRAL PACKAGE
----------------------

Number of atoms                             ...     32
Number of basis functions                   ...    244
Number of shells                            ...    124
Maximum angular momentum                    ...      2
Integral batch strategy                     ... SHARK/LIBINT Hybrid
RI-J (if used) integral strategy            ... SPLIT-RIJ (Revised 2003 algorithm where possible)
Printlevel                                  ...      1
Contraction scheme used                     ... SEGMENTED contraction
Coulomb Range Separation                    ... NOT USED
Exchange Range Separation                   ... NOT USED
Finite Nucleus Model                        ... NOT USED
Auxiliary Coulomb fitting basis             ... AVAILABLE
   # of basis functions in Aux-J            ...    922
   # of shells in Aux-J                     ...    310
   Maximum angular momentum in Aux-J        ...      4
Auxiliary J/K fitting basis                 ... NOT available
Auxiliary Correlation fitting basis         ... NOT available
Auxiliary 'external' fitting basis          ... NOT available
Integral threshold                          ...     2.500000e-11
Primitive cut-off                           ...     2.500000e-12
Primitive pair pre-selection threshold      ...     2.500000e-12

Calculating pre-screening integrals         ... done (  0.0 sec) Dimension = 124
Organizing shell pair data                  ... done (  0.0 sec)
Shell pair information
Total number of shell pairs                 ...      7750
Shell pairs after pre-screening             ...      6183
Total number of primitive shell pairs       ...     43437
Primitive shell pairs kept                  ...     20292
          la=0 lb=0:   2391 shell pairs
          la=1 lb=0:   2028 shell pairs
          la=1 lb=1:    432 shell pairs
          la=2 lb=0:    859 shell pairs
          la=2 lb=1:    386 shell pairs
          la=2 lb=2:     87 shell pairs

Calculating one electron integrals          ... done (  0.0 sec)
Calculating RI/J V-Matrix + Cholesky decomp.... done (  0.0 sec)
Calculating Nuclear repulsion               ... done (  0.0 sec) ENN=    962.863147633069 Eh

SHARK setup successfully completed in   0.2 seconds

Maximum memory used throughout the entire GTOINT-calculation: 16.2 MB


           ************************************************************
           *        Program running with 4 parallel MPI-processes     *
           *              working on a common directory               *
           ************************************************************

Diagonalization of the overlap matrix:
Smallest eigenvalue                        ... 4.203e-04
Time for diagonalization                   ...    0.011 sec
Threshold for overlap eigenvalues          ... 1.000e-08
Number of eigenvalues below threshold      ... 0
Time for construction of square roots      ...    0.004 sec
Total time needed                          ...    0.016 sec

-------------------
DFT GRID GENERATION
-------------------

General Integration Accuracy     IntAcc      ... 4.959
Radial Grid Type                 RadialGrid  ... OptM3 with GC (2021)
Angular Grid (max. ang.)         AngularGrid ... 6 (Lebedev-590)
Angular grid pruning method      GridPruning ... 4 (adaptive)
Weight generation scheme         WeightScheme... Becke
Basis function cutoff            BFCut       ... 1.0000e-11
Integration weight cutoff        WCut        ... 1.0000e-14
Angular grids for H and He will be reduced by one unit
Partially contracted basis set               ... off
Rotationally invariant grid construction     ... off

Total number of grid points                  ...   359726
Total number of batches                      ...     5637
Average number of points per batch           ...       63
Average number of grid points per atom       ...    11241
Time for grid setup =    4.772 sec

--------------------
COSX GRID GENERATION
--------------------

GRIDX 1
-------
General Integration Accuracy     IntAcc      ... 4.020
Radial Grid Type                 RadialGrid  ... OptM3 with GC (2021)
Angular Grid (max. ang.)         AngularGrid ... 2 (Lebedev-110)
Angular grid pruning method      GridPruning ... 4 (adaptive)
Weight generation scheme         WeightScheme... Becke
Basis function cutoff            BFCut       ... 1.0000e-11
Integration weight cutoff        WCut        ... 1.0000e-14
Angular grids for H and He will be reduced by one unit
Partially contracted basis set               ... on
Rotationally invariant grid construction     ... off

Total number of grid points                  ...    39252
Total number of batches                      ...      633
Average number of points per batch           ...       62
Average number of grid points per atom       ...     1227
UseSFitting                                  ... on

GRIDX 2
-------
General Integration Accuracy     IntAcc      ... 4.338
Radial Grid Type                 RadialGrid  ... OptM3 with GC (2021)
Angular Grid (max. ang.)         AngularGrid ... 3 (Lebedev-194)
Angular grid pruning method      GridPruning ... 4 (adaptive)
Weight generation scheme         WeightScheme... Becke
Basis function cutoff            BFCut       ... 1.0000e-11
Integration weight cutoff        WCut        ... 1.0000e-14
Angular grids for H and He will be reduced by one unit
Partially contracted basis set               ... on
Rotationally invariant grid construction     ... off

Total number of grid points                  ...    85624
Total number of batches                      ...     1355
Average number of points per batch           ...       63
Average number of grid points per atom       ...     2676
UseSFitting                                  ... on

GRIDX 3
-------
General Integration Accuracy     IntAcc      ... 4.871
Radial Grid Type                 RadialGrid  ... OptM3 with GC (2021)
Angular Grid (max. ang.)         AngularGrid ... 4 (Lebedev-302)
Angular grid pruning method      GridPruning ... 4 (adaptive)
Weight generation scheme         WeightScheme... Becke
Basis function cutoff            BFCut       ... 1.0000e-11
Integration weight cutoff        WCut        ... 1.0000e-14
Angular grids for H and He will be reduced by one unit
Partially contracted basis set               ... on
Rotationally invariant grid construction     ... off

Total number of grid points                  ...   163958
Total number of batches                      ...     2576
Average number of points per batch           ...       63
Average number of grid points per atom       ...     5124
UseSFitting                                  ... on

Time for X-Grid setup             =    2.415 sec


--------------------
CPCM SOLVATION MODEL
--------------------
CPCM parameters:
  Epsilon                                         ...      80.4000
  Refrac                                          ...       1.3300
  Rsolv                                           ...       1.3000
  Surface type                                    ... GAUSSIAN VDW
  Epsilon function type                           ...         CPCM
Radii:
 Radius for C  used is    3.8550 Bohr (=   2.0400 Ang.)
 Radius for O  used is    3.4469 Bohr (=   1.8240 Ang.)
 Radius for H  used is    2.4944 Bohr (=   1.3200 Ang.)
Calculating surface                               ...        done! (  0.0s)
GEPOL surface points                              ...         1736
GEPOL Volume                                      ...    1824.2004
GEPOL Surface-area                                ...     974.1537
Calculating surface distance matrix               ...        done! (  0.0s)
Performing Cholesky decomposition & store         ...        done! (  0.1s)
Overall time for CPCM initialization              ...                 0.1s
--------------
SCF ITERATIONS
--------------
ITER       Energy         Delta-E        Max-DP      RMS-DP      [F,P]     Damp
               ***  Starting incremental Fock matrix formation  ***
                      *** Initiating the SOSCF procedure ***
                      *** Re-Reading the Fockian *** 
                      *** Removing any level shift *** 
ITER      Energy       Delta-E        Grad      Rot      Max-DP    RMS-DP
  0   -655.74454508 -655.7445450843  0.002726  0.002726  0.005897  0.000135
               *** Restarting incremental Fock matrix formation ***
  1   -655.74499935  -0.0004542706  0.000642  0.001115  0.003152  0.000073
  2   -655.74505064  -0.0000512808  0.000070  0.000242  0.000482  0.000011
  3   -655.74505121  -0.0000005790  0.000072  0.000202  0.000213  0.000006
  4   -655.74505132  -0.0000001017  0.000055  0.000104  0.000128  0.000004
  5   -655.74505142  -0.0000001017  0.000014  0.000032  0.000063  0.000002
  6   -655.74505142   0.0000000006  0.000015  0.000018  0.000033  0.000001
                  ***Gradient check signals convergence***
              ***Rediagonalizing the Fockian in SOSCF/NRSCF***

               *****************************************************
               *                     SUCCESS                       *
               *           SCF CONVERGED AFTER   7 CYCLES          *
               *****************************************************

Old exchange energy                            =    -18.044894184 Eh
New exchange energy                            =    -18.044893591 Eh
Exchange energy change after final integration =      0.000000593 Eh
Total energy after final integration           =   -655.745050838 Eh
Final COS-X integration done in                =    12.617 sec
Total Energy       :         -655.74505084 Eh          -17843.72999 eV
  Last Energy change         ...   -1.2826e-08  Tolerance :   1.0000e-08
  Last MAX-Density change    ...    3.1086e-15  Tolerance :   1.0000e-07
             **** THE GBW FILE WAS UPDATED (PQ1_2e_1H_B3LYP_631Gd_opt.gbw) ****
             **** DENSITY PQ1_2e_1H_B3LYP_631Gd_opt.scfp WAS UPDATED ****
             **** ENERGY FILE WAS UPDATED (PQ1_2e_1H_B3LYP_631Gd_opt.en.tmp) ****
             **** THE GBW FILE WAS UPDATED (PQ1_2e_1H_B3LYP_631Gd_opt.gbw) ****
             **** DENSITY PQ1_2e_1H_B3LYP_631Gd_opt.scfp WAS UPDATED ****
Total SCF time: 0 days 0 hours 1 min 14 sec 

Maximum memory used throughout the entire SCF-calculation: 97.8 MB

-------------------------   --------------------
FINAL SINGLE POINT ENERGY      -655.745050837666
-------------------------   --------------------


           ************************************************************
           *        Program running with 4 parallel MPI-processes     *
           *              working on a common directory               *
           ************************************************************
------------------------------------------------------------------------------
                         ORCA SCF GRADIENT CALCULATION
------------------------------------------------------------------------------

 ... reading COSX grid (gridx3)
Gradient of the Kohn-Sham DFT energy:
Kohn-Sham wavefunction type      ... RKS
Hartree-Fock exchange scaling    ...    0.200
Number of operators              ...    1
Number of atoms                  ...   32
Basis set dimensions             ...  244
Integral neglect threshold       ... 2.5e-11
Integral primitive cutoff        ... 2.5e-12
SHARK Integral package           ... ON

Nuc. rep. gradient       (SHARK) ... done (  0.0 sec)
HCore & Overlap gradient (SHARK) ... done (  0.2 sec)
RI-J gradient            (SHARK) ... done (  1.0 sec)
COSX-gradient                    ... done ( 15.6 sec)
Exchange-correlation gradient    ... done

------------------
CARTESIAN GRADIENT
------------------

   1   C   :   -0.000164473   -0.000079668    0.000139275
   2   C   :   -0.000068203    0.000114511   -0.000122369
   3   C   :    0.000057998    0.000123818   -0.000093442
   4   C   :    0.000062526   -0.000187034    0.000128896
   5   C   :   -0.000057021    0.000301096    0.000075219
   6   C   :    0.000025867   -0.000216671    0.000077624
   7   C   :    0.000167053    0.000278067   -0.000192363
   8   C   :   -0.000136949    0.000051157   -0.000028671
   9   C   :   -0.000049747    0.000002471    0.000103621
  10   C   :    0.000010827    0.000009636   -0.000009885
  11   C   :    0.000082248   -0.000020074    0.000011296
  12   C   :    0.000178468    0.000156331    0.000043521
  13   C   :   -0.000398991   -0.000110474   -0.000229680
  14   O   :    0.000131997    0.000071575    0.000124267
  15   O   :    0.000167146   -0.000186319    0.000092983
  16   H   :   -0.000006053    0.000029853   -0.000084288
  17   H   :    0.000069514   -0.000045764    0.000011596
  18   H   :    0.000011438   -0.000039876   -0.000026830
  19   H   :    0.000012908    0.000008357   -0.000041654
  20   H   :   -0.000069606   -0.000038561   -0.000055162
  21   H   :   -0.000051933   -0.000013390   -0.000048894
  22   H   :    0.000046389   -0.000021274    0.000072429
  23   H   :   -0.000058842   -0.000136943    0.000066698
  24   H   :    0.000065538    0.000007611   -0.000006603
  25   H   :   -0.000003378    0.000007928    0.000011266
  26   H   :   -0.000007139   -0.000005374   -0.000009273
  27   H   :    0.000006062    0.000011886    0.000014866
  28   H   :   -0.000037739   -0.000063830   -0.000016257
  29   H   :    0.000001107   -0.000000782   -0.000004694
  30   H   :    0.000050045   -0.000009967    0.000022026
  31   H   :   -0.000040914   -0.000033117    0.000023582
  32   H   :   -0.000048752    0.000037898   -0.000037446

Difference to translation invariance:
           :   -0.0000526085    0.0000030756    0.0000116526

Difference to rotation invariance:
           :   -0.0024825725    0.0010042609    0.0023868244

Norm of the cartesian gradient     ...    0.0009948802
RMS gradient                       ...    0.0001015395
MAX gradient                       ...    0.0003989910

-------
TIMINGS
-------

Total SCF gradient time            ...       24.716 sec

One electron gradient       ....       0.208 sec  (  0.8%)
RI-J Coulomb gradient       ....       1.024 sec  (  4.1%)
COSX gradient               ....      15.557 sec  ( 62.9%)
XC gradient                 ....       6.478 sec  ( 26.2%)
CPCM gradient               ....       0.541 sec  (  2.2%)
   A-Matrix (El+Nuc)        ....       0.145 sec  (  0.6%)
   Potential                ....       0.395 sec  (  1.6%)

Maximum memory used throughout the entire SCFGRAD-calculation: 77.1 MB
------------------------------------------------------------------------------
                         ORCA GEOMETRY RELAXATION STEP
------------------------------------------------------------------------------

Reading the OPT-File                    .... done
Getting information on internals        .... done
Copying old internal coords+grads       .... done
Making the new internal coordinates     .... (new redundants).... done
Validating the new internal coordinates .... (new redundants).... done
Calculating the B-matrix                .... done
Calculating the G,G- and P matrices     .... done
Transforming gradient to internals      .... done
Projecting the internal gradient        .... done
Number of atoms                         ....  32
Number of internal coordinates          .... 153
Current Energy                          ....  -655.745050838 Eh
Current gradient norm                   ....     0.000994880 Eh/bohr
Maximum allowed component of the step   ....  0.300
Current trust radius                    ....  0.300
Updating the Hessian (BFGS)             .... done
Forming the augmented Hessian           .... done
Diagonalizing the augmented Hessian     .... done
Last element of RFO vector              ....  0.993867607
Lowest eigenvalues of augmented Hessian:
 -0.000007246  0.000290980  0.002155047  0.006374536  0.011930750
Length of the computed step             ....  0.111258863
The final length of the internal step   ....  0.111258863
Converting the step to cartesian space:
 Initial RMS(Int)=    0.0089947460
Transforming coordinates:
 Iter   0:  RMS(Cart)=    0.0152768700 RMS(Int)=    0.0089942261
 Iter   1:  RMS(Cart)=    0.0002081041 RMS(Int)=    0.0001580498
 Iter   2:  RMS(Cart)=    0.0000061297 RMS(Int)=    0.0000036030
 Iter   3:  RMS(Cart)=    0.0000001847 RMS(Int)=    0.0000001415
 Iter   4:  RMS(Cart)=    0.0000000057 RMS(Int)=    0.0000000033
done
Storing new coordinates                 .... done

                                .--------------------.
          ----------------------|Geometry convergence|-------------------------
          Item                value                   Tolerance       Converged
          ---------------------------------------------------------------------
          Energy change      -0.0000056227            0.0000002000      NO
          RMS gradient        0.0000765893            0.0000080000      NO
          MAX gradient        0.0003245276            0.0000300000      NO
          RMS step            0.0089947460            0.0001000000      NO
          MAX step            0.0348913214            0.0002000000      NO
          ........................................................
          Max(Bonds)      0.0004      Max(Angles)    0.14
          Max(Dihed)        2.00      Max(Improp)    0.00
          ---------------------------------------------------------------------

The optimization has not yet converged - more geometry cycles are needed


    ---------------------------------------------------------------------------
                         Redundant Internal Coordinates
                            (Angstroem and degrees)

        Definition                    Value    dE/dq     Step     New-Value
    ----------------------------------------------------------------------------
     1. B(C   1,C   0)                1.5188 -0.000155  0.0002    1.5190   
     2. B(C   2,C   1)                1.4084 -0.000153 -0.0003    1.4081   
     3. B(C   3,C   2)                1.5118 -0.000187  0.0000    1.5119   
     4. B(C   4,C   2)                1.4482 -0.000076  0.0000    1.4482   
     5. B(C   5,C   4)                1.4393  0.000030  0.0001    1.4394   
     6. B(C   6,C   5)                1.5196 -0.000103  0.0000    1.5197   
     7. B(C   7,C   6)                1.5161  0.000082 -0.0000    1.5160   
     8. B(C   8,C   7)                1.3441  0.000045 -0.0000    1.3441   
     9. B(C   9,C   8)                1.5127 -0.000023  0.0000    1.5127   
    10. B(C  10,C   8)                1.5137  0.000002 -0.0001    1.5136   
    11. B(C  11,C   5)                1.3970 -0.000074  0.0002    1.3972   
    12. B(C  12,C  11)                1.3930 -0.000325  0.0000    1.3931   
    13. B(C  12,C   1)                1.4094 -0.000122  0.0000    1.4095   
    14. B(O  13,C  12)                1.4015  0.000100  0.0004    1.4019   
    15. B(O  14,C   4)                1.2933 -0.000223 -0.0001    1.2932   
    16. B(H  15,C   0)                1.0920  0.000031  0.0002    1.0922   
    17. B(H  16,C   0)                1.1015  0.000059 -0.0001    1.1014   
    18. B(H  17,C   0)                1.0978 -0.000004 -0.0002    1.0976   
    19. B(H  18,C   3)                1.0929  0.000031  0.0000    1.0930   
    20. B(H  19,C   3)                1.0998  0.000028  0.0003    1.1001   
    21. B(H  20,C   3)                1.0999  0.000031 -0.0003    1.0996   
    22. B(H  21,C   6)                1.1018  0.000033 -0.0000    1.1018   
    23. B(H  22,C   6)                1.0935 -0.000017 -0.0000    1.0935   
    24. B(H  23,C   7)                1.0931  0.000006 -0.0000    1.0931   
    25. B(H  24,C   9)                1.0957 -0.000001  0.0000    1.0957   
    26. B(H  25,C   9)                1.1003  0.000014  0.0000    1.1003   
    27. B(H  26,C   9)                1.1001  0.000004 -0.0000    1.1001   
    28. B(H  27,C  10)                1.0926 -0.000019 -0.0000    1.0926   
    29. B(H  28,C  10)                1.0988  0.000013  0.0000    1.0988   
    30. B(H  29,C  11)                1.0905  0.000029 -0.0000    1.0905   
    31. B(H  30,C  10)                1.1004  0.000031  0.0000    1.1004   
    32. B(H  31,O  13)                0.9699 -0.000015 -0.0000    0.9699   
    33. A(C   1,C   0,H  16)          112.36 -0.000014    0.09    112.44   
    34. A(H  15,C   0,H  16)          106.88  0.000006    0.00    106.88   
    35. A(H  16,C   0,H  17)          106.63 -0.000037    0.03    106.67   
    36. A(H  15,C   0,H  17)          107.10  0.000052   -0.01    107.09   
    37. A(C   1,C   0,H  15)          112.63  0.000040   -0.09    112.55   
    38. A(C   1,C   0,H  17)          110.89 -0.000046   -0.03    110.86   
    39. A(C   0,C   1,C   2)          123.60  0.000290   -0.14    123.46   
    40. A(C   2,C   1,C  12)          118.75  0.000028    0.01    118.76   
    41. A(C   0,C   1,C  12)          117.65 -0.000318    0.13    117.78   
    42. A(C   1,C   2,C   4)          122.05 -0.000157    0.03    122.08   
    43. A(C   1,C   2,C   3)          123.24  0.000158   -0.09    123.15   
    44. A(C   3,C   2,C   4)          114.71 -0.000001    0.05    114.77   
    45. A(H  18,C   3,H  19)          108.10  0.000025   -0.04    108.06   
    46. A(C   2,C   3,H  18)          113.81  0.000022   -0.07    113.75   
    47. A(H  19,C   3,H  20)          105.09 -0.000042   -0.00    105.09   
    48. A(C   2,C   3,H  20)          110.64  0.000020   -0.08    110.56   
    49. A(H  18,C   3,H  20)          107.65 -0.000006    0.05    107.70   
    50. A(C   2,C   3,H  19)          111.12 -0.000024    0.14    111.26   
    51. A(C   2,C   4,C   5)          116.57  0.000093   -0.03    116.54   
    52. A(C   2,C   4,O  14)          120.84  0.000086    0.01    120.85   
    53. A(C   5,C   4,O  14)          122.58 -0.000180    0.03    122.61   
    54. A(C   4,C   5,C   6)          118.85 -0.000014   -0.02    118.83   
    55. A(C   4,C   5,C  11)          120.46 -0.000029    0.00    120.46   
    56. A(C   6,C   5,C  11)          120.70  0.000044    0.02    120.71   
    57. A(C   5,C   6,C   7)          113.43 -0.000077   -0.04    113.39   
    58. A(C   7,C   6,H  22)          110.48 -0.000055   -0.00    110.47   
    59. A(H  21,C   6,H  22)          107.42 -0.000020    0.01    107.42   
    60. A(C   5,C   6,H  22)          108.70  0.000177   -0.03    108.67   
    61. A(C   7,C   6,H  21)          107.54  0.000020    0.04    107.58   
    62. A(C   5,C   6,H  21)          109.10 -0.000047    0.03    109.12   
    63. A(C   8,C   7,H  23)          117.17 -0.000026   -0.01    117.17   
    64. A(C   6,C   7,H  23)          114.04 -0.000161    0.01    114.04   
    65. A(C   6,C   7,C   8)          128.79  0.000187    0.00    128.79   
    66. A(C   9,C   8,C  10)          114.89 -0.000038   -0.02    114.87   
    67. A(C   7,C   8,C  10)          124.23  0.000040    0.02    124.26   
    68. A(C   7,C   8,C   9)          120.87 -0.000002   -0.00    120.87   
    69. A(H  25,C   9,H  26)          106.18  0.000009   -0.00    106.17   
    70. A(H  24,C   9,H  26)          108.18 -0.000008    0.00    108.19   
    71. A(C   8,C   9,H  26)          111.20  0.000019   -0.00    111.20   
    72. A(H  24,C   9,H  25)          107.99  0.000010   -0.01    107.99   
    73. A(C   8,C   9,H  25)          111.05 -0.000033    0.01    111.06   
    74. A(C   8,C   9,H  24)          111.99  0.000005    0.00    112.00   
    75. A(H  28,C  10,H  30)          106.31 -0.000011   -0.01    106.30   
    76. A(H  27,C  10,H  30)          108.87 -0.000023   -0.02    108.85   
    77. A(C   8,C  10,H  30)          111.46 -0.000011   -0.03    111.43   
    78. A(H  27,C  10,H  28)          107.77 -0.000010   -0.00    107.77   
    79. A(C   8,C  10,H  28)          110.24 -0.000011    0.01    110.25   
    80. A(C   8,C  10,H  27)          111.96  0.000062    0.04    112.01   
    81. A(C  12,C  11,H  29)          118.27  0.000024    0.06    118.34   
    82. A(C   5,C  11,H  29)          120.21  0.000090   -0.08    120.13   
    83. A(C   5,C  11,C  12)          121.51 -0.000114    0.02    121.53   
    84. A(C  11,C  12,O  13)          117.26  0.000043    0.00    117.27   
    85. A(C   1,C  12,O  13)          122.09 -0.000222    0.03    122.12   
    86. A(C   1,C  12,C  11)          120.61  0.000179   -0.03    120.58   
    87. A(C  12,O  13,H  31)          108.69 -0.000113   -0.03    108.66   
    88. D(C   2,C   1,C   0,H  15)     20.01 -0.000034    1.98     21.99   
    89. D(C  12,C   1,C   0,H  17)    -40.37  0.000029    1.91    -38.46   
    90. D(C  12,C   1,C   0,H  16)     78.85 -0.000059    1.99     80.84   
    91. D(C   2,C   1,C   0,H  16)   -100.76 -0.000060    1.97    -98.78   
    92. D(C   2,C   1,C   0,H  17)    140.02  0.000028    1.89    141.91   
    93. D(C  12,C   1,C   0,H  15)   -160.38 -0.000032    2.00   -158.38   
    94. D(C   3,C   2,C   1,C   0)      1.91  0.000006    0.10      2.01   
    95. D(C   3,C   2,C   1,C  12)   -177.69  0.000006    0.08   -177.62   
    96. D(C   4,C   2,C   1,C   0)   -178.03  0.000015    0.16   -177.87   
    97. D(C   4,C   2,C   1,C  12)      2.37  0.000015    0.14      2.51   
    98. D(H  19,C   3,C   2,C   4)     58.09 -0.000036    1.56     59.65   
    99. D(H  20,C   3,C   2,C   1)    121.81  0.000026    1.59    123.39   
   100. D(H  19,C   3,C   2,C   1)   -121.85 -0.000028    1.62   -120.24   
   101. D(H  18,C   3,C   2,C   4)   -179.61 -0.000005    1.57   -178.04   
   102. D(H  18,C   3,C   2,C   1)      0.45  0.000003    1.62      2.07   
   103. D(H  20,C   3,C   2,C   4)    -58.25  0.000018    1.53    -56.72   
   104. D(O  14,C   4,C   2,C   3)     -0.27  0.000036   -0.09     -0.35   
   105. D(O  14,C   4,C   2,C   1)    179.67  0.000028   -0.14    179.53   
   106. D(C   5,C   4,C   2,C   3)    178.94 -0.000023   -0.07    178.87   
   107. D(C   5,C   4,C   2,C   1)     -1.12 -0.000030   -0.12     -1.24   
   108. D(C  11,C   5,C   4,O  14)    178.45 -0.000030    0.07    178.51   
   109. D(C   6,C   5,C   4,O  14)     -1.61 -0.000045    0.03     -1.57   
   110. D(C   6,C   5,C   4,C   2)    179.20  0.000012    0.02    179.22   
   111. D(C  11,C   5,C   4,C   2)     -0.75  0.000027    0.05     -0.70   
   112. D(H  22,C   6,C   5,C  11)   -150.77 -0.000000   -0.23   -151.00   
   113. D(H  22,C   6,C   5,C   4)     29.28  0.000015   -0.20     29.08   
   114. D(H  21,C   6,C   5,C  11)    -33.93  0.000049   -0.22    -34.15   
   115. D(H  21,C   6,C   5,C   4)    146.13  0.000064   -0.19    145.94   
   116. D(C   7,C   6,C   5,C  11)     85.92 -0.000008   -0.18     85.74   
   117. D(C   7,C   6,C   5,C   4)    -94.03  0.000007   -0.15    -94.18   
   118. D(C   8,C   7,C   6,C   5)    113.99  0.000084   -0.14    113.85   
   119. D(H  23,C   7,C   6,H  22)    171.75 -0.000040   -0.01    171.74   
   120. D(H  23,C   7,C   6,H  21)     54.81  0.000002   -0.04     54.76   
   121. D(H  23,C   7,C   6,C   5)    -65.92  0.000095   -0.08    -66.00   
   122. D(C   8,C   7,C   6,H  22)     -8.35 -0.000050   -0.07     -8.41   
   123. D(C   8,C   7,C   6,H  21)   -125.29 -0.000008   -0.10   -125.39   
   124. D(C  10,C   8,C   7,H  23)    178.94  0.000026   -0.01    178.93   
   125. D(C  10,C   8,C   7,C   6)     -0.96  0.000037    0.04     -0.92   
   126. D(C   9,C   8,C   7,H  23)     -1.57  0.000016   -0.02     -1.59   
   127. D(C   9,C   8,C   7,C   6)    178.53  0.000027    0.03    178.56   
   128. D(H  26,C   9,C   8,C  10)    -60.25 -0.000015    0.14    -60.11   
   129. D(H  26,C   9,C   8,C   7)    120.21 -0.000006    0.15    120.37   
   130. D(H  25,C   9,C   8,C  10)     57.75 -0.000013    0.14     57.89   
   131. D(H  25,C   9,C   8,C   7)   -121.79 -0.000005    0.15   -121.63   
   132. D(H  24,C   9,C   8,C  10)    178.57 -0.000021    0.14    178.71   
   133. D(H  24,C   9,C   8,C   7)     -0.96 -0.000012    0.15     -0.81   
   134. D(H  30,C  10,C   8,C   9)    -77.87  0.000046    0.24    -77.64   
   135. D(H  30,C  10,C   8,C   7)    101.65  0.000037    0.23    101.87   
   136. D(H  28,C  10,C   8,C   9)     39.94  0.000019    0.22     40.16   
   137. D(H  28,C  10,C   8,C   7)   -140.54  0.000009    0.21   -140.33   
   138. D(H  27,C  10,C   8,C   9)    159.91  0.000040    0.25    160.16   
   139. D(H  27,C  10,C   8,C   7)    -20.57  0.000030    0.24    -20.33   
   140. D(H  29,C  11,C   5,C   6)      1.59  0.000014    0.02      1.61   
   141. D(H  29,C  11,C   5,C   4)   -178.46 -0.000001   -0.01   -178.47   
   142. D(C  12,C  11,C   5,C   6)   -178.60  0.000006    0.04   -178.56   
   143. D(C  12,C  11,C   5,C   4)      1.35 -0.000010    0.00      1.35   
   144. D(C   1,C  12,C  11,H  29)    179.75 -0.000015    0.02    179.77   
   145. D(C   1,C  12,C  11,C   5)     -0.07 -0.000007    0.01     -0.06   
   146. D(O  13,C  12,C   1,C   2)   -179.70  0.000004   -0.03   -179.72   
   147. D(O  13,C  12,C   1,C   0)      0.67  0.000001   -0.04      0.63   
   148. D(C  11,C  12,C   1,C   2)     -1.77 -0.000000   -0.08     -1.85   
   149. D(O  13,C  12,C  11,C   5)    177.96 -0.000016   -0.04    177.92   
   150. D(C  11,C  12,C   1,C   0)    178.61 -0.000003   -0.10    178.51   
   151. D(O  13,C  12,C  11,H  29)     -2.23 -0.000025   -0.03     -2.25   
   152. D(H  31,O  13,C  12,C  11)    151.12 -0.000006   -0.87    150.25   
   153. D(H  31,O  13,C  12,C   1)    -30.88 -0.000007   -0.93    -31.81   
    ----------------------------------------------------------------------------

         *************************************************************
         *                GEOMETRY OPTIMIZATION CYCLE  17            *
         *************************************************************
---------------------------------
CARTESIAN COORDINATES (ANGSTROEM)
---------------------------------
  C     18.092395    3.734100   -0.013408
  C     16.947598    2.739892   -0.104073
  C     15.783991    2.963057   -0.864933
  C     15.572070    4.200010   -1.707994
  C     14.690419    2.014172   -0.894293
  C     14.862772    0.810267   -0.124401
  C     13.739751   -0.213366   -0.103800
  C     12.797319   -0.049272    1.072290
  C     11.499615    0.300866    1.068972
  C     10.713814    0.380221    2.359152
  C     10.709215    0.630276   -0.179079
  C     16.042090    0.590271    0.591755
  C     17.070162    1.530161    0.608800
  O     18.194979    1.237467    1.392613
  O     13.628644    2.247596   -1.594578
  H     17.783037    4.752504   -0.258374
  H     18.923753    3.480914   -0.690060
  H     18.509079    3.758859    1.001694
  H     16.420923    4.888482   -1.700595
  H     14.679638    4.755507   -1.383787
  H     15.373702    3.925004   -2.753986
  H     14.173866   -1.224301   -0.043897
  H     13.189695   -0.148595   -1.046637
  H     13.258867   -0.245330    2.043621
  H     11.324095    0.111451    3.228539
  H      9.843440   -0.292517    2.333951
  H     10.314163    1.392476    2.519880
  H     11.358402    0.899344   -1.015759
  H     10.036430    1.478349    0.009594
  H     16.177158   -0.334847    1.153139
  H     10.068146   -0.210992   -0.482738
  H     18.971260    1.657470    0.990465

----------------------------
CARTESIAN COORDINATES (A.U.)
----------------------------
  NO LB      ZA    FRAG     MASS         X           Y           Z
   0 C     6.0000    0    12.011   34.189671    7.056426   -0.025337
   1 C     6.0000    0    12.011   32.026320    5.177645   -0.196669
   2 C     6.0000    0    12.011   29.827420    5.599366   -1.634487
   3 C     6.0000    0    12.011   29.426947    7.936869   -3.227640
   4 C     6.0000    0    12.011   27.760868    3.806233   -1.689970
   5 C     6.0000    0    12.011   28.086569    1.531183   -0.235085
   6 C     6.0000    0    12.011   25.964367   -0.403203   -0.196154
   7 C     6.0000    0    12.011   24.183428   -0.093111    2.026334
   8 C     6.0000    0    12.011   21.731122    0.568555    2.020065
   9 C     6.0000    0    12.011   20.246174    0.718513    4.458151
  10 C     6.0000    0    12.011   20.237484    1.191049   -0.338410
  11 C     6.0000    0    12.011   30.315157    1.115451    1.118254
  12 C     6.0000    0    12.011   32.257930    2.891585    1.150465
  13 O     8.0000    0    15.999   34.383528    2.338474    2.631657
  14 O     8.0000    0    15.999   25.754405    4.247340   -3.013317
  15 H     1.0000    0     1.008   33.605071    8.980931   -0.488257
  16 H     1.0000    0     1.008   35.760710    6.577973   -1.304025
  17 H     1.0000    0     1.008   34.977091    7.103214    1.892927
  18 H     1.0000    0     1.008   31.031047    9.237893   -3.213660
  19 H     1.0000    0     1.008   27.740495    8.986606   -2.614978
  20 H     1.0000    0     1.008   29.052086    7.417182   -5.204278
  21 H     1.0000    0     1.008   26.784725   -2.313594   -0.082953
  22 H     1.0000    0     1.008   24.924911   -0.280804   -1.977857
  23 H     1.0000    0     1.008   25.055628   -0.463606    3.861883
  24 H     1.0000    0     1.008   21.399439    0.210612    6.101054
  25 H     1.0000    0     1.008   18.601407   -0.552776    4.410528
  26 H     1.0000    0     1.008   19.490943    2.631397    4.761883
  27 H     1.0000    0     1.008   21.464268    1.699514   -1.919506
  28 H     1.0000    0     1.008   18.966103    2.793674    0.018130
  29 H     1.0000    0     1.008   30.570398   -0.632769    2.179117
  30 H     1.0000    0     1.008   19.026040   -0.398718   -0.912243
  31 H     1.0000    0     1.008   35.850485    3.132164    1.871707

--------------------------------
INTERNAL COORDINATES (ANGSTROEM)
--------------------------------
 C      0   0   0     0.000000000000     0.00000000     0.00000000
 C      1   0   0     1.518956295079     0.00000000     0.00000000
 C      2   1   0     1.408081309458   123.45869418     0.00000000
 C      3   2   1     1.511858223767   123.14937721     2.00875114
 C      3   2   1     1.448152524324   122.08296949   182.13316955
 C      5   3   2     1.439384077835   116.53704611   358.75866283
 C      6   5   3     1.519679325889   118.82605366   179.21655369
 C      7   6   5     1.516012153410   113.39072978   265.82349597
 C      8   7   6     1.344114472517   128.79009691   113.84977672
 C      9   8   7     1.512727225894   120.86943999   178.56462277
 C      9   8   7     1.513562975485   124.25723231   359.08293167
 C      6   5   3     1.397164612800   120.45993520   359.30227902
 C     12   6   5     1.393059012409   121.53116813     1.35446375
 O     13  12   6     1.401873062470   117.26567720   177.91751870
 O      5   3   2     1.293155249940   120.84631109   179.53211228
 H      1   2   3     1.092180338543   112.54796523    21.98853409
 H      1   2   3     1.101416516762   112.44205125   261.21608192
 H      1   2   3     1.097574816508   110.86053009   141.90982838
 H      4   3   2     1.092977232661   113.74892290     2.07361657
 H      4   3   2     1.100055501874   111.25524071   239.76182884
 H      4   3   2     1.099580676199   110.55572895   123.39272399
 H      7   6   5     1.101832220270   109.12305491   145.93543731
 H      7   6   5     1.093479716977   108.67179622    29.08379959
 H      8   7   6     1.093137560003   114.04446032   293.99994300
 H     10   9   8     1.095679441722   111.99554441   359.18661869
 H     10   9   8     1.100345657647   111.05643101   238.36559305
 H     10   9   8     1.100097740489   111.19795209   120.36631132
 H     11   9   8     1.092645553367   112.00810349   339.66465916
 H     11   9   8     1.098847140964   110.25024204   219.66563994
 H     12   6   5     1.090522732604   120.13158267   181.52759803
 H     11   9   8     1.100413944686   111.43112890   101.87419089
 H     14  13  12     0.969915752570   108.65975727   150.25114883

---------------------------
INTERNAL COORDINATES (A.U.)
---------------------------
 C      0   0   0     0.000000000000     0.00000000     0.00000000
 C      1   0   0     2.870411407096     0.00000000     0.00000000
 C      2   1   0     2.660888049169   123.45869418     0.00000000
 C      3   2   1     2.856997996236   123.14937721     2.00875114
 C      3   2   1     2.736611671119   122.08296949   182.13316955
 C      5   3   2     2.720041708634   116.53704611   358.75866283
 C      6   5   3     2.871777737313   118.82605366   179.21655369
 C      7   6   5     2.864847785642   113.39072978   265.82349597
 C      8   7   6     2.540008245696   128.79009691   113.84977672
 C      9   8   7     2.858640172266   120.86943999   178.56462277
 C      9   8   7     2.860219510109   124.25723231   359.08293167
 C      6   5   3     2.640258482198   120.45993520   359.30227902
 C     12   6   5     2.632500021843   121.53116813     1.35446375
 O     13  12   6     2.649156162590   117.26567720   177.91751870
 O      5   3   2     2.443709271028   120.84631109   179.53211228
 H      1   2   3     2.063921728701   112.54796523    21.98853409
 H      1   2   3     2.081375576057   112.44205125   261.21608192
 H      1   2   3     2.074115814689   110.86053009   141.90982838
 H      4   3   2     2.065427640341   113.74892290     2.07361657
 H      4   3   2     2.078803630656   111.25524071   239.76182884
 H      4   3   2     2.077906340169   110.55572895   123.39272399
 H      7   6   5     2.082161141842   109.12305491   145.93543731
 H      7   6   5     2.066377198084   108.67179622    29.08379959
 H      8   7   6     2.065730615110   114.04446032   293.99994300
 H     10   9   8     2.070534075421   111.99554441   359.18661869
 H     10   9   8     2.079351945602   111.05643101   238.36559305
 H     10   9   8     2.078883450071   111.19795209   120.36631132
 H     11   9   8     2.064800857311   112.00810349   339.66465916
 H     11   9   8     2.076520159464   110.25024204   219.66563994
 H     12   6   5     2.060789307437   120.13158267   181.52759803
 H     11   9   8     2.079480989405   111.43112890   101.87419089
 H     14  13  12     1.832875145333   108.65975727   150.25114883


           ************************************************************
           *        Program running with 4 parallel MPI-processes     *
           *              working on a common directory               *
           ************************************************************
------------------------------------------------------------------------------
                   ___                                                        
                  /   \      - P O W E R E D   B Y -                         
                 /     \                                                     
                 |  |  |   _    _      __       _____    __    __             
                 |  |  |  | |  | |    /  \     |  _  \  |  |  /  |          
                  \  \/   | |  | |   /    \    | | | |  |  | /  /          
                 / \  \   | |__| |  /  /\  \   | |_| |  |  |/  /          
                |  |  |   |  __  | /  /__\  \  |    /   |      \           
                |  |  |   | |  | | |   __   |  |    \   |  |\   \          
                \     /   | |  | | |  |  |  |  | |\  \  |  | \   \       
                 \___/    |_|  |_| |__|  |__|  |_| \__\ |__|  \__/        
                                                                              
                      - O R C A' S   B I G   F R I E N D -                    
                                      &                                       
                       - I N T E G R A L  F E E D E R -                       
                                                                              
 v1 FN, 2020, v2 2021                                                         
------------------------------------------------------------------------------


Reading SHARK input file PQ1_2e_1H_B3LYP_631Gd_opt.SHARKINP.tmp ... ok
----------------------
SHARK INTEGRAL PACKAGE
----------------------

Number of atoms                             ...     32
Number of basis functions                   ...    244
Number of shells                            ...    124
Maximum angular momentum                    ...      2
Integral batch strategy                     ... SHARK/LIBINT Hybrid
RI-J (if used) integral strategy            ... SPLIT-RIJ (Revised 2003 algorithm where possible)
Printlevel                                  ...      1
Contraction scheme used                     ... SEGMENTED contraction
Coulomb Range Separation                    ... NOT USED
Exchange Range Separation                   ... NOT USED
Finite Nucleus Model                        ... NOT USED
Auxiliary Coulomb fitting basis             ... AVAILABLE
   # of basis functions in Aux-J            ...    922
   # of shells in Aux-J                     ...    310
   Maximum angular momentum in Aux-J        ...      4
Auxiliary J/K fitting basis                 ... NOT available
Auxiliary Correlation fitting basis         ... NOT available
Auxiliary 'external' fitting basis          ... NOT available
Integral threshold                          ...     2.500000e-11
Primitive cut-off                           ...     2.500000e-12
Primitive pair pre-selection threshold      ...     2.500000e-12

Calculating pre-screening integrals         ... done (  0.0 sec) Dimension = 124
Organizing shell pair data                  ... done (  0.0 sec)
Shell pair information
Total number of shell pairs                 ...      7750
Shell pairs after pre-screening             ...      6183
Total number of primitive shell pairs       ...     43437
Primitive shell pairs kept                  ...     20298
          la=0 lb=0:   2391 shell pairs
          la=1 lb=0:   2028 shell pairs
          la=1 lb=1:    432 shell pairs
          la=2 lb=0:    859 shell pairs
          la=2 lb=1:    386 shell pairs
          la=2 lb=2:     87 shell pairs

Calculating one electron integrals          ... done (  0.0 sec)
Calculating RI/J V-Matrix + Cholesky decomp.... done (  0.0 sec)
Calculating Nuclear repulsion               ... done (  0.0 sec) ENN=    962.897217092167 Eh

SHARK setup successfully completed in   0.3 seconds

Maximum memory used throughout the entire GTOINT-calculation: 16.2 MB


           ************************************************************
           *        Program running with 4 parallel MPI-processes     *
           *              working on a common directory               *
           ************************************************************

Diagonalization of the overlap matrix:
Smallest eigenvalue                        ... 4.204e-04
Time for diagonalization                   ...    0.011 sec
Threshold for overlap eigenvalues          ... 1.000e-08
Number of eigenvalues below threshold      ... 0
Time for construction of square roots      ...    0.004 sec
Total time needed                          ...    0.016 sec

-------------------
DFT GRID GENERATION
-------------------

General Integration Accuracy     IntAcc      ... 4.959
Radial Grid Type                 RadialGrid  ... OptM3 with GC (2021)
Angular Grid (max. ang.)         AngularGrid ... 6 (Lebedev-590)
Angular grid pruning method      GridPruning ... 4 (adaptive)
Weight generation scheme         WeightScheme... Becke
Basis function cutoff            BFCut       ... 1.0000e-11
Integration weight cutoff        WCut        ... 1.0000e-14
Angular grids for H and He will be reduced by one unit
Partially contracted basis set               ... off
Rotationally invariant grid construction     ... off

Total number of grid points                  ...   359714
Total number of batches                      ...     5637
Average number of points per batch           ...       63
Average number of grid points per atom       ...    11241
Time for grid setup =    4.795 sec

--------------------
COSX GRID GENERATION
--------------------

GRIDX 1
-------
General Integration Accuracy     IntAcc      ... 4.020
Radial Grid Type                 RadialGrid  ... OptM3 with GC (2021)
Angular Grid (max. ang.)         AngularGrid ... 2 (Lebedev-110)
Angular grid pruning method      GridPruning ... 4 (adaptive)
Weight generation scheme         WeightScheme... Becke
Basis function cutoff            BFCut       ... 1.0000e-11
Integration weight cutoff        WCut        ... 1.0000e-14
Angular grids for H and He will be reduced by one unit
Partially contracted basis set               ... on
Rotationally invariant grid construction     ... off

Total number of grid points                  ...    39242
Total number of batches                      ...      630
Average number of points per batch           ...       62
Average number of grid points per atom       ...     1226
UseSFitting                                  ... on

GRIDX 2
-------
General Integration Accuracy     IntAcc      ... 4.338
Radial Grid Type                 RadialGrid  ... OptM3 with GC (2021)
Angular Grid (max. ang.)         AngularGrid ... 3 (Lebedev-194)
Angular grid pruning method      GridPruning ... 4 (adaptive)
Weight generation scheme         WeightScheme... Becke
Basis function cutoff            BFCut       ... 1.0000e-11
Integration weight cutoff        WCut        ... 1.0000e-14
Angular grids for H and He will be reduced by one unit
Partially contracted basis set               ... on
Rotationally invariant grid construction     ... off

Total number of grid points                  ...    85611
Total number of batches                      ...     1355
Average number of points per batch           ...       63
Average number of grid points per atom       ...     2675
UseSFitting                                  ... on

GRIDX 3
-------
General Integration Accuracy     IntAcc      ... 4.871
Radial Grid Type                 RadialGrid  ... OptM3 with GC (2021)
Angular Grid (max. ang.)         AngularGrid ... 4 (Lebedev-302)
Angular grid pruning method      GridPruning ... 4 (adaptive)
Weight generation scheme         WeightScheme... Becke
Basis function cutoff            BFCut       ... 1.0000e-11
Integration weight cutoff        WCut        ... 1.0000e-14
Angular grids for H and He will be reduced by one unit
Partially contracted basis set               ... on
Rotationally invariant grid construction     ... off

Total number of grid points                  ...   163976
Total number of batches                      ...     2578
Average number of points per batch           ...       63
Average number of grid points per atom       ...     5124
UseSFitting                                  ... on

Time for X-Grid setup             =    2.412 sec


--------------------
CPCM SOLVATION MODEL
--------------------
CPCM parameters:
  Epsilon                                         ...      80.4000
  Refrac                                          ...       1.3300
  Rsolv                                           ...       1.3000
  Surface type                                    ... GAUSSIAN VDW
  Epsilon function type                           ...         CPCM
Radii:
 Radius for C  used is    3.8550 Bohr (=   2.0400 Ang.)
 Radius for O  used is    3.4469 Bohr (=   1.8240 Ang.)
 Radius for H  used is    2.4944 Bohr (=   1.3200 Ang.)
Calculating surface                               ...        done! (  0.0s)
GEPOL surface points                              ...         1738
GEPOL Volume                                      ...    1825.9742
GEPOL Surface-area                                ...     974.4010
Calculating surface distance matrix               ...        done! (  0.0s)
Performing Cholesky decomposition & store         ...        done! (  0.1s)
Overall time for CPCM initialization              ...                 0.1s
--------------
SCF ITERATIONS
--------------
ITER       Energy         Delta-E        Max-DP      RMS-DP      [F,P]     Damp
               ***  Starting incremental Fock matrix formation  ***
                      *** Initiating the SOSCF procedure ***
                      *** Re-Reading the Fockian *** 
                      *** Removing any level shift *** 
ITER      Energy       Delta-E        Grad      Rot      Max-DP    RMS-DP
  0   -655.74465192 -655.7446519216  0.002451  0.002451  0.005410  0.000119
               *** Restarting incremental Fock matrix formation ***
  1   -655.74501696  -0.0003650371  0.000574  0.000936  0.002887  0.000065
  2   -655.74505850  -0.0000415370  0.000067  0.000187  0.000450  0.000011
  3   -655.74505890  -0.0000004057  0.000082  0.000193  0.000275  0.000007
  4   -655.74505905  -0.0000001533  0.000046  0.000100  0.000127  0.000004
  5   -655.74505914  -0.0000000891  0.000012  0.000032  0.000067  0.000001
  6   -655.74505916  -0.0000000115  0.000008  0.000014  0.000029  0.000001
                  ***Gradient check signals convergence***
              ***Rediagonalizing the Fockian in SOSCF/NRSCF***

               *****************************************************
               *                     SUCCESS                       *
               *           SCF CONVERGED AFTER   7 CYCLES          *
               *****************************************************

Old exchange energy                            =    -18.044871779 Eh
New exchange energy                            =    -18.044870332 Eh
Exchange energy change after final integration =      0.000001447 Eh
Total energy after final integration           =   -655.745057712 Eh
Final COS-X integration done in                =    12.525 sec
Total Energy       :         -655.74505771 Eh          -17843.73018 eV
  Last Energy change         ...   -3.9021e-09  Tolerance :   1.0000e-08
  Last MAX-Density change    ...    5.3291e-15  Tolerance :   1.0000e-07
             **** THE GBW FILE WAS UPDATED (PQ1_2e_1H_B3LYP_631Gd_opt.gbw) ****
             **** DENSITY PQ1_2e_1H_B3LYP_631Gd_opt.scfp WAS UPDATED ****
             **** ENERGY FILE WAS UPDATED (PQ1_2e_1H_B3LYP_631Gd_opt.en.tmp) ****
             **** THE GBW FILE WAS UPDATED (PQ1_2e_1H_B3LYP_631Gd_opt.gbw) ****
             **** DENSITY PQ1_2e_1H_B3LYP_631Gd_opt.scfp WAS UPDATED ****
Total SCF time: 0 days 0 hours 1 min 14 sec 

Maximum memory used throughout the entire SCF-calculation: 97.8 MB

-------------------------   --------------------
FINAL SINGLE POINT ENERGY      -655.745057711771
-------------------------   --------------------


           ************************************************************
           *        Program running with 4 parallel MPI-processes     *
           *              working on a common directory               *
           ************************************************************
------------------------------------------------------------------------------
                         ORCA SCF GRADIENT CALCULATION
------------------------------------------------------------------------------

 ... reading COSX grid (gridx3)
Gradient of the Kohn-Sham DFT energy:
Kohn-Sham wavefunction type      ... RKS
Hartree-Fock exchange scaling    ...    0.200
Number of operators              ...    1
Number of atoms                  ...   32
Basis set dimensions             ...  244
Integral neglect threshold       ... 2.5e-11
Integral primitive cutoff        ... 2.5e-12
SHARK Integral package           ... ON

Nuc. rep. gradient       (SHARK) ... done (  0.0 sec)
HCore & Overlap gradient (SHARK) ... done (  0.2 sec)
RI-J gradient            (SHARK) ... done (  1.0 sec)
COSX-gradient                    ... done ( 15.3 sec)
Exchange-correlation gradient    ... done

------------------
CARTESIAN GRADIENT
------------------

   1   C   :   -0.000138735   -0.000036907    0.000144119
   2   C   :   -0.000256238    0.000111554   -0.000171741
   3   C   :    0.000250656    0.000153618   -0.000011322
   4   C   :    0.000041671   -0.000170074    0.000149155
   5   C   :   -0.000200658    0.000172967    0.000001989
   6   C   :   -0.000079536   -0.000209890    0.000078855
   7   C   :    0.000144683    0.000195185   -0.000186585
   8   C   :   -0.000130733    0.000070882   -0.000024942
   9   C   :   -0.000030707   -0.000008507    0.000059332
  10   C   :    0.000001470    0.000000901   -0.000017208
  11   C   :    0.000128409    0.000062756    0.000084528
  12   C   :    0.000477128    0.000222126    0.000171628
  13   C   :   -0.000425266   -0.000105644   -0.000262997
  14   O   :    0.000182919    0.000048560    0.000205619
  15   O   :    0.000197688   -0.000153949    0.000113388
  16   H   :    0.000010942    0.000020094   -0.000122133
  17   H   :    0.000092739   -0.000008840    0.000015279
  18   H   :    0.000002504   -0.000063695   -0.000031643
  19   H   :    0.000026249   -0.000011625   -0.000039800
  20   H   :   -0.000082428   -0.000037669   -0.000086617
  21   H   :   -0.000065851   -0.000002110   -0.000045794
  22   H   :    0.000053504   -0.000020599    0.000029935
  23   H   :   -0.000059449   -0.000119013    0.000077642
  24   H   :    0.000060123    0.000020439    0.000000240
  25   H   :   -0.000004919    0.000011682    0.000013465
  26   H   :   -0.000005572   -0.000007888    0.000006796
  27   H   :   -0.000002186    0.000009378    0.000005343
  28   H   :   -0.000072815   -0.000080978   -0.000055351
  29   H   :   -0.000000364   -0.000001728   -0.000017390
  30   H   :   -0.000081176   -0.000047668   -0.000023949
  31   H   :   -0.000029407   -0.000052903    0.000024874
  32   H   :   -0.000056009    0.000043803   -0.000075211

Difference to translation invariance:
           :   -0.0000513632    0.0000042611    0.0000095043

Difference to rotation invariance:
           :   -0.0026186826    0.0011053600    0.0024239846

Norm of the cartesian gradient     ...    0.0011881736
RMS gradient                       ...    0.0001212675
MAX gradient                       ...    0.0004771281

-------
TIMINGS
-------

Total SCF gradient time            ...       24.257 sec

One electron gradient       ....       0.205 sec  (  0.8%)
RI-J Coulomb gradient       ....       1.016 sec  (  4.2%)
COSX gradient               ....      15.295 sec  ( 63.1%)
XC gradient                 ....       6.304 sec  ( 26.0%)
CPCM gradient               ....       0.538 sec  (  2.2%)
   A-Matrix (El+Nuc)        ....       0.146 sec  (  0.6%)
   Potential                ....       0.392 sec  (  1.6%)

Maximum memory used throughout the entire SCFGRAD-calculation: 77.1 MB
------------------------------------------------------------------------------
                         ORCA GEOMETRY RELAXATION STEP
------------------------------------------------------------------------------

Reading the OPT-File                    .... done
Getting information on internals        .... done
Copying old internal coords+grads       .... done
Making the new internal coordinates     .... (new redundants).... done
Validating the new internal coordinates .... (new redundants).... done
Calculating the B-matrix                .... done
Calculating the G,G- and P matrices     .... done
Transforming gradient to internals      .... done
Projecting the internal gradient        .... done
Number of atoms                         ....  32
Number of internal coordinates          .... 153
Current Energy                          ....  -655.745057712 Eh
Current gradient norm                   ....     0.001188174 Eh/bohr
Maximum allowed component of the step   ....  0.300
Current trust radius                    ....  0.300
Updating the Hessian (BFGS)             .... done
Forming the augmented Hessian           .... done
Diagonalizing the augmented Hessian     .... done
Last element of RFO vector              ....  0.764274757
Lowest eigenvalues of augmented Hessian:
 -0.000054560  0.000064787  0.002129518  0.006001995  0.011927179
Length of the computed step             ....  0.843794403
Warning: the length of the step is outside the trust region - taking restricted step instead
The input lambda is                     ....    -0.000055
   iter:   1  x=   -0.000085  g=20414.812695 f(x)=     0.621989
   iter:   2  x=   -0.000122  g= 6880.367833 f(x)=     0.255065
   iter:   3  x=   -0.000157  g= 2675.960164 f(x)=     0.094048
   iter:   4  x=   -0.000177  g= 1350.533227 f(x)=     0.026806
   iter:   5  x=   -0.000181  g=  973.998967 f(x)=     0.004009
   iter:   6  x=   -0.000181  g=  914.037486 f(x)=     0.000125
   iter:   7  x=   -0.000181  g=  912.125506 f(x)=     0.000000
   iter:   8  x=   -0.000181  g=  912.123405 f(x)=     0.000000
The output lambda is                    ....    -0.000181 (8 iterations)
The final length of the internal step   ....  0.300000000
Converting the step to cartesian space:
 Initial RMS(Int)=    0.0242535625
Transforming coordinates:
 Iter   0:  RMS(Cart)=    0.0414081736 RMS(Int)=    0.0242388223
 Iter   1:  RMS(Cart)=    0.0015270095 RMS(Int)=    0.0011566654
 Iter   2:  RMS(Cart)=    0.0001223467 RMS(Int)=    0.0000724822
 Iter   3:  RMS(Cart)=    0.0000100692 RMS(Int)=    0.0000076483
 Iter   4:  RMS(Cart)=    0.0000008414 RMS(Int)=    0.0000005063
 Iter   5:  RMS(Cart)=    0.0000000709 RMS(Int)=    0.0000000535
done
Storing new coordinates                 .... done

                                .--------------------.
          ----------------------|Geometry convergence|-------------------------
          Item                value                   Tolerance       Converged
          ---------------------------------------------------------------------
          Energy change      -0.0000068741            0.0000002000      NO
          RMS gradient        0.0000804383            0.0000080000      NO
          MAX gradient        0.0003249408            0.0000300000      NO
          RMS step            0.0242535625            0.0001000000      NO
          MAX step            0.0958143193            0.0002000000      NO
          ........................................................
          Max(Bonds)      0.0008      Max(Angles)    0.41
          Max(Dihed)        5.49      Max(Improp)    0.00
          ---------------------------------------------------------------------

The optimization has not yet converged - more geometry cycles are needed


    ---------------------------------------------------------------------------
                         Redundant Internal Coordinates
                            (Angstroem and degrees)

        Definition                    Value    dE/dq     Step     New-Value
    ----------------------------------------------------------------------------
     1. B(C   1,C   0)                1.5190 -0.000084  0.0006    1.5195   
     2. B(C   2,C   1)                1.4081 -0.000257 -0.0005    1.4076   
     3. B(C   3,C   2)                1.5119 -0.000171  0.0003    1.5121   
     4. B(C   4,C   2)                1.4482  0.000005 -0.0001    1.4481   
     5. B(C   5,C   4)                1.4394  0.000007  0.0001    1.4395   
     6. B(C   6,C   5)                1.5197 -0.000101  0.0003    1.5199   
     7. B(C   7,C   6)                1.5160  0.000064 -0.0002    1.5158   
     8. B(C   8,C   7)                1.3441  0.000030 -0.0000    1.3441   
     9. B(C   9,C   8)                1.5127 -0.000015  0.0001    1.5128   
    10. B(C  10,C   8)                1.5136 -0.000017 -0.0002    1.5133   
    11. B(C  11,C   5)                1.3972  0.000073  0.0003    1.3975   
    12. B(C  12,C  11)                1.3931 -0.000324  0.0004    1.3934   
    13. B(C  12,C   1)                1.4095 -0.000071  0.0001    1.4096   
    14. B(O  13,C  12)                1.4019  0.000163  0.0007    1.4026   
    15. B(O  14,C   4)                1.2932 -0.000253 -0.0001    1.2930   
    16. B(H  15,C   0)                1.0922  0.000023  0.0006    1.0928   
    17. B(H  16,C   0)                1.1014  0.000063 -0.0003    1.1011   
    18. B(H  17,C   0)                1.0976 -0.000010 -0.0006    1.0969   
    19. B(H  18,C   3)                1.0930  0.000030  0.0001    1.0931   
    20. B(H  19,C   3)                1.1001  0.000028  0.0007    1.1008   
    21. B(H  20,C   3)                1.0996  0.000027 -0.0008    1.0988   
    22. B(H  21,C   6)                1.1018  0.000033 -0.0001    1.1017   
    23. B(H  22,C   6)                1.0935 -0.000025 -0.0000    1.0935   
    24. B(H  23,C   7)                1.0931  0.000007 -0.0000    1.0931   
    25. B(H  24,C   9)                1.0957 -0.000001  0.0000    1.0957   
    26. B(H  25,C   9)                1.1003  0.000014  0.0000    1.1004   
    27. B(H  26,C   9)                1.1001  0.000003 -0.0000    1.1001   
    28. B(H  27,C  10)                1.0926 -0.000013  0.0000    1.0927   
    29. B(H  28,C  10)                1.0988  0.000012  0.0000    1.0989   
    30. B(H  29,C  11)                1.0905  0.000021 -0.0001    1.0905   
    31. B(H  30,C  10)                1.1004  0.000039  0.0001    1.1005   
    32. B(H  31,O  13)                0.9699 -0.000002 -0.0000    0.9699   
    33. A(C   1,C   0,H  16)          112.44  0.000046    0.22    112.66   
    34. A(H  15,C   0,H  16)          106.88 -0.000036    0.02    106.90   
    35. A(H  16,C   0,H  17)          106.67 -0.000050    0.12    106.79   
    36. A(H  15,C   0,H  17)          107.09  0.000078   -0.05    107.04   
    37. A(C   1,C   0,H  15)          112.55  0.000046   -0.25    112.30   
    38. A(C   1,C   0,H  17)          110.86 -0.000085   -0.05    110.81   
    39. A(C   0,C   1,C   2)          123.46  0.000256   -0.41    123.05   
    40. A(C   2,C   1,C  12)          118.76  0.000068    0.02    118.78   
    41. A(C   0,C   1,C  12)          117.78 -0.000325    0.40    118.17   
    42. A(C   1,C   2,C   4)          122.08 -0.000126    0.10    122.19   
    43. A(C   1,C   2,C   3)          123.15  0.000154   -0.26    122.89   
    44. A(C   3,C   2,C   4)          114.77 -0.000028    0.15    114.92   
    45. A(H  18,C   3,H  19)          108.06  0.000036   -0.12    107.94   
    46. A(C   2,C   3,H  18)          113.75 -0.000011   -0.18    113.57   
    47. A(H  19,C   3,H  20)          105.09 -0.000072    0.02    105.11   
    48. A(C   2,C   3,H  20)          110.56  0.000032   -0.22    110.33   
    49. A(H  18,C   3,H  20)          107.70 -0.000002    0.14    107.85   
    50. A(C   2,C   3,H  19)          111.26  0.000011    0.37    111.62   
    51. A(C   2,C   4,C   5)          116.54  0.000059   -0.10    116.43   
    52. A(C   2,C   4,O  14)          120.85  0.000061    0.01    120.86   
    53. A(C   5,C   4,O  14)          122.61 -0.000121    0.09    122.70   
    54. A(C   4,C   5,C   6)          118.83 -0.000090   -0.03    118.79   
    55. A(C   4,C   5,C  11)          120.46 -0.000025    0.01    120.47   
    56. A(C   6,C   5,C  11)          120.71  0.000115    0.02    120.74   
    57. A(C   5,C   6,C   7)          113.39 -0.000172   -0.07    113.32   
    58. A(C   7,C   6,H  22)          110.47 -0.000040    0.00    110.48   
    59. A(H  21,C   6,H  22)          107.42 -0.000036    0.02    107.44   
    60. A(C   5,C   6,H  22)          108.67  0.000186   -0.13    108.55   
    61. A(C   7,C   6,H  21)          107.58  0.000083    0.10    107.68   
    62. A(C   5,C   6,H  21)          109.12 -0.000018    0.07    109.20   
    63. A(C   8,C   7,H  23)          117.17 -0.000028   -0.02    117.15   
    64. A(C   6,C   7,H  23)          114.04 -0.000143    0.05    114.09   
    65. A(C   6,C   7,C   8)          128.79  0.000171   -0.03    128.76   
    66. A(C   9,C   8,C  10)          114.87 -0.000070   -0.03    114.84   
    67. A(C   7,C   8,C  10)          124.26  0.000080    0.04    124.30   
    68. A(C   7,C   8,C   9)          120.87 -0.000010   -0.01    120.86   
    69. A(H  25,C   9,H  26)          106.17  0.000003   -0.01    106.17   
    70. A(H  24,C   9,H  26)          108.19 -0.000004    0.01    108.20   
    71. A(C   8,C   9,H  26)          111.20  0.000010   -0.01    111.19   
    72. A(H  24,C   9,H  25)          107.99 -0.000001   -0.01    107.97   
    73. A(C   8,C   9,H  25)          111.06 -0.000015    0.02    111.08   
    74. A(C   8,C   9,H  24)          112.00  0.000007    0.00    112.00   
    75. A(H  28,C  10,H  30)          106.30 -0.000004   -0.01    106.30   
    76. A(H  27,C  10,H  30)          108.85 -0.000054   -0.03    108.82   
    77. A(C   8,C  10,H  30)          111.43 -0.000056   -0.05    111.38   
    78. A(H  27,C  10,H  28)          107.77 -0.000032   -0.01    107.76   
    79. A(C   8,C  10,H  28)          110.25  0.000005    0.01    110.26   
    80. A(C   8,C  10,H  27)          112.01  0.000134    0.08    112.09   
    81. A(C  12,C  11,H  29)          118.34  0.000176    0.13    118.47   
    82. A(C   5,C  11,H  29)          120.13 -0.000055   -0.20    119.93   
    83. A(C   5,C  11,C  12)          121.53 -0.000121    0.07    121.60   
    84. A(C  11,C  12,O  13)          117.27  0.000071   -0.01    117.26   
    85. A(C   1,C  12,O  13)          122.12 -0.000216    0.11    122.24   
    86. A(C   1,C  12,C  11)          120.58  0.000144   -0.11    120.47   
    87. A(C  12,O  13,H  31)          108.66 -0.000175   -0.05    108.61   
    88. D(C   2,C   1,C   0,H  15)     21.99 -0.000045    5.43     27.42   
    89. D(C  12,C   1,C   0,H  17)    -38.46  0.000025    5.22    -33.24   
    90. D(C  12,C   1,C   0,H  16)     80.84 -0.000066    5.48     86.33   
    91. D(C   2,C   1,C   0,H  16)    -98.78 -0.000065    5.42    -93.36   
    92. D(C   2,C   1,C   0,H  17)    141.91  0.000026    5.16    147.07   
    93. D(C  12,C   1,C   0,H  15)   -158.38 -0.000046    5.49   -152.89   
    94. D(C   3,C   2,C   1,C   0)      2.01 -0.000002    0.30      2.31   
    95. D(C   3,C   2,C   1,C  12)   -177.62  0.000000    0.23   -177.38   
    96. D(C   4,C   2,C   1,C   0)   -177.87  0.000009    0.42   -177.45   
    97. D(C   4,C   2,C   1,C  12)      2.51  0.000011    0.35      2.86   
    98. D(H  19,C   3,C   2,C   4)     59.65 -0.000046    4.18     63.82   
    99. D(H  20,C   3,C   2,C   1)    123.39  0.000027    4.18    127.57   
   100. D(H  19,C   3,C   2,C   1)   -120.24 -0.000035    4.29   -115.95   
   101. D(H  18,C   3,C   2,C   4)   -178.04  0.000002    4.17   -173.87   
   102. D(H  18,C   3,C   2,C   1)      2.07  0.000012    4.28      6.36   
   103. D(H  20,C   3,C   2,C   4)    -56.72  0.000016    4.07    -52.66   
   104. D(O  14,C   4,C   2,C   3)     -0.35  0.000028   -0.27     -0.62   
   105. D(O  14,C   4,C   2,C   1)    179.53  0.000018   -0.38    179.15   
   106. D(C   5,C   4,C   2,C   3)    178.87 -0.000012   -0.20    178.67   
   107. D(C   5,C   4,C   2,C   1)     -1.24 -0.000021   -0.32     -1.56   
   108. D(C  11,C   5,C   4,O  14)    178.51 -0.000019    0.19    178.71   
   109. D(C   6,C   5,C   4,O  14)     -1.57 -0.000035    0.15     -1.43   
   110. D(C   6,C   5,C   4,C   2)    179.22  0.000004    0.08    179.29   
   111. D(C  11,C   5,C   4,C   2)     -0.70  0.000020    0.12     -0.57   
   112. D(H  22,C   6,C   5,C  11)   -151.00 -0.000021   -0.68   -151.68   
   113. D(H  22,C   6,C   5,C   4)     29.08 -0.000004   -0.63     28.45   
   114. D(H  21,C   6,C   5,C  11)    -34.15  0.000031   -0.68    -34.83   
   115. D(H  21,C   6,C   5,C   4)    145.94  0.000048   -0.63    145.30   
   116. D(C   7,C   6,C   5,C  11)     85.74  0.000012   -0.54     85.19   
   117. D(C   7,C   6,C   5,C   4)    -94.18  0.000029   -0.50    -94.67   
   118. D(C   8,C   7,C   6,C   5)    113.85  0.000050   -0.37    113.48   
   119. D(H  23,C   7,C   6,H  22)    171.74 -0.000018   -0.07    171.66   
   120. D(H  23,C   7,C   6,H  21)     54.76 -0.000001   -0.16     54.60   
   121. D(H  23,C   7,C   6,C   5)    -66.00  0.000072   -0.28    -66.28   
   122. D(C   8,C   7,C   6,H  22)     -8.41 -0.000039   -0.16     -8.58   
   123. D(C   8,C   7,C   6,H  21)   -125.39 -0.000022   -0.25   -125.64   
   124. D(C  10,C   8,C   7,H  23)    178.93  0.000013   -0.03    178.90   
   125. D(C  10,C   8,C   7,C   6)     -0.92  0.000035    0.06     -0.86   
   126. D(C   9,C   8,C   7,H  23)     -1.59  0.000004   -0.04     -1.63   
   127. D(C   9,C   8,C   7,C   6)    178.56  0.000026    0.05    178.62   
   128. D(H  26,C   9,C   8,C  10)    -60.11 -0.000006    0.40    -59.71   
   129. D(H  26,C   9,C   8,C   7)    120.37  0.000001    0.41    120.77   
   130. D(H  25,C   9,C   8,C  10)     57.89 -0.000006    0.40     58.29   
   131. D(H  25,C   9,C   8,C   7)   -121.63  0.000002    0.41   -121.23   
   132. D(H  24,C   9,C   8,C  10)    178.71 -0.000013    0.39    179.11   
   133. D(H  24,C   9,C   8,C   7)     -0.81 -0.000005    0.40     -0.41   
   134. D(H  30,C  10,C   8,C   9)    -77.64  0.000046    0.38    -77.25   
   135. D(H  30,C  10,C   8,C   7)    101.87  0.000037    0.38    102.25   
   136. D(H  28,C  10,C   8,C   9)     40.16  0.000009    0.35     40.51   
   137. D(H  28,C  10,C   8,C   7)   -140.33  0.000000    0.34   -139.99   
   138. D(H  27,C  10,C   8,C   9)    160.16  0.000060    0.40    160.56   
   139. D(H  27,C  10,C   8,C   7)    -20.34  0.000052    0.39    -19.94   
   140. D(H  29,C  11,C   5,C   6)      1.61  0.000019    0.00      1.62   
   141. D(H  29,C  11,C   5,C   4)   -178.47  0.000002   -0.05   -178.52   
   142. D(C  12,C  11,C   5,C   6)   -178.56  0.000008    0.07   -178.49   
   143. D(C  12,C  11,C   5,C   4)      1.35 -0.000009    0.03      1.38   
   144. D(C   1,C  12,C  11,H  29)    179.77 -0.000014    0.07    179.84   
   145. D(C   1,C  12,C  11,C   5)     -0.06 -0.000003    0.01     -0.05   
   146. D(O  13,C  12,C   1,C   2)   -179.72 -0.000002   -0.06   -179.78   
   147. D(O  13,C  12,C   1,C   0)      0.63 -0.000002   -0.12      0.51   
   148. D(C  11,C  12,C   1,C   2)     -1.85 -0.000002   -0.19     -2.03   
   149. D(O  13,C  12,C  11,C   5)    177.92 -0.000009   -0.11    177.80   
   150. D(C  11,C  12,C   1,C   0)    178.51 -0.000002   -0.25    178.26   
   151. D(O  13,C  12,C  11,H  29)     -2.25 -0.000020   -0.05     -2.30   
   152. D(H  31,O  13,C  12,C  11)    150.25 -0.000020   -2.22    148.03   
   153. D(H  31,O  13,C  12,C   1)    -31.81 -0.000018   -2.35    -34.15   
    ----------------------------------------------------------------------------

         *************************************************************
         *                GEOMETRY OPTIMIZATION CYCLE  18            *
         *************************************************************
---------------------------------
CARTESIAN COORDINATES (ANGSTROEM)
---------------------------------
  C     18.077634    3.747871   -0.006909
  C     16.943434    2.740776   -0.098437
  C     15.786098    2.956182   -0.870082
  C     15.584662    4.189319   -1.721739
  C     14.692330    2.007728   -0.901398
  C     14.862534    0.807406   -0.125193
  C     13.740445   -0.217681   -0.106703
  C     12.799106   -0.055831    1.070338
  C     11.503053    0.300301    1.068485
  C     10.717652    0.377375    2.359172
  C     10.713458    0.638971   -0.177306
  C     16.038094    0.592741    0.599344
  C     17.065140    1.534247    0.620154
  O     18.184384    1.246441    1.414945
  O     13.633722    2.239292   -1.606804
  H     17.735724    4.773246   -0.167666
  H     18.874633    3.557263   -0.742348
  H     18.547026    3.717129    0.984043
  H     16.463332    4.837962   -1.766462
  H     14.735309    4.792992   -1.366975
  H     15.323715    3.904415   -2.750351
  H     14.174390   -1.228868   -0.051611
  H     13.190162   -0.148012   -1.049031
  H     13.259493   -0.257722    2.041007
  H     11.328678    0.108646    3.228049
  H      9.848149   -0.296502    2.334103
  H     10.316668    1.388924    2.520843
  H     11.362349    0.902475   -1.016006
  H     10.049039    1.493102    0.013712
  H     16.167800   -0.330513    1.164922
  H     10.063712   -0.196100   -0.479813
  H     18.968563    1.635921    0.997788

----------------------------
CARTESIAN COORDINATES (A.U.)
----------------------------
  NO LB      ZA    FRAG     MASS         X           Y           Z
   0 C     6.0000    0    12.011   34.161777    7.082449   -0.013057
   1 C     6.0000    0    12.011   32.018449    5.179316   -0.186019
   2 C     6.0000    0    12.011   29.831401    5.586374   -1.644216
   3 C     6.0000    0    12.011   29.450743    7.916666   -3.253615
   4 C     6.0000    0    12.011   27.764480    3.794056   -1.703395
   5 C     6.0000    0    12.011   28.086119    1.525776   -0.236581
   6 C     6.0000    0    12.011   25.965678   -0.411358   -0.201639
   7 C     6.0000    0    12.011   24.186805   -0.105505    2.022646
   8 C     6.0000    0    12.011   21.737620    0.567486    2.019144
   9 C     6.0000    0    12.011   20.253426    0.713136    4.458188
  10 C     6.0000    0    12.011   20.245502    1.207480   -0.335060
  11 C     6.0000    0    12.011   30.307606    1.120119    1.132596
  12 C     6.0000    0    12.011   32.248440    2.899306    1.171921
  13 O     8.0000    0    15.999   34.363506    2.355432    2.673858
  14 O     8.0000    0    15.999   25.764001    4.231648   -3.036420
  15 H     1.0000    0     1.008   33.515661    9.020128   -0.316843
  16 H     1.0000    0     1.008   35.667887    6.722254   -1.402834
  17 H     1.0000    0     1.008   35.048800    7.024355    1.859572
  18 H     1.0000    0     1.008   31.111190    9.142422   -3.338129
  19 H     1.0000    0     1.008   27.845699    9.057443   -2.583208
  20 H     1.0000    0     1.008   28.957624    7.378274   -5.197411
  21 H     1.0000    0     1.008   26.785716   -2.322224   -0.097530
  22 H     1.0000    0     1.008   24.925794   -0.279702   -1.982381
  23 H     1.0000    0     1.008   25.056810   -0.487024    3.856943
  24 H     1.0000    0     1.008   21.408100    0.205310    6.100129
  25 H     1.0000    0     1.008   18.610305   -0.560308    4.410815
  26 H     1.0000    0     1.008   19.495677    2.624686    4.763702
  27 H     1.0000    0     1.008   21.471727    1.705431   -1.919974
  28 H     1.0000    0     1.008   18.989931    2.821554    0.025911
  29 H     1.0000    0     1.008   30.552714   -0.624578    2.201384
  30 H     1.0000    0     1.008   19.017660   -0.370576   -0.906715
  31 H     1.0000    0     1.008   35.845389    3.091442    1.885546

--------------------------------
INTERNAL COORDINATES (ANGSTROEM)
--------------------------------
 C      0   0   0     0.000000000000     0.00000000     0.00000000
 C      1   0   0     1.519548395079     0.00000000     0.00000000
 C      2   1   0     1.407572960299   123.04564310     0.00000000
 C      3   2   1     1.512125936555   122.89431094     2.30584250
 C      3   2   1     1.448058272217   122.18623743   182.55066376
 C      5   3   2     1.439526359565   116.43462769   358.44388798
 C      6   5   3     1.519943849882   118.79183450   179.29271439
 C      7   6   5     1.515829836326   113.32144944   265.32679115
 C      8   7   6     1.344093241762   128.75786376   113.47963934
 C      9   8   7     1.512834055786   120.85894194   178.61692992
 C      9   8   7     1.513325018158   124.30121028   359.14323157
 C      6   5   3     1.397489390839   120.47073113   359.42543207
 C     12   6   5     1.393444814090   121.59837457     1.37919365
 O     13  12   6     1.402580787214   117.25679261   177.80308705
 O      5   3   2     1.293008282204   120.85738998   179.14879923
 H      1   2   3     1.092766969307   112.30189030    27.41469248
 H      1   2   3     1.101094084988   112.66285971   266.63771615
 H      1   2   3     1.096932664623   110.80797584   147.06823580
 H      4   3   2     1.093068309654   113.57119816     6.35764764
 H      4   3   2     1.100762995807   111.62309505   244.05242056
 H      4   3   2     1.098775607608   110.33064788   127.57195525
 H      7   6   5     1.101744906133   109.19752036   145.30182200
 H      7   6   5     1.093456599613   108.54607249    28.45279970
 H      8   7   6     1.093121054078   114.09478818   293.71741844
 H     10   9   8     1.095681578068   111.99601263   359.58846335
 H     10   9   8     1.100351593315   111.07584166   238.77233164
 H     10   9   8     1.100071159577   111.19038603   120.77296563
 H     11   9   8     1.092662609966   112.08575733   340.05764554
 H     11   9   8     1.098854618520   110.26309361   220.00911634
 H     12   6   5     1.090458558786   119.93477832   181.48235669
 H     11   9   8     1.100465780007   111.37897059   102.24966469
 H     14  13  12     0.969871764886   108.60680577   148.03100944

---------------------------
INTERNAL COORDINATES (A.U.)
---------------------------
 C      0   0   0     0.000000000000     0.00000000     0.00000000
 C      1   0   0     2.871530313940     0.00000000     0.00000000
 C      2   1   0     2.659927408478   123.04564310     0.00000000
 C      3   2   1     2.857503900089   122.89431094     2.30584250
 C      3   2   1     2.736433560449   122.18623743   182.55066376
 C      5   3   2     2.720310582138   116.43462769   358.44388798
 C      6   5   3     2.872277615216   118.79183450   179.29271439
 C      7   6   5     2.864503256282   113.32144944   265.32679115
 C      8   7   6     2.539968125384   128.75786376   113.47963934
 C      9   8   7     2.858842051505   120.85894194   178.61692992
 C      9   8   7     2.859769835931   124.30121028   359.14323157
 C      6   5   3     2.640872223745   120.47073113   359.42543207
 C     12   6   5     2.633229081363   121.59837457     1.37919365
 O     13  12   6     2.650493568533   117.25679261   177.80308705
 O      5   3   2     2.443431542257   120.85738998   179.14879923
 H      1   2   3     2.065030300186   112.30189030    27.41469248
 H      1   2   3     2.080766268308   112.66285971   266.63771615
 H      1   2   3     2.072902323490   110.80797584   147.06823580
 H      4   3   2     2.065599750914   113.57119816     6.35764764
 H      4   3   2     2.080140600430   111.62309505   244.05242056
 H      4   3   2     2.076384981012   110.33064788   127.57195525
 H      7   6   5     2.081996142034   109.19752036   145.30182200
 H      7   6   5     2.066333512597   108.54607249    28.45279970
 H      8   7   6     2.065699423430   114.09478818   293.71741844
 H     10   9   8     2.070538112532   111.99601263   359.58846335
 H     10   9   8     2.079363162389   111.07584166   238.77233164
 H     10   9   8     2.078833219426   111.19038603   120.77296563
 H     11   9   8     2.064833089612   112.08575733   340.05764554
 H     11   9   8     2.076534289998   110.26309361   220.00911634
 H     12   6   5     2.060668036496   119.93477832   181.48235669
 H     11   9   8     2.079578943965   111.37897059   102.24966469
 H     14  13  12     1.832792020657   108.60680577   148.03100944


           ************************************************************
           *        Program running with 4 parallel MPI-processes     *
           *              working on a common directory               *
           ************************************************************
------------------------------------------------------------------------------
                   ___                                                        
                  /   \      - P O W E R E D   B Y -                         
                 /     \                                                     
                 |  |  |   _    _      __       _____    __    __             
                 |  |  |  | |  | |    /  \     |  _  \  |  |  /  |          
                  \  \/   | |  | |   /    \    | | | |  |  | /  /          
                 / \  \   | |__| |  /  /\  \   | |_| |  |  |/  /          
                |  |  |   |  __  | /  /__\  \  |    /   |      \           
                |  |  |   | |  | | |   __   |  |    \   |  |\   \          
                \     /   | |  | | |  |  |  |  | |\  \  |  | \   \       
                 \___/    |_|  |_| |__|  |__|  |_| \__\ |__|  \__/        
                                                                              
                      - O R C A' S   B I G   F R I E N D -                    
                                      &                                       
                       - I N T E G R A L  F E E D E R -                       
                                                                              
 v1 FN, 2020, v2 2021                                                         
------------------------------------------------------------------------------


Reading SHARK input file PQ1_2e_1H_B3LYP_631Gd_opt.SHARKINP.tmp ... ok
----------------------
SHARK INTEGRAL PACKAGE
----------------------

Number of atoms                             ...     32
Number of basis functions                   ...    244
Number of shells                            ...    124
Maximum angular momentum                    ...      2
Integral batch strategy                     ... SHARK/LIBINT Hybrid
RI-J (if used) integral strategy            ... SPLIT-RIJ (Revised 2003 algorithm where possible)
Printlevel                                  ...      1
Contraction scheme used                     ... SEGMENTED contraction
Coulomb Range Separation                    ... NOT USED
Exchange Range Separation                   ... NOT USED
Finite Nucleus Model                        ... NOT USED
Auxiliary Coulomb fitting basis             ... AVAILABLE
   # of basis functions in Aux-J            ...    922
   # of shells in Aux-J                     ...    310
   Maximum angular momentum in Aux-J        ...      4
Auxiliary J/K fitting basis                 ... NOT available
Auxiliary Correlation fitting basis         ... NOT available
Auxiliary 'external' fitting basis          ... NOT available
Integral threshold                          ...     2.500000e-11
Primitive cut-off                           ...     2.500000e-12
Primitive pair pre-selection threshold      ...     2.500000e-12

Calculating pre-screening integrals         ... done (  0.0 sec) Dimension = 124
Organizing shell pair data                  ... done (  0.0 sec)
Shell pair information
Total number of shell pairs                 ...      7750
Shell pairs after pre-screening             ...      6186
Total number of primitive shell pairs       ...     43437
Primitive shell pairs kept                  ...     20308
          la=0 lb=0:   2393 shell pairs
          la=1 lb=0:   2030 shell pairs
          la=1 lb=1:    432 shell pairs
          la=2 lb=0:    858 shell pairs
          la=2 lb=1:    386 shell pairs
          la=2 lb=2:     87 shell pairs

Calculating one electron integrals          ... done (  0.0 sec)
Calculating RI/J V-Matrix + Cholesky decomp.... done (  0.0 sec)
Calculating Nuclear repulsion               ... done (  0.0 sec) ENN=    962.927213325893 Eh

SHARK setup successfully completed in   0.2 seconds

Maximum memory used throughout the entire GTOINT-calculation: 16.2 MB


           ************************************************************
           *        Program running with 4 parallel MPI-processes     *
           *              working on a common directory               *
           ************************************************************

Diagonalization of the overlap matrix:
Smallest eigenvalue                        ... 4.207e-04
Time for diagonalization                   ...    0.009 sec
Threshold for overlap eigenvalues          ... 1.000e-08
Number of eigenvalues below threshold      ... 0
Time for construction of square roots      ...    0.006 sec
Total time needed                          ...    0.016 sec

-------------------
DFT GRID GENERATION
-------------------

General Integration Accuracy     IntAcc      ... 4.959
Radial Grid Type                 RadialGrid  ... OptM3 with GC (2021)
Angular Grid (max. ang.)         AngularGrid ... 6 (Lebedev-590)
Angular grid pruning method      GridPruning ... 4 (adaptive)
Weight generation scheme         WeightScheme... Becke
Basis function cutoff            BFCut       ... 1.0000e-11
Integration weight cutoff        WCut        ... 1.0000e-14
Angular grids for H and He will be reduced by one unit
Partially contracted basis set               ... off
Rotationally invariant grid construction     ... off

Total number of grid points                  ...   359731
Total number of batches                      ...     5635
Average number of points per batch           ...       63
Average number of grid points per atom       ...    11242
Time for grid setup =    4.607 sec

--------------------
COSX GRID GENERATION
--------------------

GRIDX 1
-------
General Integration Accuracy     IntAcc      ... 4.020
Radial Grid Type                 RadialGrid  ... OptM3 with GC (2021)
Angular Grid (max. ang.)         AngularGrid ... 2 (Lebedev-110)
Angular grid pruning method      GridPruning ... 4 (adaptive)
Weight generation scheme         WeightScheme... Becke
Basis function cutoff            BFCut       ... 1.0000e-11
Integration weight cutoff        WCut        ... 1.0000e-14
Angular grids for H and He will be reduced by one unit
Partially contracted basis set               ... on
Rotationally invariant grid construction     ... off

Total number of grid points                  ...    39230
Total number of batches                      ...      631
Average number of points per batch           ...       62
Average number of grid points per atom       ...     1226
UseSFitting                                  ... on

GRIDX 2
-------
General Integration Accuracy     IntAcc      ... 4.338
Radial Grid Type                 RadialGrid  ... OptM3 with GC (2021)
Angular Grid (max. ang.)         AngularGrid ... 3 (Lebedev-194)
Angular grid pruning method      GridPruning ... 4 (adaptive)
Weight generation scheme         WeightScheme... Becke
Basis function cutoff            BFCut       ... 1.0000e-11
Integration weight cutoff        WCut        ... 1.0000e-14
Angular grids for H and He will be reduced by one unit
Partially contracted basis set               ... on
Rotationally invariant grid construction     ... off

Total number of grid points                  ...    85609
Total number of batches                      ...     1355
Average number of points per batch           ...       63
Average number of grid points per atom       ...     2675
UseSFitting                                  ... on

GRIDX 3
-------
General Integration Accuracy     IntAcc      ... 4.871
Radial Grid Type                 RadialGrid  ... OptM3 with GC (2021)
Angular Grid (max. ang.)         AngularGrid ... 4 (Lebedev-302)
Angular grid pruning method      GridPruning ... 4 (adaptive)
Weight generation scheme         WeightScheme... Becke
Basis function cutoff            BFCut       ... 1.0000e-11
Integration weight cutoff        WCut        ... 1.0000e-14
Angular grids for H and He will be reduced by one unit
Partially contracted basis set               ... on
Rotationally invariant grid construction     ... off

Total number of grid points                  ...   163988
Total number of batches                      ...     2576
Average number of points per batch           ...       63
Average number of grid points per atom       ...     5125
UseSFitting                                  ... on

Time for X-Grid setup             =    2.310 sec


--------------------
CPCM SOLVATION MODEL
--------------------
CPCM parameters:
  Epsilon                                         ...      80.4000
  Refrac                                          ...       1.3300
  Rsolv                                           ...       1.3000
  Surface type                                    ... GAUSSIAN VDW
  Epsilon function type                           ...         CPCM
Radii:
 Radius for C  used is    3.8550 Bohr (=   2.0400 Ang.)
 Radius for O  used is    3.4469 Bohr (=   1.8240 Ang.)
 Radius for H  used is    2.4944 Bohr (=   1.3200 Ang.)
Calculating surface                               ...        done! (  0.0s)
GEPOL surface points                              ...         1743
GEPOL Volume                                      ...    1829.2738
GEPOL Surface-area                                ...     974.3156
Calculating surface distance matrix               ...        done! (  0.0s)
Performing Cholesky decomposition & store         ...        done! (  0.1s)
Overall time for CPCM initialization              ...                 0.1s
--------------
SCF ITERATIONS
--------------
ITER       Energy         Delta-E        Max-DP      RMS-DP      [F,P]     Damp
               ***  Starting incremental Fock matrix formation  ***
  0   -655.7421220018   0.000000000000 0.00449234  0.00009505  0.0202806 0.7000
                      *** Initiating the SOSCF procedure ***
                      *** Re-Reading the Fockian *** 
                      *** Removing any level shift *** 
ITER      Energy       Delta-E        Grad      Rot      Max-DP    RMS-DP
  1   -655.74288754  -0.0007655352  0.001308  0.001308  0.013755  0.000309
               *** Restarting incremental Fock matrix formation ***
  2   -655.74501558  -0.0021280469  0.000787  0.001428  0.004297  0.000090
  3   -655.74508430  -0.0000687168  0.000123  0.000445  0.000729  0.000022
  4   -655.74508399   0.0000003147  0.000203  0.000325  0.000479  0.000012
  5   -655.74508583  -0.0000018411  0.000038  0.000132  0.000171  0.000005
  6   -655.74508579   0.0000000397  0.000041  0.000078  0.000113  0.000002
  7   -655.74508591  -0.0000001239  0.000005  0.000019  0.000029  0.000001
  8   -655.74508591   0.0000000006  0.000006  0.000013  0.000015  0.000000
                  ***Gradient check signals convergence***
              ***Rediagonalizing the Fockian in SOSCF/NRSCF***

               *****************************************************
               *                     SUCCESS                       *
               *           SCF CONVERGED AFTER   9 CYCLES          *
               *****************************************************

Old exchange energy                            =    -18.044759424 Eh
New exchange energy                            =    -18.044755699 Eh
Exchange energy change after final integration =      0.000003725 Eh
Total energy after final integration           =   -655.745082183 Eh
Final COS-X integration done in                =    12.639 sec
Total Energy       :         -655.74508218 Eh          -17843.73084 eV
  Last Energy change         ...    2.2386e-09  Tolerance :   1.0000e-08
  Last MAX-Density change    ...    3.9968e-15  Tolerance :   1.0000e-07
             **** THE GBW FILE WAS UPDATED (PQ1_2e_1H_B3LYP_631Gd_opt.gbw) ****
             **** DENSITY PQ1_2e_1H_B3LYP_631Gd_opt.scfp WAS UPDATED ****
             **** ENERGY FILE WAS UPDATED (PQ1_2e_1H_B3LYP_631Gd_opt.en.tmp) ****
             **** THE GBW FILE WAS UPDATED (PQ1_2e_1H_B3LYP_631Gd_opt.gbw) ****
             **** DENSITY PQ1_2e_1H_B3LYP_631Gd_opt.scfp WAS UPDATED ****
Total SCF time: 0 days 0 hours 1 min 23 sec 

Maximum memory used throughout the entire SCF-calculation: 98.1 MB

-------------------------   --------------------
FINAL SINGLE POINT ENERGY      -655.745082183403
-------------------------   --------------------


           ************************************************************
           *        Program running with 4 parallel MPI-processes     *
           *              working on a common directory               *
           ************************************************************
------------------------------------------------------------------------------
                         ORCA SCF GRADIENT CALCULATION
------------------------------------------------------------------------------

 ... reading COSX grid (gridx3)
Gradient of the Kohn-Sham DFT energy:
Kohn-Sham wavefunction type      ... RKS
Hartree-Fock exchange scaling    ...    0.200
Number of operators              ...    1
Number of atoms                  ...   32
Basis set dimensions             ...  244
Integral neglect threshold       ... 2.5e-11
Integral primitive cutoff        ... 2.5e-12
SHARK Integral package           ... ON

Nuc. rep. gradient       (SHARK) ... done (  0.0 sec)
HCore & Overlap gradient (SHARK) ... done (  0.2 sec)
RI-J gradient            (SHARK) ... done (  1.0 sec)
COSX-gradient                    ... done ( 15.6 sec)
Exchange-correlation gradient    ... done

------------------
CARTESIAN GRADIENT
------------------

   1   C   :    0.000036127    0.000122475    0.000008377
   2   C   :   -0.000618040    0.000123068   -0.000168196
   3   C   :    0.000641034    0.000178110    0.000219140
   4   C   :   -0.000086238   -0.000060245    0.000134253
   5   C   :   -0.000502311   -0.000275308   -0.000172458
   6   C   :   -0.000329684   -0.000067044    0.000038717
   7   C   :    0.000044741   -0.000117317   -0.000075874
   8   C   :   -0.000063161    0.000118715    0.000000476
   9   C   :    0.000033588   -0.000049488   -0.000096274
  10   C   :   -0.000032336   -0.000023955   -0.000022698
  11   C   :    0.000206676    0.000210273    0.000242908
  12   C   :    0.001052116    0.000281213    0.000430628
  13   C   :   -0.000294308   -0.000088863   -0.000272028
  14   O   :    0.000256237    0.000023200    0.000319288
  15   O   :    0.000202608    0.000048951    0.000088208
  16   H   :    0.000091804   -0.000087611   -0.000085803
  17   H   :    0.000154684    0.000063891    0.000064672
  18   H   :   -0.000046262   -0.000105802   -0.000018434
  19   H   :   -0.000056397   -0.000097104   -0.000108823
  20   H   :   -0.000115417   -0.000029049   -0.000171651
  21   H   :   -0.000030752    0.000048354   -0.000035052
  22   H   :    0.000039258   -0.000008882   -0.000066857
  23   H   :   -0.000030739   -0.000029845    0.000067092
  24   H   :    0.000021297    0.000040356    0.000026869
  25   H   :   -0.000006332    0.000024938    0.000018172
  26   H   :    0.000006016   -0.000007153    0.000048925
  27   H   :   -0.000024478    0.000002713   -0.000020220
  28   H   :   -0.000137152   -0.000099587   -0.000122991
  29   H   :    0.000001770   -0.000002244   -0.000046366
  30   H   :   -0.000386511   -0.000114347   -0.000124672
  31   H   :    0.000002291   -0.000086830    0.000038041
  32   H   :   -0.000066485    0.000063510   -0.000132128

Difference to translation invariance:
           :   -0.0000363544   -0.0000009069    0.0000052423

Difference to rotation invariance:
           :   -0.0028171406    0.0011761599    0.0020482395

Norm of the cartesian gradient     ...    0.0019530805
RMS gradient                       ...    0.0001993354
MAX gradient                       ...    0.0010521163

-------
TIMINGS
-------

Total SCF gradient time            ...       24.706 sec

One electron gradient       ....       0.208 sec  (  0.8%)
RI-J Coulomb gradient       ....       1.028 sec  (  4.2%)
COSX gradient               ....      15.621 sec  ( 63.2%)
XC gradient                 ....       6.394 sec  ( 25.9%)
CPCM gradient               ....       0.545 sec  (  2.2%)
   A-Matrix (El+Nuc)        ....       0.149 sec  (  0.6%)
   Potential                ....       0.396 sec  (  1.6%)

Maximum memory used throughout the entire SCFGRAD-calculation: 76.0 MB
------------------------------------------------------------------------------
                         ORCA GEOMETRY RELAXATION STEP
------------------------------------------------------------------------------

Reading the OPT-File                    .... done
Getting information on internals        .... done
Copying old internal coords+grads       .... done
Making the new internal coordinates     .... (new redundants).... done
Validating the new internal coordinates .... (new redundants).... done
Calculating the B-matrix                .... done
Calculating the G,G- and P matrices     .... done
Transforming gradient to internals      .... done
Projecting the internal gradient        .... done
Number of atoms                         ....  32
Number of internal coordinates          .... 153
Current Energy                          ....  -655.745082183 Eh
Current gradient norm                   ....     0.001953080 Eh/bohr
Maximum allowed component of the step   ....  0.300
Current trust radius                    ....  0.300
Updating the Hessian (BFGS)             .... done
Forming the augmented Hessian           .... done
Diagonalizing the augmented Hessian     .... done
Last element of RFO vector              ....  0.009005726
Lowest eigenvalues of augmented Hessian:
 -0.115115692 -0.000083567  0.000084253  0.001870816  0.007939788
Warning: RFO finds a terribly low value for the scaling factor
Trying a QUASI-NEWTON step instead
Doing a quasi-Newton Step:
Inverting the Hessian                   .... done
Computing the step                      .... done
Length of the computed step             ....  5.181772285
Warning: the length of the step is outside the trust region - QNStep is scaled down
Converting the step to cartesian space:
 Initial RMS(Int)=    0.0242535625
Transforming coordinates:
 Iter   0:  RMS(Cart)=    0.0427379450 RMS(Int)=    0.0242403198
 Iter   1:  RMS(Cart)=    0.0014798499 RMS(Int)=    0.0011175040
 Iter   2:  RMS(Cart)=    0.0001175881 RMS(Int)=    0.0000694364
 Iter   3:  RMS(Cart)=    0.0000096264 RMS(Int)=    0.0000073257
 Iter   4:  RMS(Cart)=    0.0000008027 RMS(Int)=    0.0000004822
 Iter   5:  RMS(Cart)=    0.0000000674 RMS(Int)=    0.0000000511
done
Storing new coordinates                 .... done

                                .--------------------.
          ----------------------|Geometry convergence|-------------------------
          Item                value                   Tolerance       Converged
          ---------------------------------------------------------------------
          Energy change      -0.0000244716            0.0000002000      NO
          RMS gradient        0.0001284425            0.0000080000      NO
          MAX gradient        0.0005242544            0.0000300000      NO
          RMS step            0.0242535625            0.0001000000      NO
          MAX step            0.0973479568            0.0002000000      NO
          ........................................................
          Max(Bonds)      0.0008      Max(Angles)    0.44
          Max(Dihed)        5.58      Max(Improp)    0.00
          ---------------------------------------------------------------------

The optimization has not yet converged - more geometry cycles are needed


    ---------------------------------------------------------------------------
                         Redundant Internal Coordinates
                            (Angstroem and degrees)

        Definition                    Value    dE/dq     Step     New-Value
    ----------------------------------------------------------------------------
     1. B(C   1,C   0)                1.5195  0.000168  0.0008    1.5204   
     2. B(C   2,C   1)                1.4076 -0.000212 -0.0004    1.4072   
     3. B(C   3,C   2)                1.5121  0.000017  0.0005    1.5127   
     4. B(C   4,C   2)                1.4481  0.000241 -0.0000    1.4481   
     5. B(C   5,C   4)                1.4395 -0.000042  0.0000    1.4396   
     6. B(C   6,C   5)                1.5199 -0.000027  0.0005    1.5204   
     7. B(C   7,C   6)                1.5158  0.000006 -0.0003    1.5155   
     8. B(C   8,C   7)                1.3441 -0.000027 -0.0000    1.3441   
     9. B(C   9,C   8)                1.5128  0.000021  0.0001    1.5130   
    10. B(C  10,C   8)                1.5133 -0.000084 -0.0002    1.5131   
    11. B(C  11,C   5)                1.3975  0.000408  0.0004    1.3979   
    12. B(C  12,C  11)                1.3934 -0.000203  0.0006    1.3940   
    13. B(C  12,C   1)                1.4096  0.000057  0.0001    1.4097   
    14. B(O  13,C  12)                1.4026  0.000245  0.0005    1.4031   
    15. B(O  14,C   4)                1.2930 -0.000206  0.0000    1.2930   
    16. B(H  15,C   0)                1.0928 -0.000116  0.0005    1.0933   
    17. B(H  16,C   0)                1.1011  0.000055 -0.0004    1.1007   
    18. B(H  17,C   0)                1.0969 -0.000013 -0.0006    1.0963   
    19. B(H  18,C   3)                1.0931 -0.000083  0.0000    1.0931   
    20. B(H  19,C   3)                1.1008  0.000028  0.0006    1.1014   
    21. B(H  20,C   3)                1.0988 -0.000003 -0.0008    1.0979   
    22. B(H  21,C   6)                1.1017  0.000011 -0.0001    1.1016   
    23. B(H  22,C   6)                1.0935 -0.000024 -0.0000    1.0934   
    24. B(H  23,C   7)                1.0931  0.000010 -0.0000    1.0931   
    25. B(H  24,C   9)                1.0957 -0.000000  0.0000    1.0957   
    26. B(H  25,C   9)                1.1004  0.000005  0.0000    1.1004   
    27. B(H  26,C   9)                1.1001 -0.000001 -0.0000    1.1000   
    28. B(H  27,C  10)                1.0927 -0.000004  0.0001    1.0927   
    29. B(H  28,C  10)                1.0989  0.000005 -0.0000    1.0988   
    30. B(H  29,C  11)                1.0905 -0.000012 -0.0001    1.0904   
    31. B(H  30,C  10)                1.1005  0.000043  0.0000    1.1005   
    32. B(H  31,O  13)                0.9699  0.000022 -0.0000    0.9698   
    33. A(C   1,C   0,H  16)          112.66  0.000221    0.24    112.90   
    34. A(H  15,C   0,H  16)          106.90 -0.000107    0.01    106.91   
    35. A(H  16,C   0,H  17)          106.79 -0.000073    0.14    106.93   
    36. A(H  15,C   0,H  17)          107.04  0.000082   -0.08    106.96   
    37. A(C   1,C   0,H  15)          112.30  0.000106   -0.26    112.04   
    38. A(C   1,C   0,H  17)          110.81 -0.000238   -0.04    110.76   
    39. A(C   0,C   1,C   2)          123.05  0.000437   -0.44    122.60   
    40. A(C   2,C   1,C  12)          118.78  0.000087    0.02    118.80   
    41. A(C   0,C   1,C  12)          118.17 -0.000524    0.42    118.60   
    42. A(C   1,C   2,C   4)          122.19 -0.000041    0.13    122.31   
    43. A(C   1,C   2,C   3)          122.89  0.000393   -0.26    122.63   
    44. A(C   3,C   2,C   4)          114.92 -0.000352    0.14    115.06   
    45. A(H  18,C   3,H  19)          107.94  0.000030   -0.12    107.82   
    46. A(C   2,C   3,H  18)          113.57  0.000008   -0.18    113.39   
    47. A(H  19,C   3,H  20)          105.11 -0.000138    0.04    105.15   
    48. A(C   2,C   3,H  20)          110.33  0.000051   -0.22    110.11   
    49. A(H  18,C   3,H  20)          107.85 -0.000073    0.13    107.98   
    50. A(C   2,C   3,H  19)          111.62  0.000105    0.37    111.99   
    51. A(C   2,C   4,C   5)          116.43 -0.000011   -0.12    116.31   
    52. A(C   2,C   4,O  14)          120.86 -0.000133   -0.00    120.85   
    53. A(C   5,C   4,O  14)          122.70  0.000144    0.13    122.83   
    54. A(C   4,C   5,C   6)          118.79 -0.000147   -0.03    118.76   
    55. A(C   4,C   5,C  11)          120.47 -0.000017    0.02    120.49   
    56. A(C   6,C   5,C  11)          120.74  0.000164    0.01    120.75   
    57. A(C   5,C   6,C   7)          113.32 -0.000335   -0.05    113.27   
    58. A(C   7,C   6,H  22)          110.48  0.000028    0.00    110.48   
    59. A(H  21,C   6,H  22)          107.44 -0.000058    0.04    107.48   
    60. A(C   5,C   6,H  22)          108.55  0.000137   -0.22    108.33   
    61. A(C   7,C   6,H  21)          107.68  0.000180    0.14    107.82   
    62. A(C   5,C   6,H  21)          109.20  0.000060    0.10    109.30   
    63. A(C   8,C   7,H  23)          117.15 -0.000050   -0.02    117.13   
    64. A(C   6,C   7,H  23)          114.09 -0.000064    0.10    114.20   
    65. A(C   6,C   7,C   8)          128.76  0.000114   -0.09    128.67   
    66. A(C   9,C   8,C  10)          114.84 -0.000144   -0.02    114.82   
    67. A(C   7,C   8,C  10)          124.30  0.000182    0.03    124.33   
    68. A(C   7,C   8,C   9)          120.86 -0.000038   -0.01    120.85   
    69. A(H  25,C   9,H  26)          106.17 -0.000013   -0.01    106.16   
    70. A(H  24,C   9,H  26)          108.20  0.000005    0.01    108.21   
    71. A(C   8,C   9,H  26)          111.19 -0.000012   -0.01    111.18   
    72. A(H  24,C   9,H  25)          107.97 -0.000027   -0.02    107.95   
    73. A(C   8,C   9,H  25)          111.08  0.000036    0.03    111.10   
    74. A(C   8,C   9,H  24)          112.00  0.000008    0.00    112.00   
    75. A(H  28,C  10,H  30)          106.30  0.000014    0.00    106.30   
    76. A(H  27,C  10,H  30)          108.82 -0.000100   -0.03    108.79   
    77. A(C   8,C  10,H  30)          111.38 -0.000154   -0.05    111.33   
    78. A(H  27,C  10,H  28)          107.76 -0.000079    0.00    107.76   
    79. A(C   8,C  10,H  28)          110.26  0.000042    0.02    110.28   
    80. A(C   8,C  10,H  27)          112.09  0.000265    0.05    112.14   
    81. A(C  12,C  11,H  29)          118.47  0.000495    0.15    118.62   
    82. A(C   5,C  11,H  29)          119.93 -0.000411   -0.24    119.69   
    83. A(C   5,C  11,C  12)          121.60 -0.000084    0.09    121.69   
    84. A(C  11,C  12,O  13)          117.26  0.000160   -0.02    117.24   
    85. A(C   1,C  12,O  13)          122.24 -0.000225    0.15    122.39   
    86. A(C   1,C  12,C  11)          120.47  0.000065   -0.14    120.33   
    87. A(C  12,O  13,H  31)          108.61 -0.000279   -0.03    108.57   
    88. D(C   2,C   1,C   0,H  15)     27.41  0.000004    5.52     32.94   
    89. D(C  12,C   1,C   0,H  17)    -33.24 -0.000003    5.27    -27.97   
    90. D(C  12,C   1,C   0,H  16)     86.33 -0.000113    5.58     91.91   
    91. D(C   2,C   1,C   0,H  16)    -93.36 -0.000095    5.52    -87.84   
    92. D(C   2,C   1,C   0,H  17)    147.07  0.000015    5.21    152.28   
    93. D(C  12,C   1,C   0,H  15)   -152.89 -0.000015    5.58   -147.32   
    94. D(C   3,C   2,C   1,C   0)      2.31 -0.000004    0.33      2.64   
    95. D(C   3,C   2,C   1,C  12)   -177.38  0.000016    0.27   -177.11   
    96. D(C   4,C   2,C   1,C   0)   -177.45 -0.000004    0.39   -177.06   
    97. D(C   4,C   2,C   1,C  12)      2.86  0.000017    0.34      3.20   
    98. D(H  19,C   3,C   2,C   4)     63.82 -0.000081    4.08     67.90   
    99. D(H  20,C   3,C   2,C   1)    127.57 -0.000007    4.00    131.57   
   100. D(H  19,C   3,C   2,C   1)   -115.95 -0.000081    4.14   -111.81   
   101. D(H  18,C   3,C   2,C   4)   -173.87  0.000045    4.06   -169.81   
   102. D(H  18,C   3,C   2,C   1)      6.36  0.000045    4.12     10.48   
   103. D(H  20,C   3,C   2,C   4)    -52.66 -0.000006    3.94    -48.71   
   104. D(O  14,C   4,C   2,C   3)     -0.62 -0.000022   -0.35     -0.97   
   105. D(O  14,C   4,C   2,C   1)    179.15 -0.000020   -0.41    178.74   
   106. D(C   5,C   4,C   2,C   3)    178.67 -0.000000   -0.23    178.44   
   107. D(C   5,C   4,C   2,C   1)     -1.56  0.000001   -0.29     -1.84   
   108. D(C  11,C   5,C   4,O  14)    178.71  0.000006    0.22    178.92   
   109. D(C   6,C   5,C   4,O  14)     -1.43 -0.000003    0.22     -1.21   
   110. D(C   6,C   5,C   4,C   2)    179.29 -0.000023    0.10    179.39   
   111. D(C  11,C   5,C   4,C   2)     -0.57 -0.000014    0.10     -0.48   
   112. D(H  22,C   6,C   5,C  11)   -151.68 -0.000058   -1.00   -152.68   
   113. D(H  22,C   6,C   5,C   4)     28.45 -0.000049   -1.00     27.45   
   114. D(H  21,C   6,C   5,C  11)    -34.83 -0.000018   -1.02    -35.85   
   115. D(H  21,C   6,C   5,C   4)    145.30 -0.000008   -1.02    144.28   
   116. D(C   7,C   6,C   5,C  11)     85.19  0.000035   -0.81     84.38   
   117. D(C   7,C   6,C   5,C   4)    -94.67  0.000044   -0.81    -95.48   
   118. D(C   8,C   7,C   6,C   5)    113.48 -0.000025   -0.55    112.93   
   119. D(H  23,C   7,C   6,H  22)    171.66  0.000044   -0.16    171.51   
   120. D(H  23,C   7,C   6,H  21)     54.60 -0.000006   -0.28     54.32   
   121. D(H  23,C   7,C   6,C   5)    -66.28  0.000004   -0.47    -66.75   
   122. D(C   8,C   7,C   6,H  22)     -8.58  0.000015   -0.23     -8.81   
   123. D(C   8,C   7,C   6,H  21)   -125.64 -0.000036   -0.36   -126.00   
   124. D(C  10,C   8,C   7,H  23)    178.90 -0.000003   -0.03    178.87   
   125. D(C  10,C   8,C   7,C   6)     -0.86  0.000027    0.06     -0.80   
   126. D(C   9,C   8,C   7,H  23)     -1.63 -0.000009   -0.03     -1.66   
   127. D(C   9,C   8,C   7,C   6)    178.62  0.000021    0.05    178.67   
   128. D(H  26,C   9,C   8,C  10)    -59.71  0.000017    0.56    -59.14   
   129. D(H  26,C   9,C   8,C   7)    120.77  0.000021    0.57    121.34   
   130. D(H  25,C   9,C   8,C  10)     58.29  0.000016    0.56     58.85   
   131. D(H  25,C   9,C   8,C   7)   -121.23  0.000020    0.56   -120.66   
   132. D(H  24,C   9,C   8,C  10)    179.11  0.000013    0.56    179.66   
   133. D(H  24,C   9,C   8,C   7)     -0.41  0.000017    0.56      0.15   
   134. D(H  30,C  10,C   8,C   9)    -77.25  0.000042    0.10    -77.15   
   135. D(H  30,C  10,C   8,C   7)    102.25  0.000036    0.10    102.35   
   136. D(H  28,C  10,C   8,C   9)     40.51 -0.000010    0.09     40.59   
   137. D(H  28,C  10,C   8,C   7)   -139.99 -0.000016    0.08   -139.91   
   138. D(H  27,C  10,C   8,C   9)    160.56  0.000093    0.14    160.70   
   139. D(H  27,C  10,C   8,C   7)    -19.94  0.000088    0.14    -19.81   
   140. D(H  29,C  11,C   5,C   6)      1.62  0.000018   -0.06      1.56   
   141. D(H  29,C  11,C   5,C   4)   -178.52  0.000009   -0.06   -178.57   
   142. D(C  12,C  11,C   5,C   6)   -178.49  0.000021    0.04   -178.45   
   143. D(C  12,C  11,C   5,C   4)      1.38  0.000011    0.04      1.42   
   144. D(C   1,C  12,C  11,H  29)    179.84  0.000006    0.10    179.94   
   145. D(C   1,C  12,C  11,C   5)     -0.05  0.000004    0.01     -0.05   
   146. D(O  13,C  12,C   1,C   2)   -179.78 -0.000019   -0.08   -179.86   
   147. D(O  13,C  12,C   1,C   0)      0.51 -0.000002   -0.13      0.38   
   148. D(C  11,C  12,C   1,C   2)     -2.03 -0.000020   -0.19     -2.22   
   149. D(O  13,C  12,C  11,C   5)    177.80 -0.000006   -0.09    177.71   
   150. D(C  11,C  12,C   1,C   0)    178.26 -0.000004   -0.24    178.02   
   151. D(O  13,C  12,C  11,H  29)     -2.30 -0.000004    0.00     -2.30   
   152. D(H  31,O  13,C  12,C  11)    148.03 -0.000026   -1.95    146.08   
   153. D(H  31,O  13,C  12,C   1)    -34.15 -0.000029   -2.05    -36.20   
    ----------------------------------------------------------------------------

         *************************************************************
         *                GEOMETRY OPTIMIZATION CYCLE  19            *
         *************************************************************
---------------------------------
CARTESIAN COORDINATES (ANGSTROEM)
---------------------------------
  C     18.061555    3.762367   -0.000906
  C     16.938323    2.741876   -0.092681
  C     15.788488    2.948384   -0.877184
  C     15.599608    4.176276   -1.740176
  C     14.694343    2.000470   -0.911438
  C     14.860922    0.805115   -0.126744
  C     13.739935   -0.221942   -0.111169
  C     12.801234   -0.065828    1.068372
  C     11.507625    0.298964    1.069666
  C     10.722785    0.369875    2.361197
  C     10.719881    0.653869   -0.172526
  C     16.031501    0.596725    0.608380
  C     17.057960    1.539594    0.633601
  O     18.169959    1.256871    1.441211
  O     13.640071    2.230142   -1.623953
  H     17.691115    4.788183   -0.076512
  H     18.819698    3.636878   -0.788941
  H     18.583255    3.680762    0.959850
  H     16.503622    4.783414   -1.834798
  H     14.795085    4.826435   -1.361859
  H     15.281164    3.883170   -2.749207
  H     14.173559   -1.233570   -0.065325
  H     13.188438   -0.143325   -1.052062
  H     13.260077   -0.278780    2.037368
  H     11.334746    0.098861    3.228713
  H      9.854288   -0.305240    2.334602
  H     10.320247    1.380149    2.526664
  H     11.369427    0.918343   -1.010507
  H     10.062219    1.511568    0.025562
  H     16.153830   -0.323930    1.179632
  H     10.063457   -0.174035   -0.480405
  H     18.962070    1.617852    1.013646

----------------------------
CARTESIAN COORDINATES (A.U.)
----------------------------
  NO LB      ZA    FRAG     MASS         X           Y           Z
   0 C     6.0000    0    12.011   34.131392    7.109843   -0.001713
   1 C     6.0000    0    12.011   32.008791    5.181394   -0.175141
   2 C     6.0000    0    12.011   29.835918    5.571638   -1.657638
   3 C     6.0000    0    12.011   29.478987    7.892018   -3.288455
   4 C     6.0000    0    12.011   27.768285    3.780341   -1.722369
   5 C     6.0000    0    12.011   28.083072    1.521446   -0.239511
   6 C     6.0000    0    12.011   25.964715   -0.419409   -0.210079
   7 C     6.0000    0    12.011   24.190826   -0.124396    2.018931
   8 C     6.0000    0    12.011   21.746260    0.564959    2.021376
   9 C     6.0000    0    12.011   20.263127    0.698962    4.462015
  10 C     6.0000    0    12.011   20.257640    1.235632   -0.326028
  11 C     6.0000    0    12.011   30.295146    1.127647    1.149671
  12 C     6.0000    0    12.011   32.234872    2.909412    1.197333
  13 O     8.0000    0    15.999   34.336246    2.375141    2.723494
  14 O     8.0000    0    15.999   25.775999    4.214357   -3.068827
  15 H     1.0000    0     1.008   33.431362    9.048354   -0.144587
  16 H     1.0000    0     1.008   35.564075    6.872703   -1.490882
  17 H     1.0000    0     1.008   35.117263    6.955632    1.813854
  18 H     1.0000    0     1.008   31.187326    9.039342   -3.467265
  19 H     1.0000    0     1.008   27.958660    9.120641   -2.573540
  20 H     1.0000    0     1.008   28.877216    7.338128   -5.195248
  21 H     1.0000    0     1.008   26.784144   -2.331109   -0.123447
  22 H     1.0000    0     1.008   24.922535   -0.270845   -1.988109
  23 H     1.0000    0     1.008   25.057914   -0.526818    3.850068
  24 H     1.0000    0     1.008   21.419566    0.186821    6.101384
  25 H     1.0000    0     1.008   18.621905   -0.576820    4.411758
  26 H     1.0000    0     1.008   19.502440    2.608103    4.774703
  27 H     1.0000    0     1.008   21.485103    1.735416   -1.909582
  28 H     1.0000    0     1.008   19.014838    2.856450    0.048305
  29 H     1.0000    0     1.008   30.526315   -0.612139    2.229181
  30 H     1.0000    0     1.008   19.017178   -0.328878   -0.907833
  31 H     1.0000    0     1.008   35.833119    3.057297    1.915513

--------------------------------
INTERNAL COORDINATES (ANGSTROEM)
--------------------------------
 C      0   0   0     0.000000000000     0.00000000     0.00000000
 C      1   0   0     1.520353883830     0.00000000     0.00000000
 C      2   1   0     1.407199542559   122.60381764     0.00000000
 C      3   2   1     1.512663020078   122.62982253     2.63602866
 C      3   2   1     1.448055961732   122.31177139   182.94422038
 C      5   3   2     1.439572449759   116.31030424   358.15778699
 C      6   5   3     1.520427021516   118.76240945   179.38792916
 C      7   6   5     1.515536191749   113.26925034   264.51716531
 C      8   7   6     1.344060351009   128.67065364   112.92929314
 C      9   8   7     1.512961457441   120.85150033   178.66854274
 C      9   8   7     1.513122758824   124.32838932   359.19825070
 C      6   5   3     1.397886830503   120.48646397   359.52091349
 C     12   6   5     1.394007286151   121.68757286     1.41759996
 O     13  12   6     1.403106568807   117.23829728   177.71364626
 O      5   3   2     1.293026050677   120.85303639   178.74234436
 H      1   2   3     1.093270394043   112.04284126    32.93636631
 H      1   2   3     1.100693787834   112.90044812   272.16108123
 H      1   2   3     1.096304534462   110.76339330   152.28109643
 H      4   3   2     1.093074247704   113.39025126    10.47969376
 H      4   3   2     1.101401994576   111.98835969   248.19208584
 H      4   3   2     1.097935263131   110.11023877   131.57293115
 H      7   6   5     1.101599884440   109.30172414   144.28135226
 H      7   6   5     1.093439261947   108.32950756    27.45435431
 H      8   7   6     1.093086516438   114.19719127   293.24681991
 H     10   9   8     1.095686897772   111.99691185     0.14665406
 H     10   9   8     1.100352194084   111.10334985   239.33550091
 H     10   9   8     1.100031874497   111.17860343   121.33815280
 H     11   9   8     1.092733876518   112.13953817   340.19493586
 H     11   9   8     1.098820986805   110.28438228   220.09312710
 H     12   6   5     1.090366629683   119.69174027   181.42742764
 H     11   9   8     1.100502271540   111.33054427   102.34833879
 H     14  13  12     0.969824409222   108.57483382   146.08311882

---------------------------
INTERNAL COORDINATES (A.U.)
---------------------------
 C      0   0   0     0.000000000000     0.00000000     0.00000000
 C      1   0   0     2.873052467082     0.00000000     0.00000000
 C      2   1   0     2.659221751215   122.60381764     0.00000000
 C      3   2   1     2.858518840857   122.62982253     2.63602866
 C      3   2   1     2.736429194265   122.31177139   182.94422038
 C      5   3   2     2.720397679983   116.31030424   358.15778699
 C      6   5   3     2.873190677279   118.76240945   179.38792916
 C      7   6   5     2.863948348451   113.26925034   264.51716531
 C      8   7   6     2.539905970869   128.67065364   112.92929314
 C      9   8   7     2.859082805741   120.85150033   178.66854274
 C      9   8   7     2.859387621180   124.32838932   359.19825070
 C      6   5   3     2.641623275866   120.48646397   359.52091349
 C     12   6   5     2.634291999516   121.68757286     1.41759996
 O     13  12   6     2.651487151752   117.23829728   177.71364626
 O      5   3   2     2.443465119805   120.85303639   178.74234436
 H      1   2   3     2.065981635066   112.04284126    32.93636631
 H      1   2   3     2.080009816315   112.90044812   272.16108123
 H      1   2   3     2.071715329509   110.76339330   152.28109643
 H      4   3   2     2.065610972203   113.39025126    10.47969376
 H      4   3   2     2.081348133104   111.98835969   248.19208584
 H      4   3   2     2.074796960093   110.11023877   131.57293115
 H      7   6   5     2.081722090751   109.30172414   144.28135226
 H      7   6   5     2.066300749157   108.32950756    27.45435431
 H      8   7   6     2.065634156751   114.19719127   293.24681991
 H     10   9   8     2.070548165315   111.99691185     0.14665406
 H     10   9   8     2.079364297678   111.10334985   239.33550091
 H     10   9   8     2.078758981383   111.17860343   121.33815280
 H     11   9   8     2.064967763877   112.13953817   340.19493586
 H     11   9   8     2.076470735266   110.28438228   220.09312710
 H     12   6   5     2.060494315668   119.69174027   181.42742764
 H     11   9   8     2.079647902968   111.33054427   102.34833879
 H     14  13  12     1.832702531421   108.57483382   146.08311882


           ************************************************************
           *        Program running with 4 parallel MPI-processes     *
           *              working on a common directory               *
           ************************************************************
------------------------------------------------------------------------------
                   ___                                                        
                  /   \      - P O W E R E D   B Y -                         
                 /     \                                                     
                 |  |  |   _    _      __       _____    __    __             
                 |  |  |  | |  | |    /  \     |  _  \  |  |  /  |          
                  \  \/   | |  | |   /    \    | | | |  |  | /  /          
                 / \  \   | |__| |  /  /\  \   | |_| |  |  |/  /          
                |  |  |   |  __  | /  /__\  \  |    /   |      \           
                |  |  |   | |  | | |   __   |  |    \   |  |\   \          
                \     /   | |  | | |  |  |  |  | |\  \  |  | \   \       
                 \___/    |_|  |_| |__|  |__|  |_| \__\ |__|  \__/        
                                                                              
                      - O R C A' S   B I G   F R I E N D -                    
                                      &                                       
                       - I N T E G R A L  F E E D E R -                       
                                                                              
 v1 FN, 2020, v2 2021                                                         
------------------------------------------------------------------------------


Reading SHARK input file PQ1_2e_1H_B3LYP_631Gd_opt.SHARKINP.tmp ... ok
----------------------
SHARK INTEGRAL PACKAGE
----------------------

Number of atoms                             ...     32
Number of basis functions                   ...    244
Number of shells                            ...    124
Maximum angular momentum                    ...      2
Integral batch strategy                     ... SHARK/LIBINT Hybrid
RI-J (if used) integral strategy            ... SPLIT-RIJ (Revised 2003 algorithm where possible)
Printlevel                                  ...      1
Contraction scheme used                     ... SEGMENTED contraction
Coulomb Range Separation                    ... NOT USED
Exchange Range Separation                   ... NOT USED
Finite Nucleus Model                        ... NOT USED
Auxiliary Coulomb fitting basis             ... AVAILABLE
   # of basis functions in Aux-J            ...    922
   # of shells in Aux-J                     ...    310
   Maximum angular momentum in Aux-J        ...      4
Auxiliary J/K fitting basis                 ... NOT available
Auxiliary Correlation fitting basis         ... NOT available
Auxiliary 'external' fitting basis          ... NOT available
Integral threshold                          ...     2.500000e-11
Primitive cut-off                           ...     2.500000e-12
Primitive pair pre-selection threshold      ...     2.500000e-12

Calculating pre-screening integrals         ... done (  0.0 sec) Dimension = 124
Organizing shell pair data                  ... done (  0.0 sec)
Shell pair information
Total number of shell pairs                 ...      7750
Shell pairs after pre-screening             ...      6187
Total number of primitive shell pairs       ...     43437
Primitive shell pairs kept                  ...     20303
          la=0 lb=0:   2393 shell pairs
          la=1 lb=0:   2030 shell pairs
          la=1 lb=1:    432 shell pairs
          la=2 lb=0:    859 shell pairs
          la=2 lb=1:    386 shell pairs
          la=2 lb=2:     87 shell pairs

Calculating one electron integrals          ... done (  0.0 sec)
Calculating RI/J V-Matrix + Cholesky decomp.... done (  0.0 sec)
Calculating Nuclear repulsion               ... done (  0.0 sec) ENN=    962.950036391946 Eh

SHARK setup successfully completed in   0.3 seconds

Maximum memory used throughout the entire GTOINT-calculation: 16.2 MB


           ************************************************************
           *        Program running with 4 parallel MPI-processes     *
           *              working on a common directory               *
           ************************************************************

Diagonalization of the overlap matrix:
Smallest eigenvalue                        ... 4.212e-04
Time for diagonalization                   ...    0.012 sec
Threshold for overlap eigenvalues          ... 1.000e-08
Number of eigenvalues below threshold      ... 0
Time for construction of square roots      ...    0.005 sec
Total time needed                          ...    0.017 sec

-------------------
DFT GRID GENERATION
-------------------

General Integration Accuracy     IntAcc      ... 4.959
Radial Grid Type                 RadialGrid  ... OptM3 with GC (2021)
Angular Grid (max. ang.)         AngularGrid ... 6 (Lebedev-590)
Angular grid pruning method      GridPruning ... 4 (adaptive)
Weight generation scheme         WeightScheme... Becke
Basis function cutoff            BFCut       ... 1.0000e-11
Integration weight cutoff        WCut        ... 1.0000e-14
Angular grids for H and He will be reduced by one unit
Partially contracted basis set               ... off
Rotationally invariant grid construction     ... off

Total number of grid points                  ...   359708
Total number of batches                      ...     5634
Average number of points per batch           ...       63
Average number of grid points per atom       ...    11241
Time for grid setup =    4.707 sec

--------------------
COSX GRID GENERATION
--------------------

GRIDX 1
-------
General Integration Accuracy     IntAcc      ... 4.020
Radial Grid Type                 RadialGrid  ... OptM3 with GC (2021)
Angular Grid (max. ang.)         AngularGrid ... 2 (Lebedev-110)
Angular grid pruning method      GridPruning ... 4 (adaptive)
Weight generation scheme         WeightScheme... Becke
Basis function cutoff            BFCut       ... 1.0000e-11
Integration weight cutoff        WCut        ... 1.0000e-14
Angular grids for H and He will be reduced by one unit
Partially contracted basis set               ... on
Rotationally invariant grid construction     ... off

Total number of grid points                  ...    39229
Total number of batches                      ...      630
Average number of points per batch           ...       62
Average number of grid points per atom       ...     1226
UseSFitting                                  ... on

GRIDX 2
-------
General Integration Accuracy     IntAcc      ... 4.338
Radial Grid Type                 RadialGrid  ... OptM3 with GC (2021)
Angular Grid (max. ang.)         AngularGrid ... 3 (Lebedev-194)
Angular grid pruning method      GridPruning ... 4 (adaptive)
Weight generation scheme         WeightScheme... Becke
Basis function cutoff            BFCut       ... 1.0000e-11
Integration weight cutoff        WCut        ... 1.0000e-14
Angular grids for H and He will be reduced by one unit
Partially contracted basis set               ... on
Rotationally invariant grid construction     ... off

Total number of grid points                  ...    85610
Total number of batches                      ...     1357
Average number of points per batch           ...       63
Average number of grid points per atom       ...     2675
UseSFitting                                  ... on

GRIDX 3
-------
General Integration Accuracy     IntAcc      ... 4.871
Radial Grid Type                 RadialGrid  ... OptM3 with GC (2021)
Angular Grid (max. ang.)         AngularGrid ... 4 (Lebedev-302)
Angular grid pruning method      GridPruning ... 4 (adaptive)
Weight generation scheme         WeightScheme... Becke
Basis function cutoff            BFCut       ... 1.0000e-11
Integration weight cutoff        WCut        ... 1.0000e-14
Angular grids for H and He will be reduced by one unit
Partially contracted basis set               ... on
Rotationally invariant grid construction     ... off

Total number of grid points                  ...   163995
Total number of batches                      ...     2579
Average number of points per batch           ...       63
Average number of grid points per atom       ...     5125
UseSFitting                                  ... on

Time for X-Grid setup             =    2.379 sec


--------------------
CPCM SOLVATION MODEL
--------------------
CPCM parameters:
  Epsilon                                         ...      80.4000
  Refrac                                          ...       1.3300
  Rsolv                                           ...       1.3000
  Surface type                                    ... GAUSSIAN VDW
  Epsilon function type                           ...         CPCM
Radii:
 Radius for C  used is    3.8550 Bohr (=   2.0400 Ang.)
 Radius for O  used is    3.4469 Bohr (=   1.8240 Ang.)
 Radius for H  used is    2.4944 Bohr (=   1.3200 Ang.)
Calculating surface                               ...        done! (  0.0s)
GEPOL surface points                              ...         1744
GEPOL Volume                                      ...    1822.8561
GEPOL Surface-area                                ...     972.7540
Calculating surface distance matrix               ...        done! (  0.0s)
Performing Cholesky decomposition & store         ...        done! (  0.1s)
Overall time for CPCM initialization              ...                 0.1s
--------------
SCF ITERATIONS
--------------
ITER       Energy         Delta-E        Max-DP      RMS-DP      [F,P]     Damp
               ***  Starting incremental Fock matrix formation  ***
  0   -655.7421167006   0.000000000000 0.00453554  0.00009375  0.0198353 0.7000
                      *** Initiating the SOSCF procedure ***
                      *** Re-Reading the Fockian *** 
                      *** Removing any level shift *** 
ITER      Energy       Delta-E        Grad      Rot      Max-DP    RMS-DP
  1   -655.74288715  -0.0007704469  0.001395  0.001395  0.013889  0.000305
               *** Restarting incremental Fock matrix formation ***
  2   -655.74503005  -0.0021429050  0.000695  0.001456  0.004352  0.000091
  3   -655.74510008  -0.0000700259  0.000166  0.000757  0.001139  0.000030
  4   -655.74509814   0.0000019346  0.000347  0.000586  0.000832  0.000018
  5   -655.74510209  -0.0000039456  0.000031  0.000097  0.000185  0.000004
  6   -655.74510203   0.0000000544  0.000033  0.000049  0.000109  0.000002
  7   -655.74510216  -0.0000001219  0.000003  0.000014  0.000019  0.000000
  8   -655.74510216  -0.0000000025  0.000005  0.000009  0.000010  0.000000
                  ***Gradient check signals convergence***
              ***Rediagonalizing the Fockian in SOSCF/NRSCF***

               *****************************************************
               *                     SUCCESS                       *
               *           SCF CONVERGED AFTER   9 CYCLES          *
               *****************************************************

Old exchange energy                            =    -18.044562988 Eh
New exchange energy                            =    -18.044559447 Eh
Exchange energy change after final integration =      0.000003541 Eh
Total energy after final integration           =   -655.745098615 Eh
Final COS-X integration done in                =    12.759 sec
Total Energy       :         -655.74509861 Eh          -17843.73129 eV
  Last Energy change         ...    3.5673e-09  Tolerance :   1.0000e-08
  Last MAX-Density change    ...    3.5527e-15  Tolerance :   1.0000e-07
             **** THE GBW FILE WAS UPDATED (PQ1_2e_1H_B3LYP_631Gd_opt.gbw) ****
             **** DENSITY PQ1_2e_1H_B3LYP_631Gd_opt.scfp WAS UPDATED ****
             **** ENERGY FILE WAS UPDATED (PQ1_2e_1H_B3LYP_631Gd_opt.en.tmp) ****
             **** THE GBW FILE WAS UPDATED (PQ1_2e_1H_B3LYP_631Gd_opt.gbw) ****
             **** DENSITY PQ1_2e_1H_B3LYP_631Gd_opt.scfp WAS UPDATED ****
Total SCF time: 0 days 0 hours 1 min 25 sec 

Maximum memory used throughout the entire SCF-calculation: 98.0 MB

-------------------------   --------------------
FINAL SINGLE POINT ENERGY      -655.745098614817
-------------------------   --------------------


           ************************************************************
           *        Program running with 4 parallel MPI-processes     *
           *              working on a common directory               *
           ************************************************************
------------------------------------------------------------------------------
                         ORCA SCF GRADIENT CALCULATION
------------------------------------------------------------------------------

 ... reading COSX grid (gridx3)
Gradient of the Kohn-Sham DFT energy:
Kohn-Sham wavefunction type      ... RKS
Hartree-Fock exchange scaling    ...    0.200
Number of operators              ...    1
Number of atoms                  ...   32
Basis set dimensions             ...  244
Integral neglect threshold       ... 2.5e-11
Integral primitive cutoff        ... 2.5e-12
SHARK Integral package           ... ON

Nuc. rep. gradient       (SHARK) ... done (  0.0 sec)
HCore & Overlap gradient (SHARK) ... done (  0.2 sec)
RI-J gradient            (SHARK) ... done (  1.0 sec)
COSX-gradient                    ... done ( 15.7 sec)
Exchange-correlation gradient    ... done

------------------
CARTESIAN GRADIENT
------------------

   1   C   :    0.000336479    0.000459173   -0.000304104
   2   C   :   -0.001036170    0.000143704    0.000039656
   3   C   :    0.001047848    0.000117319    0.000526459
   4   C   :   -0.000274344    0.000104097   -0.000016573
   5   C   :   -0.000817632   -0.000925958   -0.000387694
   6   C   :   -0.000623025    0.000191710   -0.000033378
   7   C   :   -0.000118396   -0.000614661    0.000133624
   8   C   :    0.000070355    0.000163356    0.000045965
   9   C   :    0.000125743   -0.000102760   -0.000324503
  10   C   :   -0.000074988   -0.000051225   -0.000020197
  11   C   :    0.000258059    0.000352055    0.000422400
  12   C   :    0.001634237    0.000278953    0.000717835
  13   C   :    0.000041118   -0.000041869   -0.000261609
  14   O   :    0.000336938   -0.000017581    0.000365964
  15   O   :    0.000140137    0.000422100   -0.000014516
  16   H   :    0.000230975   -0.000330953    0.000103534
  17   H   :    0.000271691    0.000174039    0.000158366
  18   H   :   -0.000141470   -0.000177233   -0.000004169
  19   H   :   -0.000302919   -0.000278064   -0.000263349
  20   H   :   -0.000161676    0.000021470   -0.000268625
  21   H   :    0.000100275    0.000164253   -0.000006574
  22   H   :    0.000001532    0.000018100   -0.000188892
  23   H   :    0.000027372    0.000138770    0.000033706
  24   H   :   -0.000051965    0.000054833    0.000068773
  25   H   :   -0.000006746    0.000045766    0.000023578
  26   H   :    0.000027496   -0.000001553    0.000104270
  27   H   :   -0.000056962   -0.000006420   -0.000056562
  28   H   :   -0.000197175   -0.000106909   -0.000177663
  29   H   :    0.000003513   -0.000008178   -0.000077321
  30   H   :   -0.000766174   -0.000175910   -0.000242529
  31   H   :    0.000053814   -0.000119090    0.000056246
  32   H   :   -0.000103998    0.000097105   -0.000137275

Difference to translation invariance:
           :   -0.0000260568   -0.0000115622    0.0000148401

Difference to rotation invariance:
           :   -0.0026855631    0.0006214971    0.0013125812

Norm of the cartesian gradient     ...    0.0033860161
RMS gradient                       ...    0.0003455838
MAX gradient                       ...    0.0016342366

-------
TIMINGS
-------

Total SCF gradient time            ...       25.142 sec

One electron gradient       ....       0.214 sec  (  0.9%)
RI-J Coulomb gradient       ....       1.025 sec  (  4.1%)
COSX gradient               ....      15.706 sec  ( 62.5%)
XC gradient                 ....       6.748 sec  ( 26.8%)
CPCM gradient               ....       0.540 sec  (  2.1%)
   A-Matrix (El+Nuc)        ....       0.147 sec  (  0.6%)
   Potential                ....       0.393 sec  (  1.6%)

Maximum memory used throughout the entire SCFGRAD-calculation: 75.3 MB
------------------------------------------------------------------------------
                         ORCA GEOMETRY RELAXATION STEP
------------------------------------------------------------------------------

Reading the OPT-File                    .... done
Getting information on internals        .... done
Copying old internal coords+grads       .... done
Making the new internal coordinates     .... (new redundants).... done
Validating the new internal coordinates .... (new redundants).... done
Calculating the B-matrix                .... done
Calculating the G,G- and P matrices     .... done
Transforming gradient to internals      .... done
Projecting the internal gradient        .... done
Number of atoms                         ....  32
Number of internal coordinates          .... 153
Current Energy                          ....  -655.745098615 Eh
Current gradient norm                   ....     0.003386016 Eh/bohr
Maximum allowed component of the step   ....  0.300
Current trust radius                    ....  0.300
Updating the Hessian (BFGS)             .... done
Forming the augmented Hessian           .... done
Diagonalizing the augmented Hessian     .... done
Last element of RFO vector              ....  0.063889813
Lowest eigenvalues of augmented Hessian:
 -0.029862167 -0.000006209  0.000446378  0.001928103  0.009637622
Warning: RFO finds a terribly low value for the scaling factor
Trying a QUASI-NEWTON step instead
Doing a quasi-Newton Step:
Inverting the Hessian                   .... done
Computing the step                      .... done
Length of the computed step             ....  0.134887146
Converting the step to cartesian space:
 Initial RMS(Int)=    0.0109049795
Transforming coordinates:
 Iter   0:  RMS(Cart)=    0.0256500612 RMS(Int)=    0.0109046975
 Iter   1:  RMS(Cart)=    0.0003534331 RMS(Int)=    0.0002606777
 Iter   2:  RMS(Cart)=    0.0000116372 RMS(Int)=    0.0000065080
 Iter   3:  RMS(Cart)=    0.0000004092 RMS(Int)=    0.0000003202
 Iter   4:  RMS(Cart)=    0.0000000146 RMS(Int)=    0.0000000085
done
Storing new coordinates                 .... done

                                .--------------------.
          ----------------------|Geometry convergence|-------------------------
          Item                value                   Tolerance       Converged
          ---------------------------------------------------------------------
          Energy change      -0.0000164314            0.0000002000      NO
          RMS gradient        0.0002518656            0.0000080000      NO
          MAX gradient        0.0009628022            0.0000300000      NO
          RMS step            0.0109049795            0.0001000000      NO
          MAX step            0.0392015322            0.0002000000      NO
          ........................................................
          Max(Bonds)      0.0034      Max(Angles)    0.72
          Max(Dihed)        2.25      Max(Improp)    0.00
          ---------------------------------------------------------------------

The optimization has not yet converged - more geometry cycles are needed


    ---------------------------------------------------------------------------
                         Redundant Internal Coordinates
                            (Angstroem and degrees)

        Definition                    Value    dE/dq     Step     New-Value
    ----------------------------------------------------------------------------
     1. B(C   1,C   0)                1.5204  0.000595 -0.0034    1.5170   
     2. B(C   2,C   1)                1.4072  0.000117 -0.0004    1.4068   
     3. B(C   3,C   2)                1.5127  0.000401 -0.0026    1.5101   
     4. B(C   4,C   2)                1.4481  0.000545 -0.0031    1.4449   
     5. B(C   5,C   4)                1.4396 -0.000073  0.0005    1.4401   
     6. B(C   6,C   5)                1.5204  0.000118 -0.0012    1.5192   
     7. B(C   7,C   6)                1.5155 -0.000072  0.0006    1.5161   
     8. B(C   8,C   7)                1.3441 -0.000107  0.0004    1.3445   
     9. B(C   9,C   8)                1.5130  0.000074 -0.0006    1.5124   
    10. B(C  10,C   8)                1.5131 -0.000182  0.0014    1.5145   
    11. B(C  11,C   5)                1.3979  0.000788 -0.0026    1.3953   
    12. B(C  12,C  11)                1.3940  0.000042 -0.0005    1.3935   
    13. B(C  12,C   1)                1.4097  0.000214 -0.0011    1.4086   
    14. B(O  13,C  12)                1.4031  0.000302 -0.0011    1.4021   
    15. B(O  14,C   4)                1.2930 -0.000031  0.0001    1.2932   
    16. B(H  15,C   0)                1.0933 -0.000410  0.0026    1.0959   
    17. B(H  16,C   0)                1.1007  0.000049  0.0001    1.1008   
    18. B(H  17,C   0)                1.0963 -0.000039  0.0002    1.0965   
    19. B(H  18,C   3)                1.0931 -0.000370  0.0022    1.0953   
    20. B(H  19,C   3)                1.1014  0.000052 -0.0003    1.1011   
    21. B(H  20,C   3)                1.0979 -0.000096  0.0007    1.0986   
    22. B(H  21,C   6)                1.1016 -0.000032  0.0004    1.1020   
    23. B(H  22,C   6)                1.0934 -0.000013 -0.0000    1.0934   
    24. B(H  23,C   7)                1.0931  0.000014 -0.0001    1.0930   
    25. B(H  24,C   9)                1.0957  0.000001  0.0000    1.0957   
    26. B(H  25,C   9)                1.1004 -0.000017  0.0001    1.1005   
    27. B(H  26,C   9)                1.1000 -0.000004  0.0001    1.1001   
    28. B(H  27,C  10)                1.0927 -0.000001  0.0000    1.0927   
    29. B(H  28,C  10)                1.0988 -0.000008  0.0000    1.0988   
    30. B(H  29,C  11)                1.0904 -0.000064  0.0005    1.0908   
    31. B(H  30,C  10)                1.1005  0.000032 -0.0000    1.1005   
    32. B(H  31,O  13)                0.9698  0.000008 -0.0001    0.9697   
    33. A(C   1,C   0,H  16)          112.90  0.000550   -0.48    112.42   
    34. A(H  15,C   0,H  16)          106.91 -0.000163   -0.07    106.84   
    35. A(H  16,C   0,H  17)          106.93 -0.000112    0.11    107.04   
    36. A(H  15,C   0,H  17)          106.96  0.000040    0.13    107.09   
    37. A(C   1,C   0,H  15)          112.04  0.000181   -0.13    111.91   
    38. A(C   1,C   0,H  17)          110.76 -0.000521    0.46    111.23   
    39. A(C   0,C   1,C   2)          122.60  0.000875   -0.48    122.12   
    40. A(C   2,C   1,C  12)          118.80  0.000036   -0.00    118.80   
    41. A(C   0,C   1,C  12)          118.60 -0.000911    0.49    119.09   
    42. A(C   1,C   2,C   4)          122.31  0.000086   -0.08    122.23   
    43. A(C   1,C   2,C   3)          122.63  0.000877   -0.57    122.06   
    44. A(C   3,C   2,C   4)          115.06 -0.000963    0.65    115.71   
    45. A(H  18,C   3,H  19)          107.82 -0.000005   -0.10    107.71   
    46. A(C   2,C   3,H  18)          113.39  0.000087   -0.11    113.28   
    47. A(H  19,C   3,H  20)          105.15 -0.000222    0.21    105.37   
    48. A(C   2,C   3,H  20)          110.11  0.000107    0.12    110.23   
    49. A(H  18,C   3,H  20)          107.97 -0.000265    0.27    108.24   
    50. A(C   2,C   3,H  19)          111.99  0.000255   -0.37    111.62   
    51. A(C   2,C   4,C   5)          116.31 -0.000100    0.10    116.41   
    52. A(C   2,C   4,O  14)          120.85 -0.000491    0.32    121.17   
    53. A(C   5,C   4,O  14)          122.83  0.000592   -0.43    122.41   
    54. A(C   4,C   5,C   6)          118.76 -0.000081    0.04    118.80   
    55. A(C   4,C   5,C  11)          120.49 -0.000011   -0.01    120.48   
    56. A(C   6,C   5,C  11)          120.75  0.000092   -0.03    120.72   
    57. A(C   5,C   6,C   7)          113.27 -0.000501    0.34    113.61   
    58. A(C   7,C   6,H  22)          110.48  0.000142   -0.08    110.40   
    59. A(H  21,C   6,H  22)          107.48 -0.000069   -0.02    107.46   
    60. A(C   5,C   6,H  22)          108.33  0.000023    0.22    108.55   
    61. A(C   7,C   6,H  21)          107.82  0.000268   -0.28    107.54   
    62. A(C   5,C   6,H  21)          109.30  0.000156   -0.20    109.10   
    63. A(C   8,C   7,H  23)          117.13 -0.000098    0.09    117.22   
    64. A(C   6,C   7,H  23)          114.20  0.000063   -0.10    114.10   
    65. A(C   6,C   7,C   8)          128.67  0.000035    0.02    128.69   
    66. A(C   9,C   8,C  10)          114.82 -0.000230    0.17    114.99   
    67. A(C   7,C   8,C  10)          124.33  0.000314   -0.23    124.10   
    68. A(C   7,C   8,C   9)          120.85 -0.000084    0.06    120.91   
    69. A(H  25,C   9,H  26)          106.16 -0.000036    0.03    106.19   
    70. A(H  24,C   9,H  26)          108.21  0.000018   -0.02    108.19   
    71. A(C   8,C   9,H  26)          111.18 -0.000045    0.03    111.21   
    72. A(H  24,C   9,H  25)          107.95 -0.000059    0.05    108.00   
    73. A(C   8,C   9,H  25)          111.10  0.000107   -0.09    111.01   
    74. A(C   8,C   9,H  24)          112.00  0.000010   -0.01    111.99   
    75. A(H  28,C  10,H  30)          106.30  0.000040    0.01    106.31   
    76. A(H  27,C  10,H  30)          108.79 -0.000134    0.11    108.90   
    77. A(C   8,C  10,H  30)          111.33 -0.000268    0.25    111.58   
    78. A(H  27,C  10,H  28)          107.76 -0.000124    0.05    107.81   
    79. A(C   8,C  10,H  28)          110.28  0.000089   -0.07    110.22   
    80. A(C   8,C  10,H  27)          112.14  0.000381   -0.34    111.79   
    81. A(C  12,C  11,H  29)          118.62  0.000849   -0.65    117.97   
    82. A(C   5,C  11,H  29)          119.69 -0.000871    0.72    120.41   
    83. A(C   5,C  11,C  12)          121.69  0.000022   -0.07    121.62   
    84. A(C  11,C  12,O  13)          117.24  0.000252   -0.17    117.07   
    85. A(C   1,C  12,O  13)          122.39 -0.000217    0.10    122.49   
    86. A(C   1,C  12,C  11)          120.33 -0.000036    0.07    120.40   
    87. A(C  12,O  13,H  31)          108.57 -0.000352    0.25    108.82   
    88. D(C   2,C   1,C   0,H  15)     32.94  0.000193   -2.25     30.69   
    89. D(C  12,C   1,C   0,H  17)    -27.97 -0.000043   -1.48    -29.46   
    90. D(C  12,C   1,C   0,H  16)     91.91 -0.000179   -1.37     90.54   
    91. D(C   2,C   1,C   0,H  16)    -87.84 -0.000126   -1.72    -89.56   
    92. D(C   2,C   1,C   0,H  17)    152.28  0.000011   -1.84    150.44   
    93. D(C  12,C   1,C   0,H  15)   -147.32  0.000139   -1.89   -149.21   
    94. D(C   3,C   2,C   1,C   0)      2.64  0.000048   -0.15      2.49   
    95. D(C   3,C   2,C   1,C  12)   -177.11  0.000104   -0.52   -177.63   
    96. D(C   4,C   2,C   1,C   0)   -177.06  0.000014   -0.07   -177.12   
    97. D(C   4,C   2,C   1,C  12)      3.20  0.000070   -0.44      2.76   
    98. D(H  19,C   3,C   2,C   4)     67.90 -0.000103   -1.45     66.45   
    99. D(H  20,C   3,C   2,C   1)    131.57 -0.000086   -1.50    130.08   
   100. D(H  19,C   3,C   2,C   1)   -111.81 -0.000137   -1.38   -113.19   
   101. D(H  18,C   3,C   2,C   4)   -169.81  0.000152   -1.93   -171.74   
   102. D(H  18,C   3,C   2,C   1)     10.48  0.000117   -1.86      8.62   
   103. D(H  20,C   3,C   2,C   4)    -48.71 -0.000052   -1.57    -50.28   
   104. D(O  14,C   4,C   2,C   3)     -0.97 -0.000132    0.45     -0.52   
   105. D(O  14,C   4,C   2,C   1)    178.74 -0.000095    0.39    179.14   
   106. D(C   5,C   4,C   2,C   3)    178.44 -0.000026    0.15    178.59   
   107. D(C   5,C   4,C   2,C   1)     -1.84  0.000011    0.09     -1.75   
   108. D(C  11,C   5,C   4,O  14)    178.92  0.000026   -0.04    178.88   
   109. D(C   6,C   5,C   4,O  14)     -1.21  0.000035   -0.02     -1.23   
   110. D(C   6,C   5,C   4,C   2)    179.39 -0.000067    0.29    179.68   
   111. D(C  11,C   5,C   4,C   2)     -0.48 -0.000076    0.26     -0.21   
   112. D(H  22,C   6,C   5,C  11)   -152.68 -0.000104    0.17   -152.50   
   113. D(H  22,C   6,C   5,C   4)     27.45 -0.000113    0.15     27.61   
   114. D(H  21,C   6,C   5,C  11)    -35.85 -0.000088    0.16    -35.69   
   115. D(H  21,C   6,C   5,C   4)    144.28 -0.000097    0.13    144.42   
   116. D(C   7,C   6,C   5,C  11)     84.38  0.000034   -0.12     84.26   
   117. D(C   7,C   6,C   5,C   4)    -95.48  0.000025   -0.14    -95.63   
   118. D(C   8,C   7,C   6,C   5)    112.93 -0.000102    0.12    113.05   
   119. D(H  23,C   7,C   6,H  22)    171.51  0.000143   -0.46    171.05   
   120. D(H  23,C   7,C   6,H  21)     54.32 -0.000010   -0.21     54.11   
   121. D(H  23,C   7,C   6,C   5)    -66.75 -0.000075    0.02    -66.74   
   122. D(C   8,C   7,C   6,H  22)     -8.81  0.000116   -0.35     -9.16   
   123. D(C   8,C   7,C   6,H  21)   -126.00 -0.000037   -0.11   -126.10   
   124. D(C  10,C   8,C   7,H  23)    178.87  0.000006    0.00    178.87   
   125. D(C  10,C   8,C   7,C   6)     -0.80  0.000033   -0.11     -0.91   
   126. D(C   9,C   8,C   7,H  23)     -1.66  0.000001    0.04     -1.62   
   127. D(C   9,C   8,C   7,C   6)    178.67  0.000028   -0.07    178.59   
   128. D(H  26,C   9,C   8,C  10)    -59.14  0.000050   -0.19    -59.34   
   129. D(H  26,C   9,C   8,C   7)    121.34  0.000051   -0.23    121.11   
   130. D(H  25,C   9,C   8,C  10)     58.85  0.000044   -0.19     58.67   
   131. D(H  25,C   9,C   8,C   7)   -120.66  0.000046   -0.22   -120.88   
   132. D(H  24,C   9,C   8,C  10)    179.66  0.000051   -0.19    179.48   
   133. D(H  24,C   9,C   8,C   7)      0.15  0.000053   -0.22     -0.07   
   134. D(H  30,C  10,C   8,C   9)    -77.15  0.000026   -1.69    -78.84   
   135. D(H  30,C  10,C   8,C   7)    102.35  0.000022   -1.65    100.69   
   136. D(H  28,C  10,C   8,C   9)     40.59 -0.000035   -1.56     39.03   
   137. D(H  28,C  10,C   8,C   7)   -139.91 -0.000039   -1.53   -141.44   
   138. D(H  27,C  10,C   8,C   9)    160.70  0.000121   -1.76    158.94   
   139. D(H  27,C  10,C   8,C   7)    -19.81  0.000117   -1.73    -21.53   
   140. D(H  29,C  11,C   5,C   6)      1.56  0.000010   -0.08      1.48   
   141. D(H  29,C  11,C   5,C   4)   -178.57  0.000019   -0.06   -178.63   
   142. D(C  12,C  11,C   5,C   6)   -178.45  0.000056   -0.26   -178.71   
   143. D(C  12,C  11,C   5,C   4)      1.42  0.000065   -0.24      1.18   
   144. D(C   1,C  12,C  11,H  29)    179.94  0.000061   -0.29    179.65   
   145. D(C   1,C  12,C  11,C   5)     -0.05  0.000016   -0.12     -0.17   
   146. D(O  13,C  12,C   1,C   2)   -179.86 -0.000046    0.29   -179.58   
   147. D(O  13,C  12,C   1,C   0)      0.38  0.000003   -0.04      0.34   
   148. D(C  11,C  12,C   1,C   2)     -2.22 -0.000080    0.48     -1.74   
   149. D(O  13,C  12,C  11,C   5)    177.71 -0.000027    0.07    177.78   
   150. D(C  11,C  12,C   1,C   0)    178.02 -0.000031    0.15    178.17   
   151. D(O  13,C  12,C  11,H  29)     -2.30  0.000019   -0.11     -2.40   
   152. D(H  31,O  13,C  12,C  11)    146.08  0.000024    0.70    146.78   
   153. D(H  31,O  13,C  12,C   1)    -36.20 -0.000015    0.89    -35.32   
    ----------------------------------------------------------------------------

         *************************************************************
         *                GEOMETRY OPTIMIZATION CYCLE  20            *
         *************************************************************
---------------------------------
CARTESIAN COORDINATES (ANGSTROEM)
---------------------------------
  C     18.062229    3.758383   -0.022860
  C     16.942285    2.738091   -0.099641
  C     15.789786    2.949684   -0.878150
  C     15.614965    4.182398   -1.732620
  C     14.694789    2.007327   -0.906054
  C     14.858851    0.811168   -0.121115
  C     13.737342   -0.213550   -0.105279
  C     12.795634   -0.065097    1.073580
  C     11.500350    0.295168    1.074265
  C     10.711946    0.357189    2.363413
  C     10.718054    0.653574   -0.172061
  C     16.026873    0.600907    0.612524
  C     17.056053    1.540144    0.632565
  O     18.166025    1.253212    1.439656
  O     13.637521    2.230507   -1.616431
  H     17.690974    4.782818   -0.139964
  H     18.824502    3.604376   -0.801944
  H     18.577094    3.710735    0.944038
  H     16.519416    4.796804   -1.796468
  H     14.800541    4.822646   -1.359445
  H     15.318879    3.899252   -2.752023
  H     14.173267   -1.224497   -0.056732
  H     13.185026   -0.139397   -1.046022
  H     13.254660   -0.282171    2.041500
  H     11.321486    0.080427    3.230819
  H      9.843999   -0.318475    2.328066
  H     10.308482    1.366145    2.535107
  H     11.375730    0.952084   -0.992090
  H     10.037108    1.490841    0.034636
  H     16.159375   -0.315544    1.189164
  H     10.086531   -0.182705   -0.507965
  H     18.960714    1.617048    1.019598

----------------------------
CARTESIAN COORDINATES (A.U.)
----------------------------
  NO LB      ZA    FRAG     MASS         X           Y           Z
   0 C     6.0000    0    12.011   34.132667    7.102315   -0.043198
   1 C     6.0000    0    12.011   32.016278    5.174243   -0.188294
   2 C     6.0000    0    12.011   29.838371    5.574096   -1.659463
   3 C     6.0000    0    12.011   29.508007    7.903587   -3.274176
   4 C     6.0000    0    12.011   27.769126    3.793298   -1.712193
   5 C     6.0000    0    12.011   28.079160    1.532885   -0.228874
   6 C     6.0000    0    12.011   25.959815   -0.403551   -0.198948
   7 C     6.0000    0    12.011   24.180244   -0.123015    2.028772
   8 C     6.0000    0    12.011   21.732513    0.557788    2.030067
   9 C     6.0000    0    12.011   20.242644    0.674990    4.466203
  10 C     6.0000    0    12.011   20.254186    1.235076   -0.325148
  11 C     6.0000    0    12.011   30.286401    1.135549    1.157503
  12 C     6.0000    0    12.011   32.231270    2.910451    1.195375
  13 O     8.0000    0    15.999   34.328813    2.368228    2.720555
  14 O     8.0000    0    15.999   25.771180    4.215048   -3.054612
  15 H     1.0000    0     1.008   33.431096    9.038217   -0.264493
  16 H     1.0000    0     1.008   35.573154    6.811284   -1.515454
  17 H     1.0000    0     1.008   35.105619    7.012273    1.783974
  18 H     1.0000    0     1.008   31.217172    9.064646   -3.394833
  19 H     1.0000    0     1.008   27.968969    9.113480   -2.568978
  20 H     1.0000    0     1.008   28.948487    7.368518   -5.200570
  21 H     1.0000    0     1.008   26.783593   -2.313964   -0.107208
  22 H     1.0000    0     1.008   24.916088   -0.263422   -1.976695
  23 H     1.0000    0     1.008   25.047677   -0.533225    3.857876
  24 H     1.0000    0     1.008   21.394508    0.151985    6.105363
  25 H     1.0000    0     1.008   18.602461   -0.601831    4.399407
  26 H     1.0000    0     1.008   19.480208    2.581639    4.790658
  27 H     1.0000    0     1.008   21.497014    1.799178   -1.874779
  28 H     1.0000    0     1.008   18.967386    2.817282    0.065453
  29 H     1.0000    0     1.008   30.536792   -0.596292    2.247195
  30 H     1.0000    0     1.008   19.060782   -0.345263   -0.959915
  31 H     1.0000    0     1.008   35.830557    3.055777    1.926761

--------------------------------
INTERNAL COORDINATES (ANGSTROEM)
--------------------------------
 C      0   0   0     0.000000000000     0.00000000     0.00000000
 C      1   0   0     1.516959766882     0.00000000     0.00000000
 C      2   1   0     1.406805540025   122.11846948     0.00000000
 C      3   2   1     1.510054305168   122.05698691     2.47372046
 C      3   2   1     1.444934383150   122.23697917   182.85133691
 C      5   3   2     1.440084067960   116.41383464   358.23800565
 C      6   5   3     1.519236645045   118.80488793   179.67351987
 C      7   6   5     1.516100515269   113.61492505   264.37406313
 C      8   7   6     1.344451978579   128.68640068   113.05461140
 C      9   8   7     1.512392187253   120.90761411   178.59505960
 C      9   8   7     1.514520206852   124.09965943   359.08982614
 C      6   5   3     1.395245628448   120.47398008   359.78566075
 C     12   6   5     1.393477785309   121.61961660     1.17337425
 O     13  12   6     1.402056551253   117.06790175   177.76461655
 O      5   3   2     1.293159217431   121.17355056   179.13080113
 H      1   2   3     1.095906562653   111.91390388    30.69264973
 H      1   2   3     1.100795599296   112.41548061   270.44315720
 H      1   2   3     1.096470341897   111.22784989   150.43720854
 H      4   3   2     1.095263450192   113.28607432     8.61656139
 H      4   3   2     1.101119197660   111.62425801   246.81049776
 H      4   3   2     1.098645348129   110.23379224   130.07258345
 H      7   6   5     1.101998351992   109.09938245   144.41633351
 H      7   6   5     1.093412242448   108.55284524    27.60701785
 H      8   7   6     1.093020952557   114.09585820   293.26538970
 H     10   9   8     1.095686996827   111.98961196   359.92776996
 H     10   9   8     1.100501688349   111.01314661   239.11654562
 H     10   9   8     1.100114754723   111.21237963   121.11367568
 H     11   9   8     1.092745960595   111.79646897   338.46581697
 H     11   9   8     1.098829578380   110.21928573   218.56692777
 H     12   6   5     1.090849443484   120.41391950   181.35671811
 H     11   9   8     1.100461486867   111.57835509   100.69526847
 H     14  13  12     0.969718706139   108.82267660   146.78035892

---------------------------
INTERNAL COORDINATES (A.U.)
---------------------------
 C      0   0   0     0.000000000000     0.00000000     0.00000000
 C      1   0   0     2.866638515584     0.00000000     0.00000000
 C      2   1   0     2.658477194330   122.11846948     0.00000000
 C      3   2   1     2.853589084117   122.05698691     2.47372046
 C      3   2   1     2.730530265640   122.23697917   182.85133691
 C      5   3   2     2.721364498267   116.41383464   358.23800565
 C      6   5   3     2.870941191752   118.80488793   179.67351987
 C      7   6   5     2.865014765355   113.61492505   264.37406313
 C      8   7   6     2.540646039723   128.68640068   113.05461140
 C      9   8   7     2.858007040990   120.90761411   178.59505960
 C      9   8   7     2.862028415239   124.09965943   359.08982614
 C      6   5   3     2.636632127318   120.47398008   359.78566075
 C     12   6   5     2.633291387937   121.61961660     1.17337425
 O     13  12   6     2.649502906139   117.06790175   177.76461655
 O      5   3   2     2.443716768501   121.17355056   179.13080113
 H      1   2   3     2.070963271782   111.91390388    30.69264973
 H      1   2   3     2.080202212095   112.41548061   270.44315720
 H      1   2   3     2.072028660152   111.22784989   150.43720854
 H      4   3   2     2.069747965356   113.28607432     8.61656139
 H      4   3   2     2.080813724380   111.62425801   246.81049776
 H      4   3   2     2.076138826271   110.23379224   130.07258345
 H      7   6   5     2.082475085297   109.09938245   144.41633351
 H      7   6   5     2.066249689704   108.55284524    27.60701785
 H      8   7   6     2.065510258971   114.09585820   293.26538970
 H     10   9   8     2.070548352501   111.98961196   359.92776996
 H     10   9   8     2.079646800898   111.01314661   239.11654562
 H     10   9   8     2.078915602313   111.21237963   121.11367568
 H     11   9   8     2.064990599473   111.79646897   338.46581697
 H     11   9   8     2.076486970990   110.21928573   218.56692777
 H     12   6   5     2.061406701525   120.41391950   181.35671811
 H     11   9   8     2.079570831106   111.57835509   100.69526847
 H     14  13  12     1.832502781543   108.82267660   146.78035892


           ************************************************************
           *        Program running with 4 parallel MPI-processes     *
           *              working on a common directory               *
           ************************************************************
------------------------------------------------------------------------------
                   ___                                                        
                  /   \      - P O W E R E D   B Y -                         
                 /     \                                                     
                 |  |  |   _    _      __       _____    __    __             
                 |  |  |  | |  | |    /  \     |  _  \  |  |  /  |          
                  \  \/   | |  | |   /    \    | | | |  |  | /  /          
                 / \  \   | |__| |  /  /\  \   | |_| |  |  |/  /          
                |  |  |   |  __  | /  /__\  \  |    /   |      \           
                |  |  |   | |  | | |   __   |  |    \   |  |\   \          
                \     /   | |  | | |  |  |  |  | |\  \  |  | \   \       
                 \___/    |_|  |_| |__|  |__|  |_| \__\ |__|  \__/        
                                                                              
                      - O R C A' S   B I G   F R I E N D -                    
                                      &                                       
                       - I N T E G R A L  F E E D E R -                       
                                                                              
 v1 FN, 2020, v2 2021                                                         
------------------------------------------------------------------------------


Reading SHARK input file PQ1_2e_1H_B3LYP_631Gd_opt.SHARKINP.tmp ... ok
----------------------
SHARK INTEGRAL PACKAGE
----------------------

Number of atoms                             ...     32
Number of basis functions                   ...    244
Number of shells                            ...    124
Maximum angular momentum                    ...      2
Integral batch strategy                     ... SHARK/LIBINT Hybrid
RI-J (if used) integral strategy            ... SPLIT-RIJ (Revised 2003 algorithm where possible)
Printlevel                                  ...      1
Contraction scheme used                     ... SEGMENTED contraction
Coulomb Range Separation                    ... NOT USED
Exchange Range Separation                   ... NOT USED
Finite Nucleus Model                        ... NOT USED
Auxiliary Coulomb fitting basis             ... AVAILABLE
   # of basis functions in Aux-J            ...    922
   # of shells in Aux-J                     ...    310
   Maximum angular momentum in Aux-J        ...      4
Auxiliary J/K fitting basis                 ... NOT available
Auxiliary Correlation fitting basis         ... NOT available
Auxiliary 'external' fitting basis          ... NOT available
Integral threshold                          ...     2.500000e-11
Primitive cut-off                           ...     2.500000e-12
Primitive pair pre-selection threshold      ...     2.500000e-12

Calculating pre-screening integrals         ... done (  0.0 sec) Dimension = 124
Organizing shell pair data                  ... done (  0.0 sec)
Shell pair information
Total number of shell pairs                 ...      7750
Shell pairs after pre-screening             ...      6186
Total number of primitive shell pairs       ...     43437
Primitive shell pairs kept                  ...     20318
          la=0 lb=0:   2391 shell pairs
          la=1 lb=0:   2031 shell pairs
          la=1 lb=1:    432 shell pairs
          la=2 lb=0:    859 shell pairs
          la=2 lb=1:    386 shell pairs
          la=2 lb=2:     87 shell pairs

Calculating one electron integrals          ... done (  0.0 sec)
Calculating RI/J V-Matrix + Cholesky decomp.... done (  0.0 sec)
Calculating Nuclear repulsion               ... done (  0.0 sec) ENN=    963.152978423440 Eh

SHARK setup successfully completed in   0.3 seconds

Maximum memory used throughout the entire GTOINT-calculation: 16.2 MB


           ************************************************************
           *        Program running with 4 parallel MPI-processes     *
           *              working on a common directory               *
           ************************************************************

Diagonalization of the overlap matrix:
Smallest eigenvalue                        ... 4.169e-04
Time for diagonalization                   ...    0.009 sec
Threshold for overlap eigenvalues          ... 1.000e-08
Number of eigenvalues below threshold      ... 0
Time for construction of square roots      ...    0.006 sec
Total time needed                          ...    0.016 sec

-------------------
DFT GRID GENERATION
-------------------

General Integration Accuracy     IntAcc      ... 4.959
Radial Grid Type                 RadialGrid  ... OptM3 with GC (2021)
Angular Grid (max. ang.)         AngularGrid ... 6 (Lebedev-590)
Angular grid pruning method      GridPruning ... 4 (adaptive)
Weight generation scheme         WeightScheme... Becke
Basis function cutoff            BFCut       ... 1.0000e-11
Integration weight cutoff        WCut        ... 1.0000e-14
Angular grids for H and He will be reduced by one unit
Partially contracted basis set               ... off
Rotationally invariant grid construction     ... off

Total number of grid points                  ...   359686
Total number of batches                      ...     5635
Average number of points per batch           ...       63
Average number of grid points per atom       ...    11240
Time for grid setup =    4.729 sec

--------------------
COSX GRID GENERATION
--------------------

GRIDX 1
-------
General Integration Accuracy     IntAcc      ... 4.020
Radial Grid Type                 RadialGrid  ... OptM3 with GC (2021)
Angular Grid (max. ang.)         AngularGrid ... 2 (Lebedev-110)
Angular grid pruning method      GridPruning ... 4 (adaptive)
Weight generation scheme         WeightScheme... Becke
Basis function cutoff            BFCut       ... 1.0000e-11
Integration weight cutoff        WCut        ... 1.0000e-14
Angular grids for H and He will be reduced by one unit
Partially contracted basis set               ... on
Rotationally invariant grid construction     ... off

Total number of grid points                  ...    39227
Total number of batches                      ...      629
Average number of points per batch           ...       62
Average number of grid points per atom       ...     1226
UseSFitting                                  ... on

GRIDX 2
-------
General Integration Accuracy     IntAcc      ... 4.338
Radial Grid Type                 RadialGrid  ... OptM3 with GC (2021)
Angular Grid (max. ang.)         AngularGrid ... 3 (Lebedev-194)
Angular grid pruning method      GridPruning ... 4 (adaptive)
Weight generation scheme         WeightScheme... Becke
Basis function cutoff            BFCut       ... 1.0000e-11
Integration weight cutoff        WCut        ... 1.0000e-14
Angular grids for H and He will be reduced by one unit
Partially contracted basis set               ... on
Rotationally invariant grid construction     ... off

Total number of grid points                  ...    85612
Total number of batches                      ...     1357
Average number of points per batch           ...       63
Average number of grid points per atom       ...     2675
UseSFitting                                  ... on

GRIDX 3
-------
General Integration Accuracy     IntAcc      ... 4.871
Radial Grid Type                 RadialGrid  ... OptM3 with GC (2021)
Angular Grid (max. ang.)         AngularGrid ... 4 (Lebedev-302)
Angular grid pruning method      GridPruning ... 4 (adaptive)
Weight generation scheme         WeightScheme... Becke
Basis function cutoff            BFCut       ... 1.0000e-11
Integration weight cutoff        WCut        ... 1.0000e-14
Angular grids for H and He will be reduced by one unit
Partially contracted basis set               ... on
Rotationally invariant grid construction     ... off

Total number of grid points                  ...   164001
Total number of batches                      ...     2579
Average number of points per batch           ...       63
Average number of grid points per atom       ...     5125
UseSFitting                                  ... on

Time for X-Grid setup             =    2.414 sec


--------------------
CPCM SOLVATION MODEL
--------------------
CPCM parameters:
  Epsilon                                         ...      80.4000
  Refrac                                          ...       1.3300
  Rsolv                                           ...       1.3000
  Surface type                                    ... GAUSSIAN VDW
  Epsilon function type                           ...         CPCM
Radii:
 Radius for C  used is    3.8550 Bohr (=   2.0400 Ang.)
 Radius for O  used is    3.4469 Bohr (=   1.8240 Ang.)
 Radius for H  used is    2.4944 Bohr (=   1.3200 Ang.)
Calculating surface                               ...        done! (  0.0s)
GEPOL surface points                              ...         1737
GEPOL Volume                                      ...    1822.6875
GEPOL Surface-area                                ...     972.3688
Calculating surface distance matrix               ...        done! (  0.0s)
Performing Cholesky decomposition & store         ...        done! (  0.1s)
Overall time for CPCM initialization              ...                 0.1s
--------------
SCF ITERATIONS
--------------
ITER       Energy         Delta-E        Max-DP      RMS-DP      [F,P]     Damp
               ***  Starting incremental Fock matrix formation  ***
                      *** Initiating the SOSCF procedure ***
                      *** Re-Reading the Fockian *** 
                      *** Removing any level shift *** 
ITER      Energy       Delta-E        Grad      Rot      Max-DP    RMS-DP
  0   -655.74413900 -655.7441390019  0.002548  0.002548  0.006956  0.000190
               *** Restarting incremental Fock matrix formation ***
  1   -655.74492134  -0.0007823412  0.000601  0.001111  0.003320  0.000094
  2   -655.74500438  -0.0000830405  0.000361  0.001186  0.001699  0.000046
  3   -655.74499759   0.0000067901  0.000634  0.000723  0.001249  0.000029
  4   -655.74500845  -0.0000108571  0.000050  0.000230  0.000183  0.000005
  5   -655.74500835   0.0000001020  0.000083  0.000155  0.000104  0.000003
  6   -655.74500853  -0.0000001799  0.000006  0.000022  0.000019  0.000001
  7   -655.74500853   0.0000000034  0.000008  0.000014  0.000013  0.000000
                  ***Gradient check signals convergence***
              ***Rediagonalizing the Fockian in SOSCF/NRSCF***

               *****************************************************
               *                     SUCCESS                       *
               *           SCF CONVERGED AFTER   8 CYCLES          *
               *****************************************************

Old exchange energy                            =    -18.045634445 Eh
New exchange energy                            =    -18.045629759 Eh
Exchange energy change after final integration =      0.000004685 Eh
Total energy after final integration           =   -655.745003840 Eh
Final COS-X integration done in                =    12.649 sec
Total Energy       :         -655.74500384 Eh          -17843.72871 eV
  Last Energy change         ...   -7.0179e-10  Tolerance :   1.0000e-08
  Last MAX-Density change    ...    2.2204e-15  Tolerance :   1.0000e-07
             **** THE GBW FILE WAS UPDATED (PQ1_2e_1H_B3LYP_631Gd_opt.gbw) ****
             **** DENSITY PQ1_2e_1H_B3LYP_631Gd_opt.scfp WAS UPDATED ****
             **** ENERGY FILE WAS UPDATED (PQ1_2e_1H_B3LYP_631Gd_opt.en.tmp) ****
             **** THE GBW FILE WAS UPDATED (PQ1_2e_1H_B3LYP_631Gd_opt.gbw) ****
             **** DENSITY PQ1_2e_1H_B3LYP_631Gd_opt.scfp WAS UPDATED ****
Total SCF time: 0 days 0 hours 1 min 22 sec 

Maximum memory used throughout the entire SCF-calculation: 97.7 MB

-------------------------   --------------------
FINAL SINGLE POINT ENERGY      -655.745003840443
-------------------------   --------------------


           ************************************************************
           *        Program running with 4 parallel MPI-processes     *
           *              working on a common directory               *
           ************************************************************
------------------------------------------------------------------------------
                         ORCA SCF GRADIENT CALCULATION
------------------------------------------------------------------------------

 ... reading COSX grid (gridx3)
Gradient of the Kohn-Sham DFT energy:
Kohn-Sham wavefunction type      ... RKS
Hartree-Fock exchange scaling    ...    0.200
Number of operators              ...    1
Number of atoms                  ...   32
Basis set dimensions             ...  244
Integral neglect threshold       ... 2.5e-11
Integral primitive cutoff        ... 2.5e-12
SHARK Integral package           ... ON

Nuc. rep. gradient       (SHARK) ... done (  0.0 sec)
HCore & Overlap gradient (SHARK) ... done (  0.2 sec)
RI-J gradient            (SHARK) ... done (  1.0 sec)
COSX-gradient                    ... done ( 15.4 sec)
Exchange-correlation gradient    ... done

------------------
CARTESIAN GRADIENT
------------------

   1   C   :   -0.000798232   -0.001276016    0.000000335
   2   C   :    0.000403734    0.000381847   -0.001097633
   3   C   :   -0.000454306    0.000247406   -0.000221905
   4   C   :    0.000386681   -0.000910184    0.000791908
   5   C   :    0.000714717    0.001054531    0.000260282
   6   C   :    0.000441953   -0.000165458    0.000005136
   7   C   :    0.000487524    0.000723821   -0.000041991
   8   C   :    0.000062914   -0.000342683   -0.000062590
   9   C   :   -0.000350203    0.000104516    0.000438990
  10   C   :    0.000107714    0.000097583   -0.000001945
  11   C   :   -0.000034975   -0.000128167   -0.000339290
  12   C   :   -0.000532319    0.000600100   -0.000443656
  13   C   :   -0.000990992   -0.000630879    0.000114491
  14   O   :   -0.000346950   -0.000079870   -0.000258410
  15   O   :    0.000272620   -0.001114028    0.000525094
  16   H   :   -0.001061791    0.001568733   -0.000865814
  17   H   :   -0.000284957   -0.000273050   -0.000171358
  18   H   :   -0.000083870    0.000275054   -0.000075542
  19   H   :    0.001680906    0.000879809    0.000736600
  20   H   :    0.000162697   -0.000218526    0.000246285
  21   H   :   -0.000105337   -0.000419835   -0.000056002
  22   H   :    0.000118416   -0.000076046    0.000039718
  23   H   :   -0.000185752   -0.000100491    0.000128136
  24   H   :    0.000084974   -0.000022522   -0.000100964
  25   H   :    0.000033903    0.000092947    0.000010187
  26   H   :   -0.000004439   -0.000099577   -0.000079963
  27   H   :   -0.000038316    0.000053665    0.000021518
  28   H   :   -0.000003254    0.000033344    0.000144373
  29   H   :   -0.000035283    0.000020498    0.000039528
  30   H   :    0.000425508   -0.000030456    0.000240241
  31   H   :   -0.000126471   -0.000018697   -0.000045747
  32   H   :    0.000032892   -0.000232991    0.000133537

Difference to translation invariance:
           :   -0.0000202935   -0.0000056215    0.0000135516

Difference to rotation invariance:
           :   -0.0026632201    0.0006973234    0.0014702308

Norm of the cartesian gradient     ...    0.0047505831
RMS gradient                       ...    0.0004848544
MAX gradient                       ...    0.0016809064

-------
TIMINGS
-------

Total SCF gradient time            ...       24.573 sec

One electron gradient       ....       0.213 sec  (  0.9%)
RI-J Coulomb gradient       ....       1.045 sec  (  4.3%)
COSX gradient               ....      15.437 sec  ( 62.8%)
XC gradient                 ....       6.425 sec  ( 26.1%)
CPCM gradient               ....       0.540 sec  (  2.2%)
   A-Matrix (El+Nuc)        ....       0.147 sec  (  0.6%)
   Potential                ....       0.393 sec  (  1.6%)

Maximum memory used throughout the entire SCFGRAD-calculation: 78.0 MB
------------------------------------------------------------------------------
                         ORCA GEOMETRY RELAXATION STEP
------------------------------------------------------------------------------

Reading the OPT-File                    .... done
Getting information on internals        .... done
Copying old internal coords+grads       .... done
Making the new internal coordinates     .... (new redundants).... done
Validating the new internal coordinates .... (new redundants).... done
Calculating the B-matrix                .... done
Calculating the G,G- and P matrices     .... done
Transforming gradient to internals      .... done
Projecting the internal gradient        .... done
Number of atoms                         ....  32
Number of internal coordinates          .... 153
Current Energy                          ....  -655.745003840 Eh
Current gradient norm                   ....     0.004750583 Eh/bohr
Maximum allowed component of the step   ....  0.300
Current trust radius                    ....  0.300
Updating the Hessian (BFGS)             .... done
Forming the augmented Hessian           .... done
Diagonalizing the augmented Hessian     .... done
Last element of RFO vector              ....  0.019058914
Lowest eigenvalues of augmented Hessian:
 -0.017358642 -0.000236864  0.000500424  0.002092699  0.011112543
Warning: RFO finds a terribly low value for the scaling factor
Trying a QUASI-NEWTON step instead
Doing a quasi-Newton Step:
Inverting the Hessian                   .... done
Computing the step                      .... done
Length of the computed step             ....  0.162861979
Converting the step to cartesian space:
 Initial RMS(Int)=    0.0131666106
Transforming coordinates:
 Iter   0:  RMS(Cart)=    0.0278724410 RMS(Int)=    0.5072141323
 Iter   1:  RMS(Cart)=    0.0003987559 RMS(Int)=    0.0002843754
 Iter   2:  RMS(Cart)=    0.0000155391 RMS(Int)=    0.0000090226
 Iter   3:  RMS(Cart)=    0.0000006632 RMS(Int)=    0.0000005150
 Iter   4:  RMS(Cart)=    0.0000000293 RMS(Int)=    0.0000000175
done
Storing new coordinates                 .... done

                                .--------------------.
          ----------------------|Geometry convergence|-------------------------
          Item                value                   Tolerance       Converged
          ---------------------------------------------------------------------
          Energy change       0.0000947744            0.0000002000      NO
          RMS gradient        0.0007564031            0.0000080000      NO
          MAX gradient        0.0037864554            0.0000300000      NO
          RMS step            0.0131666106            0.0001000000      NO
          MAX step            0.0565502265            0.0002000000      NO
          ........................................................
          Max(Bonds)      0.0031      Max(Angles)    0.63
          Max(Dihed)        3.24      Max(Improp)    0.00
          ---------------------------------------------------------------------

The optimization has not yet converged - more geometry cycles are needed


    ---------------------------------------------------------------------------
                         Redundant Internal Coordinates
                            (Angstroem and degrees)

        Definition                    Value    dE/dq     Step     New-Value
    ----------------------------------------------------------------------------
     1. B(C   1,C   0)                1.5170 -0.001506  0.0031    1.5201   
     2. B(C   2,C   1)                1.4068 -0.003169  0.0009    1.4077   
     3. B(C   3,C   2)                1.5101 -0.001770  0.0029    1.5129   
     4. B(C   4,C   2)                1.4449 -0.000591  0.0023    1.4472   
     5. B(C   5,C   4)                1.4401 -0.000296 -0.0005    1.4396   
     6. B(C   6,C   5)                1.5192 -0.000307  0.0016    1.5208   
     7. B(C   7,C   6)                1.5161  0.000136 -0.0008    1.5153   
     8. B(C   8,C   7)                1.3445  0.000499 -0.0004    1.3441   
     9. B(C   9,C   8)                1.5124 -0.000115  0.0005    1.5129   
    10. B(C  10,C   8)                1.5145  0.000283 -0.0008    1.5137   
    11. B(C  11,C   5)                1.3952 -0.000820  0.0020    1.3972   
    12. B(C  12,C  11)                1.3935 -0.000942  0.0013    1.3948   
    13. B(C  12,C   1)                1.4086  0.000281  0.0008    1.4094   
    14. B(O  13,C  12)                1.4021 -0.000254  0.0003    1.4024   
    15. B(O  14,C   4)                1.2932 -0.000704  0.0004    1.2936   
    16. B(H  15,C   0)                1.0959  0.001904 -0.0021    1.0938   
    17. B(H  16,C   0)                1.1008 -0.000042 -0.0005    1.1003   
    18. B(H  17,C   0)                1.0965 -0.000100 -0.0001    1.0963   
    19. B(H  18,C   3)                1.0953  0.001851 -0.0019    1.0934   
    20. B(H  19,C   3)                1.1011 -0.000151  0.0001    1.1012   
    21. B(H  20,C   3)                1.0986  0.000160 -0.0007    1.0979   
    22. B(H  21,C   6)                1.1020  0.000110 -0.0005    1.1015   
    23. B(H  22,C   6)                1.0934 -0.000004  0.0001    1.0935   
    24. B(H  23,C   7)                1.0930 -0.000064 -0.0000    1.0930   
    25. B(H  24,C   9)                1.0957  0.000000  0.0000    1.0957   
    26. B(H  25,C   9)                1.1005  0.000074 -0.0001    1.1004   
    27. B(H  26,C   9)                1.1001  0.000056 -0.0001    1.1000   
    28. B(H  27,C  10)                1.0927 -0.000095  0.0002    1.0930   
    29. B(H  28,C  10)                1.0988  0.000059 -0.0002    1.0987   
    30. B(H  29,C  11)                1.0908  0.000205 -0.0005    1.0904   
    31. B(H  30,C  10)                1.1005  0.000091 -0.0001    1.1004   
    32. B(H  31,O  13)                0.9697 -0.000122  0.0002    0.9699   
    33. A(C   1,C   0,H  16)          112.42 -0.000603    0.38    112.79   
    34. A(H  15,C   0,H  16)          106.84  0.000262    0.01    106.85   
    35. A(H  16,C   0,H  17)          107.03  0.000224    0.04    107.07   
    36. A(H  15,C   0,H  17)          107.09  0.000318   -0.18    106.91   
    37. A(C   1,C   0,H  15)          111.91 -0.000756   -0.00    111.91   
    38. A(C   1,C   0,H  17)          111.23  0.000622   -0.25    110.97   
    39. A(C   0,C   1,C   2)          122.12 -0.003716    0.13    122.25   
    40. A(C   2,C   1,C  12)          118.80  0.000406    0.00    118.80   
    41. A(C   0,C   1,C  12)          119.08  0.003310   -0.14    118.94   
    42. A(C   1,C   2,C   4)          122.24  0.000277    0.14    122.38   
    43. A(C   1,C   2,C   3)          122.06 -0.003786    0.31    122.37   
    44. A(C   3,C   2,C   4)          115.71  0.003509   -0.45    115.25   
    45. A(H  18,C   3,H  19)          107.72  0.000280    0.01    107.73   
    46. A(C   2,C   3,H  18)          113.29 -0.000856    0.03    113.31   
    47. A(H  19,C   3,H  20)          105.37  0.000377   -0.07    105.29   
    48. A(C   2,C   3,H  20)          110.23 -0.000139   -0.14    110.09   
    49. A(H  18,C   3,H  20)          108.24  0.000763   -0.16    108.08   
    50. A(C   2,C   3,H  19)          111.62 -0.000299    0.32    111.95   
    51. A(C   2,C   4,C   5)          116.41 -0.000239   -0.15    116.26   
    52. A(C   2,C   4,O  14)          121.17  0.001347   -0.26    120.91   
    53. A(C   5,C   4,O  14)          122.41 -0.001110    0.42    122.83   
    54. A(C   4,C   5,C   6)          118.80  0.000019   -0.03    118.77   
    55. A(C   4,C   5,C  11)          120.47  0.000019    0.02    120.50   
    56. A(C   6,C   5,C  11)          120.72 -0.000038    0.01    120.73   
    57. A(C   5,C   6,C   7)          113.61  0.000378   -0.17    113.44   
    58. A(C   7,C   6,H  22)          110.40 -0.000221    0.04    110.44   
    59. A(H  21,C   6,H  22)          107.45  0.000051    0.05    107.51   
    60. A(C   5,C   6,H  22)          108.55  0.000113   -0.47    108.08   
    61. A(C   7,C   6,H  21)          107.53 -0.000131    0.31    107.85   
    62. A(C   5,C   6,H  21)          109.10 -0.000209    0.25    109.35   
    63. A(C   8,C   7,H  23)          117.22 -0.000059   -0.04    117.18   
    64. A(C   6,C   7,H  23)          114.10 -0.000335    0.25    114.35   
    65. A(C   6,C   7,C   8)          128.69  0.000394   -0.21    128.47   
    66. A(C   9,C   8,C  10)          114.99 -0.000039   -0.06    114.93   
    67. A(C   7,C   8,C  10)          124.10  0.000080    0.08    124.18   
    68. A(C   7,C   8,C   9)          120.91 -0.000041   -0.02    120.88   
    69. A(H  25,C   9,H  26)          106.19  0.000058   -0.04    106.16   
    70. A(H  24,C   9,H  26)          108.19 -0.000026    0.03    108.21   
    71. A(C   8,C   9,H  26)          111.21  0.000063   -0.04    111.17   
    72. A(H  24,C   9,H  25)          108.00  0.000081   -0.05    107.95   
    73. A(C   8,C   9,H  25)          111.01 -0.000163    0.09    111.11   
    74. A(C   8,C   9,H  24)          111.99 -0.000006    0.00    111.99   
    75. A(H  28,C  10,H  30)          106.31 -0.000056    0.03    106.33   
    76. A(H  27,C  10,H  30)          108.90  0.000044   -0.10    108.80   
    77. A(C   8,C  10,H  30)          111.58  0.000184   -0.15    111.43   
    78. A(H  27,C  10,H  28)          107.82  0.000021    0.01    107.82   
    79. A(C   8,C  10,H  28)          110.22 -0.000085    0.08    110.30   
    80. A(C   8,C  10,H  27)          111.80 -0.000108    0.14    111.94   
    81. A(C  12,C  11,H  29)          117.97 -0.000364    0.50    118.46   
    82. A(C   5,C  11,H  29)          120.41  0.000520   -0.63    119.79   
    83. A(C   5,C  11,C  12)          121.62 -0.000156    0.13    121.75   
    84. A(C  11,C  12,O  13)          117.07 -0.000567    0.10    117.17   
    85. A(C   1,C  12,O  13)          122.49  0.000873    0.06    122.55   
    86. A(C   1,C  12,C  11)          120.40 -0.000302   -0.16    120.24   
    87. A(C  12,O  13,H  31)          108.82  0.000372   -0.11    108.71   
    88. D(C   2,C   1,C   0,H  15)     30.69 -0.000586    3.24     33.93   
    89. D(C  12,C   1,C   0,H  17)    -29.46 -0.000184    2.57    -26.89   
    90. D(C  12,C   1,C   0,H  16)     90.54  0.000124    2.70     93.25   
    91. D(C   2,C   1,C   0,H  16)    -89.56  0.000041    2.97    -86.59   
    92. D(C   2,C   1,C   0,H  17)    150.44 -0.000267    2.83    153.27   
    93. D(C  12,C   1,C   0,H  15)   -149.21 -0.000502    2.98   -146.23   
    94. D(C   3,C   2,C   1,C   0)      2.47 -0.000124    0.13      2.60   
    95. D(C   3,C   2,C   1,C  12)   -177.62 -0.000204    0.40   -177.22   
    96. D(C   4,C   2,C   1,C   0)   -177.15 -0.000029   -0.06   -177.21   
    97. D(C   4,C   2,C   1,C  12)      2.75 -0.000109    0.21      2.97   
    98. D(H  19,C   3,C   2,C   4)     66.46  0.000072    1.88     68.33   
    99. D(H  20,C   3,C   2,C   1)    130.07 -0.000025    1.69    131.76   
   100. D(H  19,C   3,C   2,C   1)   -113.19  0.000171    1.70   -111.49   
   101. D(H  18,C   3,C   2,C   4)   -171.74 -0.000413    2.15   -169.59   
   102. D(H  18,C   3,C   2,C   1)      8.62 -0.000314    1.97     10.59   
   103. D(H  20,C   3,C   2,C   4)    -50.28 -0.000124    1.86    -48.42   
   104. D(O  14,C   4,C   2,C   3)     -0.51  0.000243   -0.51     -1.03   
   105. D(O  14,C   4,C   2,C   1)    179.13  0.000128   -0.35    178.78   
   106. D(C   5,C   4,C   2,C   3)    178.59  0.000133   -0.10    178.49   
   107. D(C   5,C   4,C   2,C   1)     -1.76  0.000019    0.06     -1.70   
   108. D(C  11,C   5,C   4,O  14)    178.88 -0.000023    0.15    179.03   
   109. D(C   6,C   5,C   4,O  14)     -1.23 -0.000035    0.29     -0.94   
   110. D(C   6,C   5,C   4,C   2)    179.67  0.000052   -0.12    179.55   
   111. D(C  11,C   5,C   4,C   2)     -0.21  0.000065   -0.26     -0.48   
   112. D(H  22,C   6,C   5,C  11)   -152.51 -0.000079   -1.06   -153.57   
   113. D(H  22,C   6,C   5,C   4)     27.61 -0.000067   -1.20     26.40   
   114. D(H  21,C   6,C   5,C  11)    -35.70 -0.000071   -1.12    -36.82   
   115. D(H  21,C   6,C   5,C   4)    144.42 -0.000058   -1.26    143.16   
   116. D(C   7,C   6,C   5,C  11)     84.26 -0.000138   -0.66     83.60   
   117. D(C   7,C   6,C   5,C   4)    -95.63 -0.000125   -0.80    -96.43   
   118. D(C   8,C   7,C   6,C   5)    113.05  0.000125   -0.81    112.25   
   119. D(H  23,C   7,C   6,H  22)    171.05 -0.000127   -0.06    170.99   
   120. D(H  23,C   7,C   6,H  21)     54.11  0.000007   -0.34     53.77   
   121. D(H  23,C   7,C   6,C   5)    -66.73  0.000124   -0.76    -67.49   
   122. D(C   8,C   7,C   6,H  22)     -9.16 -0.000127   -0.11     -9.27   
   123. D(C   8,C   7,C   6,H  21)   -126.10  0.000007   -0.39   -126.49   
   124. D(C  10,C   8,C   7,H  23)    178.87  0.000023   -0.08    178.79   
   125. D(C  10,C   8,C   7,C   6)     -0.91  0.000023   -0.03     -0.94   
   126. D(C   9,C   8,C   7,H  23)     -1.62  0.000028   -0.08     -1.70   
   127. D(C   9,C   8,C   7,C   6)    178.60  0.000029   -0.03    178.57   
   128. D(H  26,C   9,C   8,C  10)    -59.34  0.000041    0.66    -58.68   
   129. D(H  26,C   9,C   8,C   7)    121.11  0.000036    0.66    121.77   
   130. D(H  25,C   9,C   8,C  10)     58.66  0.000050    0.65     59.32   
   131. D(H  25,C   9,C   8,C   7)   -120.88  0.000044    0.65   -120.23   
   132. D(H  24,C   9,C   8,C  10)    179.48  0.000035    0.65    180.13   
   133. D(H  24,C   9,C   8,C   7)     -0.07  0.000030    0.65      0.58   
   134. D(H  30,C  10,C   8,C   9)    -78.84  0.000024    0.13    -78.70   
   135. D(H  30,C  10,C   8,C   7)    100.70  0.000030    0.14    100.83   
   136. D(H  28,C  10,C   8,C   9)     39.04  0.000015    0.12     39.16   
   137. D(H  28,C  10,C   8,C   7)   -141.43  0.000021    0.12   -141.31   
   138. D(H  27,C  10,C   8,C   9)    158.93 -0.000087    0.27    159.20   
   139. D(H  27,C  10,C   8,C   7)    -21.53 -0.000082    0.27    -21.26   
   140. D(H  29,C  11,C   5,C   6)      1.47 -0.000002   -0.14      1.34   
   141. D(H  29,C  11,C   5,C   4)   -178.64 -0.000015    0.01   -178.63   
   142. D(C  12,C  11,C   5,C   6)   -178.71 -0.000063    0.05   -178.67   
   143. D(C  12,C  11,C   5,C   4)      1.17 -0.000076    0.19      1.36   
   144. D(C   1,C  12,C  11,H  29)    179.64 -0.000094    0.26    179.90   
   145. D(C   1,C  12,C  11,C   5)     -0.18 -0.000037    0.09     -0.09   
   146. D(O  13,C  12,C   1,C   2)   -179.58  0.000019   -0.23   -179.81   
   147. D(O  13,C  12,C   1,C   0)      0.32 -0.000066    0.02      0.34   
   148. D(C  11,C  12,C   1,C   2)     -1.75  0.000118   -0.29     -2.04   
   149. D(O  13,C  12,C  11,C   5)    177.76  0.000088    0.04    177.80   
   150. D(C  11,C  12,C   1,C   0)    178.15  0.000033   -0.04    178.11   
   151. D(O  13,C  12,C  11,H  29)     -2.41  0.000030    0.21     -2.20   
   152. D(H  31,O  13,C  12,C  11)    146.78 -0.000193   -0.66    146.12   
   153. D(H  31,O  13,C  12,C   1)    -35.32 -0.000093   -0.72    -36.04   
    ----------------------------------------------------------------------------

         *************************************************************
         *                GEOMETRY OPTIMIZATION CYCLE  21            *
         *************************************************************
---------------------------------
CARTESIAN COORDINATES (ANGSTROEM)
---------------------------------
  C     18.056064    3.765906   -0.010719
  C     16.936471    2.741022   -0.093058
  C     15.788755    2.944004   -0.882418
  C     15.609890    4.169335   -1.751602
  C     14.694507    1.997508   -0.916957
  C     14.856769    0.807074   -0.123899
  C     13.736845   -0.221729   -0.110307
  C     12.800147   -0.077561    1.072061
  C     11.509007    0.295969    1.075357
  C     10.720095    0.351891    2.365016
  C     10.730565    0.676278   -0.165892
  C     16.022935    0.602890    0.618152
  C     17.051532    1.544579    0.642892
  O     18.158116    1.262864    1.456996
  O     13.642535    2.223826   -1.634925
  H     17.677793    4.789997   -0.078747
  H     18.801959    3.647607   -0.810934
  H     18.591536    3.686403    0.942630
  H     16.518668    4.770131   -1.844865
  H     14.810273    4.826954   -1.376272
  H     15.292028    3.873388   -2.759976
  H     14.171064   -1.233455   -0.075595
  H     13.183299   -0.133344   -1.049155
  H     13.255531   -0.308558    2.038472
  H     11.329188    0.070288    3.231193
  H      9.851374   -0.322459    2.327637
  H     10.317450    1.360285    2.541072
  H     11.389276    0.973317   -0.985911
  H     10.059469    1.519312    0.048549
  H     16.143136   -0.313266    1.197070
  H     10.089622   -0.150378   -0.507510
  H     18.954591    1.619417    1.033713

----------------------------
CARTESIAN COORDINATES (A.U.)
----------------------------
  NO LB      ZA    FRAG     MASS         X           Y           Z
   0 C     6.0000    0    12.011   34.121016    7.116531   -0.020256
   1 C     6.0000    0    12.011   32.005291    5.179780   -0.175853
   2 C     6.0000    0    12.011   29.836422    5.563361   -1.667529
   3 C     6.0000    0    12.011   29.498417    7.878902   -3.310049
   4 C     6.0000    0    12.011   27.768594    3.774742   -1.732797
   5 C     6.0000    0    12.011   28.075224    1.525148   -0.234134
   6 C     6.0000    0    12.011   25.958875   -0.419007   -0.208449
   7 C     6.0000    0    12.011   24.188773   -0.146569    2.025902
   8 C     6.0000    0    12.011   21.748872    0.559301    2.032130
   9 C     6.0000    0    12.011   20.258043    0.664978    4.469233
  10 C     6.0000    0    12.011   20.277829    1.277979   -0.313490
  11 C     6.0000    0    12.011   30.278959    1.139296    1.168138
  12 C     6.0000    0    12.011   32.222725    2.918831    1.214891
  13 O     8.0000    0    15.999   34.313866    2.386467    2.753324
  14 O     8.0000    0    15.999   25.780654    4.202422   -3.089561
  15 H     1.0000    0     1.008   33.406187    9.051782   -0.148810
  16 H     1.0000    0     1.008   35.530553    6.892979   -1.532443
  17 H     1.0000    0     1.008   35.132911    6.966293    1.781313
  18 H     1.0000    0     1.008   31.215758    9.014241   -3.486289
  19 H     1.0000    0     1.008   27.987359    9.121622   -2.600778
  20 H     1.0000    0     1.008   28.897745    7.319642   -5.215598
  21 H     1.0000    0     1.008   26.779431   -2.330892   -0.142854
  22 H     1.0000    0     1.008   24.912824   -0.251985   -1.982615
  23 H     1.0000    0     1.008   25.049324   -0.583091    3.852154
  24 H     1.0000    0     1.008   21.409062    0.132824    6.106071
  25 H     1.0000    0     1.008   18.616399   -0.609359    4.398596
  26 H     1.0000    0     1.008   19.497155    2.570566    4.801929
  27 H     1.0000    0     1.008   21.522613    1.839302   -1.863102
  28 H     1.0000    0     1.008   19.009642    2.871083    0.091743
  29 H     1.0000    0     1.008   30.506106   -0.591986    2.262134
  30 H     1.0000    0     1.008   19.066623   -0.284173   -0.959054
  31 H     1.0000    0     1.008   35.818985    3.060255    1.953434

--------------------------------
INTERNAL COORDINATES (ANGSTROEM)
--------------------------------
 C      0   0   0     0.000000000000     0.00000000     0.00000000
 C      1   0   0     1.520084506486     0.00000000     0.00000000
 C      2   1   0     1.407673333231   122.25373797     0.00000000
 C      3   2   1     1.512914537101   122.36692250     2.60578602
 C      3   2   1     1.447213075831   122.38129681   182.79974830
 C      5   3   2     1.439584237861   116.26038127   358.30320000
 C      6   5   3     1.520805465997   118.77204287   179.55248876
 C      7   6   5     1.515315349268   113.44207610   263.57298098
 C      8   7   6     1.344090050562   128.47366355   112.24423280
 C      9   8   7     1.512855375019   120.88337055   178.56966191
 C      9   8   7     1.513705823972   124.18139739   359.06079586
 C      6   5   3     1.397238224247   120.49659075   359.52189815
 C     12   6   5     1.394776552449   121.75315925     1.36557201
 O     13  12   6     1.402375100268   117.16701827   177.80314736
 O      5   3   2     1.293578403879   120.91119099   178.78645742
 H      1   2   3     1.093837195080   111.91066226    33.93315944
 H      1   2   3     1.100316841764   112.79326733   273.40860655
 H      1   2   3     1.096323537155   110.97443266   153.27162080
 H      4   3   2     1.093403383959   113.31380500    10.58894280
 H      4   3   2     1.101237300204   111.94325825   248.51400725
 H      4   3   2     1.097924271902   110.09419285   131.75776958
 H      7   6   5     1.101517464951   109.34964510   143.15441813
 H      7   6   5     1.093462713585   108.08553402    26.40300261
 H      8   7   6     1.093015887728   114.34620807   292.50476120
 H     10   9   8     1.095699644620   111.99416728     0.57644374
 H     10   9   8     1.100372699483   111.10512726   239.76559493
 H     10   9   8     1.099989491138   111.17436424   121.77204611
 H     11   9   8     1.092961454167   111.93606375   338.73707235
 H     11   9   8     1.098663065012   110.29546275   218.69072921
 H     12   6   5     1.090382330518   119.78582588   181.36959788
 H     11   9   8     1.100395204350   111.43029554   100.83181157
 H     14  13  12     0.969882357058   108.71088977   146.12271905

---------------------------
INTERNAL COORDINATES (A.U.)
---------------------------
 C      0   0   0     0.000000000000     0.00000000     0.00000000
 C      1   0   0     2.872543417676     0.00000000     0.00000000
 C      2   1   0     2.660117085830   122.25373797     0.00000000
 C      3   2   1     2.858994139150   122.36692250     2.60578602
 C      3   2   1     2.734836370750   122.38129681   182.79974830
 C      5   3   2     2.720419956268   116.26038127   358.30320000
 C      6   5   3     2.873905833705   118.77204287   179.55248876
 C      7   6   5     2.863531016644   113.44207610   263.57298098
 C      8   7   6     2.539962094891   128.47366355   112.24423280
 C      9   8   7     2.858882339016   120.88337055   178.56966191
 C      9   8   7     2.860489454629   124.18139739   359.06079586
 C      6   5   3     2.640397587674   120.49659075   359.52189815
 C     12   6   5     2.635745702144   121.75315925     1.36557201
 O     13  12   6     2.650104876536   117.16701827   177.80314736
 O      5   3   2     2.444508916087   120.91119099   178.78645742
 H      1   2   3     2.067052733798   111.91066226    33.93315944
 H      1   2   3     2.079297491476   112.79326733   273.40860655
 H      1   2   3     2.071751239395   110.97443266   153.27162080
 H      4   3   2     2.066232949585   113.31380500    10.58894280
 H      4   3   2     2.081036905844   111.94325825   248.51400725
 H      4   3   2     2.074776189680   110.09419285   131.75776958
 H      7   6   5     2.081566340489   109.34964510   143.15441813
 H      7   6   5     2.066345066330   108.08553402    26.40300261
 H      8   7   6     2.065500687831   114.34620807   292.50476120
 H     10   9   8     2.070572253367   111.99416728     0.57644374
 H     10   9   8     2.079403047267   111.10512726   239.76559493
 H     10   9   8     2.078678888442   111.17436424   121.77204611
 H     11   9   8     2.065397823308   111.93606375   338.73707235
 H     11   9   8     2.076172306326   110.29546275   218.69072921
 H     12   6   5     2.060523985946   119.78582588   181.36959788
 H     11   9   8     2.079445575301   111.43029554   100.83181157
 H     14  13  12     1.832812036962   108.71088977   146.12271905


           ************************************************************
           *        Program running with 4 parallel MPI-processes     *
           *              working on a common directory               *
           ************************************************************
------------------------------------------------------------------------------
                   ___                                                        
                  /   \      - P O W E R E D   B Y -                         
                 /     \                                                     
                 |  |  |   _    _      __       _____    __    __             
                 |  |  |  | |  | |    /  \     |  _  \  |  |  /  |          
                  \  \/   | |  | |   /    \    | | | |  |  | /  /          
                 / \  \   | |__| |  /  /\  \   | |_| |  |  |/  /          
                |  |  |   |  __  | /  /__\  \  |    /   |      \           
                |  |  |   | |  | | |   __   |  |    \   |  |\   \          
                \     /   | |  | | |  |  |  |  | |\  \  |  | \   \       
                 \___/    |_|  |_| |__|  |__|  |_| \__\ |__|  \__/        
                                                                              
                      - O R C A' S   B I G   F R I E N D -                    
                                      &                                       
                       - I N T E G R A L  F E E D E R -                       
                                                                              
 v1 FN, 2020, v2 2021                                                         
------------------------------------------------------------------------------


Reading SHARK input file PQ1_2e_1H_B3LYP_631Gd_opt.SHARKINP.tmp ... ok
----------------------
SHARK INTEGRAL PACKAGE
----------------------

Number of atoms                             ...     32
Number of basis functions                   ...    244
Number of shells                            ...    124
Maximum angular momentum                    ...      2
Integral batch strategy                     ... SHARK/LIBINT Hybrid
RI-J (if used) integral strategy            ... SPLIT-RIJ (Revised 2003 algorithm where possible)
Printlevel                                  ...      1
Contraction scheme used                     ... SEGMENTED contraction
Coulomb Range Separation                    ... NOT USED
Exchange Range Separation                   ... NOT USED
Finite Nucleus Model                        ... NOT USED
Auxiliary Coulomb fitting basis             ... AVAILABLE
   # of basis functions in Aux-J            ...    922
   # of shells in Aux-J                     ...    310
   Maximum angular momentum in Aux-J        ...      4
Auxiliary J/K fitting basis                 ... NOT available
Auxiliary Correlation fitting basis         ... NOT available
Auxiliary 'external' fitting basis          ... NOT available
Integral threshold                          ...     2.500000e-11
Primitive cut-off                           ...     2.500000e-12
Primitive pair pre-selection threshold      ...     2.500000e-12

Calculating pre-screening integrals         ... done (  0.0 sec) Dimension = 124
Organizing shell pair data                  ... done (  0.0 sec)
Shell pair information
Total number of shell pairs                 ...      7750
Shell pairs after pre-screening             ...      6185
Total number of primitive shell pairs       ...     43437
Primitive shell pairs kept                  ...     20316
          la=0 lb=0:   2391 shell pairs
          la=1 lb=0:   2030 shell pairs
          la=1 lb=1:    433 shell pairs
          la=2 lb=0:    858 shell pairs
          la=2 lb=1:    386 shell pairs
          la=2 lb=2:     87 shell pairs

Calculating one electron integrals          ... done (  0.0 sec)
Calculating RI/J V-Matrix + Cholesky decomp.... done (  0.0 sec)
Calculating Nuclear repulsion               ... done (  0.0 sec) ENN=    963.035216188693 Eh

SHARK setup successfully completed in   0.2 seconds

Maximum memory used throughout the entire GTOINT-calculation: 16.2 MB


           ************************************************************
           *        Program running with 4 parallel MPI-processes     *
           *              working on a common directory               *
           ************************************************************

Diagonalization of the overlap matrix:
Smallest eigenvalue                        ... 4.205e-04
Time for diagonalization                   ...    0.008 sec
Threshold for overlap eigenvalues          ... 1.000e-08
Number of eigenvalues below threshold      ... 0
Time for construction of square roots      ...    0.005 sec
Total time needed                          ...    0.014 sec

-------------------
DFT GRID GENERATION
-------------------

General Integration Accuracy     IntAcc      ... 4.959
Radial Grid Type                 RadialGrid  ... OptM3 with GC (2021)
Angular Grid (max. ang.)         AngularGrid ... 6 (Lebedev-590)
Angular grid pruning method      GridPruning ... 4 (adaptive)
Weight generation scheme         WeightScheme... Becke
Basis function cutoff            BFCut       ... 1.0000e-11
Integration weight cutoff        WCut        ... 1.0000e-14
Angular grids for H and He will be reduced by one unit
Partially contracted basis set               ... off
Rotationally invariant grid construction     ... off

Total number of grid points                  ...   359705
Total number of batches                      ...     5636
Average number of points per batch           ...       63
Average number of grid points per atom       ...    11241
Time for grid setup =    4.697 sec

--------------------
COSX GRID GENERATION
--------------------

GRIDX 1
-------
General Integration Accuracy     IntAcc      ... 4.020
Radial Grid Type                 RadialGrid  ... OptM3 with GC (2021)
Angular Grid (max. ang.)         AngularGrid ... 2 (Lebedev-110)
Angular grid pruning method      GridPruning ... 4 (adaptive)
Weight generation scheme         WeightScheme... Becke
Basis function cutoff            BFCut       ... 1.0000e-11
Integration weight cutoff        WCut        ... 1.0000e-14
Angular grids for H and He will be reduced by one unit
Partially contracted basis set               ... on
Rotationally invariant grid construction     ... off

Total number of grid points                  ...    39229
Total number of batches                      ...      631
Average number of points per batch           ...       62
Average number of grid points per atom       ...     1226
UseSFitting                                  ... on

GRIDX 2
-------
General Integration Accuracy     IntAcc      ... 4.338
Radial Grid Type                 RadialGrid  ... OptM3 with GC (2021)
Angular Grid (max. ang.)         AngularGrid ... 3 (Lebedev-194)
Angular grid pruning method      GridPruning ... 4 (adaptive)
Weight generation scheme         WeightScheme... Becke
Basis function cutoff            BFCut       ... 1.0000e-11
Integration weight cutoff        WCut        ... 1.0000e-14
Angular grids for H and He will be reduced by one unit
Partially contracted basis set               ... on
Rotationally invariant grid construction     ... off

Total number of grid points                  ...    85601
Total number of batches                      ...     1356
Average number of points per batch           ...       63
Average number of grid points per atom       ...     2675
UseSFitting                                  ... on

GRIDX 3
-------
General Integration Accuracy     IntAcc      ... 4.871
Radial Grid Type                 RadialGrid  ... OptM3 with GC (2021)
Angular Grid (max. ang.)         AngularGrid ... 4 (Lebedev-302)
Angular grid pruning method      GridPruning ... 4 (adaptive)
Weight generation scheme         WeightScheme... Becke
Basis function cutoff            BFCut       ... 1.0000e-11
Integration weight cutoff        WCut        ... 1.0000e-14
Angular grids for H and He will be reduced by one unit
Partially contracted basis set               ... on
Rotationally invariant grid construction     ... off

Total number of grid points                  ...   164005
Total number of batches                      ...     2581
Average number of points per batch           ...       63
Average number of grid points per atom       ...     5125
UseSFitting                                  ... on

Time for X-Grid setup             =    2.351 sec


--------------------
CPCM SOLVATION MODEL
--------------------
CPCM parameters:
  Epsilon                                         ...      80.4000
  Refrac                                          ...       1.3300
  Rsolv                                           ...       1.3000
  Surface type                                    ... GAUSSIAN VDW
  Epsilon function type                           ...         CPCM
Radii:
 Radius for C  used is    3.8550 Bohr (=   2.0400 Ang.)
 Radius for O  used is    3.4469 Bohr (=   1.8240 Ang.)
 Radius for H  used is    2.4944 Bohr (=   1.3200 Ang.)
Calculating surface                               ...        done! (  0.0s)
GEPOL surface points                              ...         1744
GEPOL Volume                                      ...    1821.8489
GEPOL Surface-area                                ...     971.6949
Calculating surface distance matrix               ...        done! (  0.0s)
Performing Cholesky decomposition & store         ...        done! (  0.1s)
Overall time for CPCM initialization              ...                 0.1s
--------------
SCF ITERATIONS
--------------
ITER       Energy         Delta-E        Max-DP      RMS-DP      [F,P]     Damp
               ***  Starting incremental Fock matrix formation  ***
                      *** Initiating the SOSCF procedure ***
                      *** Re-Reading the Fockian *** 
                      *** Removing any level shift *** 
ITER      Energy       Delta-E        Grad      Rot      Max-DP    RMS-DP
  0   -655.74411440 -655.7441143974  0.002957  0.002957  0.008438  0.000200
               *** Restarting incremental Fock matrix formation ***
  1   -655.74500549  -0.0008910902  0.000707  0.001647  0.004273  0.000105
  2   -655.74510635  -0.0001008632  0.000439  0.001765  0.002873  0.000066
  3   -655.74509317   0.0000131798  0.000795  0.001187  0.001870  0.000042
  4   -655.74511362  -0.0000204539  0.000030  0.000132  0.000164  0.000003
  5   -655.74511358   0.0000000480  0.000044  0.000083  0.000086  0.000002
  6   -655.74511368  -0.0000000986  0.000005  0.000017  0.000026  0.000000
  7   -655.74511367   0.0000000036  0.000008  0.000011  0.000016  0.000000
                  ***Gradient check signals convergence***
              ***Rediagonalizing the Fockian in SOSCF/NRSCF***

               *****************************************************
               *                     SUCCESS                       *
               *           SCF CONVERGED AFTER   8 CYCLES          *
               *****************************************************

Old exchange energy                            =    -18.044570488 Eh
New exchange energy                            =    -18.044566707 Eh
Exchange energy change after final integration =      0.000003781 Eh
Total energy after final integration           =   -655.745109890 Eh
Final COS-X integration done in                =    12.592 sec
Total Energy       :         -655.74510989 Eh          -17843.73160 eV
  Last Energy change         ...    6.0106e-10  Tolerance :   1.0000e-08
  Last MAX-Density change    ...    4.8850e-15  Tolerance :   1.0000e-07
             **** THE GBW FILE WAS UPDATED (PQ1_2e_1H_B3LYP_631Gd_opt.gbw) ****
             **** DENSITY PQ1_2e_1H_B3LYP_631Gd_opt.scfp WAS UPDATED ****
             **** ENERGY FILE WAS UPDATED (PQ1_2e_1H_B3LYP_631Gd_opt.en.tmp) ****
             **** THE GBW FILE WAS UPDATED (PQ1_2e_1H_B3LYP_631Gd_opt.gbw) ****
             **** DENSITY PQ1_2e_1H_B3LYP_631Gd_opt.scfp WAS UPDATED ****
Total SCF time: 0 days 0 hours 1 min 19 sec 

Maximum memory used throughout the entire SCF-calculation: 98.0 MB

-------------------------   --------------------
FINAL SINGLE POINT ENERGY      -655.745109890198
-------------------------   --------------------


           ************************************************************
           *        Program running with 4 parallel MPI-processes     *
           *              working on a common directory               *
           ************************************************************
------------------------------------------------------------------------------
                         ORCA SCF GRADIENT CALCULATION
------------------------------------------------------------------------------

 ... reading COSX grid (gridx3)
Gradient of the Kohn-Sham DFT energy:
Kohn-Sham wavefunction type      ... RKS
Hartree-Fock exchange scaling    ...    0.200
Number of operators              ...    1
Number of atoms                  ...   32
Basis set dimensions             ...  244
Integral neglect threshold       ... 2.5e-11
Integral primitive cutoff        ... 2.5e-12
SHARK Integral package           ... ON

Nuc. rep. gradient       (SHARK) ... done (  0.0 sec)
HCore & Overlap gradient (SHARK) ... done (  0.2 sec)
RI-J gradient            (SHARK) ... done (  1.0 sec)
COSX-gradient                    ... done ( 15.5 sec)
Exchange-correlation gradient    ... done

------------------
CARTESIAN GRADIENT
------------------

   1   C   :    0.000300637    0.000300422   -0.000542406
   2   C   :   -0.000514901   -0.000050319   -0.000019031
   3   C   :    0.000474440   -0.000002959    0.000621379
   4   C   :   -0.000208868    0.000302688   -0.000120689
   5   C   :   -0.000419118   -0.001006509   -0.000475315
   6   C   :   -0.000463217    0.000495163   -0.000119029
   7   C   :   -0.000189950   -0.000853204    0.000448099
   8   C   :    0.000234871    0.000016254    0.000065891
   9   C   :    0.000146148   -0.000093988   -0.000331644
  10   C   :   -0.000079356   -0.000050923    0.000015386
  11   C   :    0.000032238    0.000205433    0.000298358
  12   C   :    0.000832799    0.000049243    0.000399906
  13   C   :    0.000497535    0.000083865    0.000216885
  14   O   :   -0.000062009   -0.000108479    0.000051800
  15   O   :   -0.000048726    0.000324056   -0.000028330
  16   H   :    0.000014194   -0.000053021   -0.000098725
  17   H   :   -0.000023911    0.000157301    0.000113318
  18   H   :   -0.000149806    0.000079271    0.000068813
  19   H   :    0.000022594   -0.000048396    0.000013540
  20   H   :    0.000059019   -0.000035829   -0.000125202
  21   H   :    0.000121739   -0.000023928   -0.000015017
  22   H   :   -0.000052968    0.000026377   -0.000220713
  23   H   :    0.000073256    0.000331317   -0.000018254
  24   H   :   -0.000105119    0.000058294    0.000072973
  25   H   :    0.000009482    0.000085201    0.000020173
  26   H   :    0.000046282   -0.000010786    0.000101619
  27   H   :   -0.000070308   -0.000010227   -0.000076265
  28   H   :   -0.000088350   -0.000017972   -0.000085977
  29   H   :    0.000005845   -0.000019607   -0.000063602
  30   H   :   -0.000593801   -0.000088123   -0.000150757
  31   H   :    0.000104425   -0.000054514    0.000032079
  32   H   :    0.000071782    0.000001168   -0.000030054

Difference to translation invariance:
           :   -0.0000231232   -0.0000127286    0.0000192100

Difference to rotation invariance:
           :   -0.0026114056    0.0003196315    0.0011417249

Norm of the cartesian gradient     ...    0.0025978457
RMS gradient                       ...    0.0002651415
MAX gradient                       ...    0.0010065087

-------
TIMINGS
-------

Total SCF gradient time            ...       24.696 sec

One electron gradient       ....       0.205 sec  (  0.8%)
RI-J Coulomb gradient       ....       1.020 sec  (  4.1%)
COSX gradient               ....      15.512 sec  ( 62.8%)
XC gradient                 ....       6.500 sec  ( 26.3%)
CPCM gradient               ....       0.539 sec  (  2.2%)
   A-Matrix (El+Nuc)        ....       0.150 sec  (  0.6%)
   Potential                ....       0.389 sec  (  1.6%)

Maximum memory used throughout the entire SCFGRAD-calculation: 75.3 MB
------------------------------------------------------------------------------
                         ORCA GEOMETRY RELAXATION STEP
------------------------------------------------------------------------------

Reading the OPT-File                    .... done
Getting information on internals        .... done
Copying old internal coords+grads       .... done
Making the new internal coordinates     .... (new redundants).... done
Validating the new internal coordinates .... (new redundants).... done
Calculating the B-matrix                .... done
Calculating the G,G- and P matrices     .... done
Transforming gradient to internals      .... done
Projecting the internal gradient        .... done
Number of atoms                         ....  32
Number of internal coordinates          .... 153
Current Energy                          ....  -655.745109890 Eh
Current gradient norm                   ....     0.002597846 Eh/bohr
Maximum allowed component of the step   ....  0.300
Current trust radius                    ....  0.300
Updating the Hessian (BFGS)             .... done
Forming the augmented Hessian           .... done
Diagonalizing the augmented Hessian     .... done
Last element of RFO vector              ....  0.038330197
Lowest eigenvalues of augmented Hessian:
 -0.016865631 -0.000012736  0.000557110  0.002081579  0.011308652
Warning: RFO finds a terribly low value for the scaling factor
Trying a QUASI-NEWTON step instead
Doing a quasi-Newton Step:
Inverting the Hessian                   .... done
Computing the step                      .... done
Length of the computed step             ....  0.160888391
Converting the step to cartesian space:
 Initial RMS(Int)=    0.0130070555
Transforming coordinates:
 Iter   0:  RMS(Cart)=    0.0262318496 RMS(Int)=    0.5071831909
 Iter   1:  RMS(Cart)=    0.0003522211 RMS(Int)=    0.0002516407
 Iter   2:  RMS(Cart)=    0.0000121679 RMS(Int)=    0.0000070361
 Iter   3:  RMS(Cart)=    0.0000004523 RMS(Int)=    0.0000003487
 Iter   4:  RMS(Cart)=    0.0000000176 RMS(Int)=    0.0000000105
done
Storing new coordinates                 .... done

                                .--------------------.
          ----------------------|Geometry convergence|-------------------------
          Item                value                   Tolerance       Converged
          ---------------------------------------------------------------------
          Energy change      -0.0001060498            0.0000002000      NO
          RMS gradient        0.0001792744            0.0000080000      NO
          MAX gradient        0.0007401623            0.0000300000      NO
          RMS step            0.0130070555            0.0001000000      NO
          MAX step            0.0491500907            0.0002000000      NO
          ........................................................
          Max(Bonds)      0.0012      Max(Angles)    0.44
          Max(Dihed)        2.82      Max(Improp)    0.00
          ---------------------------------------------------------------------

The optimization has not yet converged - more geometry cycles are needed


    ---------------------------------------------------------------------------
                         Redundant Internal Coordinates
                            (Angstroem and degrees)

        Definition                    Value    dE/dq     Step     New-Value
    ----------------------------------------------------------------------------
     1. B(C   1,C   0)                1.5201  0.000404 -0.0012    1.5189   
     2. B(C   2,C   1)                1.4077 -0.000254  0.0004    1.4080   
     3. B(C   3,C   2)                1.5129  0.000297 -0.0010    1.5119   
     4. B(C   4,C   2)                1.4472  0.000457 -0.0007    1.4465   
     5. B(C   5,C   4)                1.4396 -0.000156  0.0005    1.4401   
     6. B(C   6,C   5)                1.5208  0.000219 -0.0011    1.5197   
     7. B(C   7,C   6)                1.5153 -0.000145  0.0006    1.5159   
     8. B(C   8,C   7)                1.3441 -0.000077  0.0001    1.3441   
     9. B(C   9,C   8)                1.5129  0.000076 -0.0002    1.5127   
    10. B(C  10,C   8)                1.5137 -0.000115  0.0000    1.5137   
    11. B(C  11,C   5)                1.3972  0.000563 -0.0007    1.3965   
    12. B(C  12,C  11)                1.3948  0.000432 -0.0009    1.3939   
    13. B(C  12,C   1)                1.4094  0.000422 -0.0005    1.4088   
    14. B(O  13,C  12)                1.4024  0.000043  0.0002    1.4025   
    15. B(O  14,C   4)                1.2936  0.000113 -0.0004    1.2932   
    16. B(H  15,C   0)                1.0938 -0.000061 -0.0004    1.0935   
    17. B(H  16,C   0)                1.1003 -0.000120  0.0006    1.1009   
    18. B(H  17,C   0)                1.0963 -0.000002  0.0003    1.0966   
    19. B(H  18,C   3)                1.0934  0.000003 -0.0002    1.0932   
    20. B(H  19,C   3)                1.1012 -0.000093  0.0000    1.1013   
    21. B(H  20,C   3)                1.0979 -0.000043  0.0005    1.0984   
    22. B(H  21,C   6)                1.1015 -0.000060  0.0003    1.1018   
    23. B(H  22,C   6)                1.0935  0.000025 -0.0001    1.0934   
    24. B(H  23,C   7)                1.0930 -0.000006  0.0001    1.0931   
    25. B(H  24,C   9)                1.0957 -0.000002 -0.0000    1.0957   
    26. B(H  25,C   9)                1.1004 -0.000028  0.0000    1.1004   
    27. B(H  26,C   9)                1.1000 -0.000007  0.0000    1.1000   
    28. B(H  27,C  10)                1.0930  0.000011 -0.0002    1.0928   
    29. B(H  28,C  10)                1.0987 -0.000017  0.0002    1.0988   
    30. B(H  29,C  11)                1.0904 -0.000071  0.0002    1.0905   
    31. B(H  30,C  10)                1.1004 -0.000039  0.0000    1.1004   
    32. B(H  31,O  13)                0.9699  0.000070 -0.0001    0.9698   
    33. A(C   1,C   0,H  16)          112.79  0.000270   -0.17    112.62   
    34. A(H  15,C   0,H  16)          106.85 -0.000115    0.03    106.88   
    35. A(H  16,C   0,H  17)          107.07  0.000020   -0.16    106.91   
    36. A(H  15,C   0,H  17)          106.91  0.000005    0.10    107.01   
    37. A(C   1,C   0,H  15)          111.91 -0.000070    0.20    112.11   
    38. A(C   1,C   0,H  17)          110.97 -0.000119    0.00    110.98   
    39. A(C   0,C   1,C   2)          122.25 -0.000633    0.44    122.70   
    40. A(C   2,C   1,C  12)          118.80  0.000069   -0.02    118.78   
    41. A(C   0,C   1,C  12)          118.94  0.000563   -0.42    118.53   
    42. A(C   1,C   2,C   4)          122.38  0.000385   -0.17    122.21   
    43. A(C   1,C   2,C   3)          122.37 -0.000400    0.27    122.64   
    44. A(C   3,C   2,C   4)          115.25  0.000015   -0.11    115.15   
    45. A(H  18,C   3,H  19)          107.72 -0.000002    0.08    107.81   
    46. A(C   2,C   3,H  18)          113.31 -0.000131    0.15    113.46   
    47. A(H  19,C   3,H  20)          105.29  0.000004   -0.11    105.19   
    48. A(C   2,C   3,H  20)          110.09 -0.000002    0.11    110.21   
    49. A(H  18,C   3,H  20)          108.08 -0.000007   -0.05    108.03   
    50. A(C   2,C   3,H  19)          111.94  0.000143   -0.21    111.74   
    51. A(C   2,C   4,C   5)          116.26 -0.000286    0.17    116.43   
    52. A(C   2,C   4,O  14)          120.91 -0.000208    0.04    120.95   
    53. A(C   5,C   4,O  14)          122.83  0.000495   -0.21    122.61   
    54. A(C   4,C   5,C   6)          118.77  0.000024   -0.00    118.77   
    55. A(C   4,C   5,C  11)          120.50  0.000043   -0.03    120.47   
    56. A(C   6,C   5,C  11)          120.73 -0.000067    0.03    120.76   
    57. A(C   5,C   6,C   7)          113.44 -0.000129   -0.01    113.43   
    58. A(C   7,C   6,H  22)          110.45  0.000134    0.00    110.45   
    59. A(H  21,C   6,H  22)          107.51  0.000006   -0.05    107.46   
    60. A(C   5,C   6,H  22)          108.09 -0.000256    0.40    108.49   
    61. A(C   7,C   6,H  21)          107.85  0.000122   -0.19    107.65   
    62. A(C   5,C   6,H  21)          109.35  0.000134   -0.16    109.19   
    63. A(C   8,C   7,H  23)          117.18 -0.000065    0.00    117.18   
    64. A(C   6,C   7,H  23)          114.35  0.000196   -0.21    114.14   
    65. A(C   6,C   7,C   8)          128.47 -0.000131    0.21    128.68   
    66. A(C   9,C   8,C  10)          114.93 -0.000163   -0.02    114.92   
    67. A(C   7,C   8,C  10)          124.18  0.000226    0.01    124.20   
    68. A(C   7,C   8,C   9)          120.88 -0.000063    0.00    120.89   
    69. A(H  25,C   9,H  26)          106.16 -0.000028    0.02    106.18   
    70. A(H  24,C   9,H  26)          108.21  0.000021   -0.02    108.20   
    71. A(C   8,C   9,H  26)          111.17 -0.000058    0.03    111.20   
    72. A(H  24,C   9,H  25)          107.95 -0.000041    0.02    107.98   
    73. A(C   8,C   9,H  25)          111.11  0.000102   -0.05    111.05   
    74. A(C   8,C   9,H  24)          111.99  0.000002   -0.00    111.99   
    75. A(H  28,C  10,H  30)          106.33  0.000036   -0.04    106.30   
    76. A(H  27,C  10,H  30)          108.80 -0.000061    0.06    108.86   
    77. A(C   8,C  10,H  30)          111.43 -0.000154    0.02    111.45   
    78. A(H  27,C  10,H  28)          107.82 -0.000087   -0.03    107.79   
    79. A(C   8,C  10,H  28)          110.30  0.000079   -0.06    110.24   
    80. A(C   8,C  10,H  27)          111.94  0.000179    0.03    111.97   
    81. A(C  12,C  11,H  29)          118.46  0.000545   -0.20    118.27   
    82. A(C   5,C  11,H  29)          119.79 -0.000740    0.33    120.12   
    83. A(C   5,C  11,C  12)          121.75  0.000195   -0.14    121.61   
    84. A(C  11,C  12,O  13)          117.17  0.000009    0.01    117.18   
    85. A(C   1,C  12,O  13)          122.55  0.000398   -0.21    122.34   
    86. A(C   1,C  12,C  11)          120.24 -0.000407    0.20    120.44   
    87. A(C  12,O  13,H  31)          108.71  0.000034   -0.04    108.67   
    88. D(C   2,C   1,C   0,H  15)     33.93 -0.000011   -2.75     31.18   
    89. D(C  12,C   1,C   0,H  17)    -26.89 -0.000165   -2.50    -29.39   
    90. D(C  12,C   1,C   0,H  16)     93.24 -0.000037   -2.82     90.43   
    91. D(C   2,C   1,C   0,H  16)    -86.59 -0.000005   -2.81    -89.40   
    92. D(C   2,C   1,C   0,H  17)    153.27 -0.000133   -2.50    150.77   
    93. D(C  12,C   1,C   0,H  15)   -146.23 -0.000043   -2.75   -148.98   
    94. D(C   3,C   2,C   1,C   0)      2.61 -0.000009   -0.12      2.49   
    95. D(C   3,C   2,C   1,C  12)   -177.23  0.000022   -0.12   -177.35   
    96. D(C   4,C   2,C   1,C   0)   -177.20 -0.000051   -0.02   -177.22   
    97. D(C   4,C   2,C   1,C  12)      2.96 -0.000019   -0.02      2.94   
    98. D(H  19,C   3,C   2,C   4)     68.33  0.000001   -2.02     66.31   
    99. D(H  20,C   3,C   2,C   1)    131.76 -0.000129   -1.75    130.01   
   100. D(H  19,C   3,C   2,C   1)   -111.49 -0.000038   -1.93   -113.41   
   101. D(H  18,C   3,C   2,C   4)   -169.59  0.000010   -1.95   -171.55   
   102. D(H  18,C   3,C   2,C   1)     10.59 -0.000029   -1.86      8.73   
   103. D(H  20,C   3,C   2,C   4)    -48.42 -0.000090   -1.84    -50.26   
   104. D(O  14,C   4,C   2,C   3)     -1.03 -0.000110    0.34     -0.70   
   105. D(O  14,C   4,C   2,C   1)    178.79 -0.000072    0.25    179.03   
   106. D(C   5,C   4,C   2,C   3)    178.48  0.000049    0.02    178.50   
   107. D(C   5,C   4,C   2,C   1)     -1.70  0.000086   -0.07     -1.77   
   108. D(C  11,C   5,C   4,O  14)    179.03  0.000058   -0.18    178.84   
   109. D(C   6,C   5,C   4,O  14)     -0.94  0.000102   -0.36     -1.30   
   110. D(C   6,C   5,C   4,C   2)    179.55 -0.000055   -0.03    179.52   
   111. D(C  11,C   5,C   4,C   2)     -0.48 -0.000100    0.14     -0.34   
   112. D(H  22,C   6,C   5,C  11)   -153.57 -0.000104    1.13   -152.44   
   113. D(H  22,C   6,C   5,C   4)     26.40 -0.000149    1.30     27.70   
   114. D(H  21,C   6,C   5,C  11)    -36.81 -0.000167    1.20    -35.61   
   115. D(H  21,C   6,C   5,C   4)    143.15 -0.000212    1.38    144.53   
   116. D(C   7,C   6,C   5,C  11)     83.60 -0.000003    0.84     84.45   
   117. D(C   7,C   6,C   5,C   4)    -96.43 -0.000048    1.02    -95.41   
   118. D(C   8,C   7,C   6,C   5)    112.24 -0.000147    0.42    112.67   
   119. D(H  23,C   7,C   6,H  22)    170.99  0.000164   -0.07    170.92   
   120. D(H  23,C   7,C   6,H  21)     53.77  0.000011    0.11     53.88   
   121. D(H  23,C   7,C   6,C   5)    -67.50 -0.000160    0.45    -67.05   
   122. D(C   8,C   7,C   6,H  22)     -9.27  0.000178   -0.09     -9.37   
   123. D(C   8,C   7,C   6,H  21)   -126.49  0.000025    0.09   -126.40   
   124. D(C  10,C   8,C   7,H  23)    178.79 -0.000011    0.01    178.80   
   125. D(C  10,C   8,C   7,C   6)     -0.94 -0.000025    0.04     -0.90   
   126. D(C   9,C   8,C   7,H  23)     -1.70 -0.000006   -0.01     -1.71   
   127. D(C   9,C   8,C   7,C   6)    178.57 -0.000020    0.01    178.58   
   128. D(H  26,C   9,C   8,C  10)    -58.68  0.000076   -0.67    -59.35   
   129. D(H  26,C   9,C   8,C   7)    121.77  0.000070   -0.65    121.12   
   130. D(H  25,C   9,C   8,C  10)     59.32  0.000069   -0.67     58.65   
   131. D(H  25,C   9,C   8,C   7)   -120.23  0.000062   -0.65   -120.88   
   132. D(H  24,C   9,C   8,C  10)   -179.87  0.000089   -0.67   -180.54   
   133. D(H  24,C   9,C   8,C   7)      0.58  0.000083   -0.65     -0.08   
   134. D(H  30,C  10,C   8,C   9)    -78.70 -0.000034    0.80    -77.90   
   135. D(H  30,C  10,C   8,C   7)    100.83 -0.000029    0.78    101.62   
   136. D(H  28,C  10,C   8,C   9)     39.16 -0.000035    0.74     39.89   
   137. D(H  28,C  10,C   8,C   7)   -141.31 -0.000030    0.71   -140.59   
   138. D(H  27,C  10,C   8,C   9)    159.20  0.000027    0.69    159.89   
   139. D(H  27,C  10,C   8,C   7)    -21.26  0.000032    0.67    -20.59   
   140. D(H  29,C  11,C   5,C   6)      1.34 -0.000026    0.21      1.55   
   141. D(H  29,C  11,C   5,C   4)   -178.63  0.000020    0.03   -178.60   
   142. D(C  12,C  11,C   5,C   6)   -178.67  0.000003    0.06   -178.61   
   143. D(C  12,C  11,C   5,C   4)      1.37  0.000049   -0.12      1.25   
   144. D(C   1,C  12,C  11,H  29)    179.91  0.000044   -0.12    179.79   
   145. D(C   1,C  12,C  11,C   5)     -0.09  0.000016    0.03     -0.05   
   146. D(O  13,C  12,C   1,C   2)   -179.81 -0.000044    0.05   -179.76   
   147. D(O  13,C  12,C   1,C   0)      0.35 -0.000012    0.06      0.41   
   148. D(C  11,C  12,C   1,C   2)     -2.04 -0.000022    0.03     -2.01   
   149. D(O  13,C  12,C  11,C   5)    177.80  0.000046    0.01    177.81   
   150. D(C  11,C  12,C   1,C   0)    178.12  0.000011    0.04    178.16   
   151. D(O  13,C  12,C  11,H  29)     -2.20  0.000074   -0.14     -2.34   
   152. D(H  31,O  13,C  12,C  11)    146.12 -0.000049    1.37    147.49   
   153. D(H  31,O  13,C  12,C   1)    -36.04 -0.000036    1.35    -34.69   
    ----------------------------------------------------------------------------

         *************************************************************
         *                GEOMETRY OPTIMIZATION CYCLE  22            *
         *************************************************************
---------------------------------
CARTESIAN COORDINATES (ANGSTROEM)
---------------------------------
  C     18.065666    3.755779   -0.008954
  C     16.939295    2.740517   -0.096666
  C     15.786103    2.949432   -0.877078
  C     15.595189    4.177874   -1.737442
  C     14.693345    2.002122   -0.907046
  C     14.860685    0.805697   -0.123265
  C     13.740345   -0.221033   -0.107433
  C     12.799215   -0.068232    1.071076
  C     11.506203    0.298987    1.071468
  C     10.717864    0.364075    2.360816
  C     10.724669    0.662509   -0.172885
  C     16.030830    0.597375    0.609938
  C     17.057459    1.539952    0.631015
  O     18.170764    1.256727    1.435640
  O     13.637134    2.227319   -1.618362
  H     17.703633    4.782201   -0.114123
  H     18.832099    3.606015   -0.784953
  H     18.575956    3.693338    0.959702
  H     16.490199    4.801238   -1.810883
  H     14.773274    4.810896   -1.367980
  H     15.299341    3.886581   -2.754405
  H     14.176005   -1.231836   -0.058266
  H     13.188893   -0.147030   -1.048668
  H     13.256457   -0.287039    2.039537
  H     11.325731    0.083191    3.228069
  H      9.846201   -0.306631    2.325504
  H     10.319877    1.375004    2.533160
  H     11.380888    0.942995   -1.000420
  H     10.059164    1.512777    0.031026
  H     16.161142   -0.321070    1.183304
  H     10.076913   -0.165673   -0.497584
  H     18.959947    1.635440    1.018229

----------------------------
CARTESIAN COORDINATES (A.U.)
----------------------------
  NO LB      ZA    FRAG     MASS         X           Y           Z
   0 C     6.0000    0    12.011   34.139161    7.097394   -0.016921
   1 C     6.0000    0    12.011   32.010629    5.178826   -0.182673
   2 C     6.0000    0    12.011   29.831412    5.573618   -1.657437
   3 C     6.0000    0    12.011   29.470636    7.895037   -3.283289
   4 C     6.0000    0    12.011   27.766399    3.783462   -1.714069
   5 C     6.0000    0    12.011   28.082626    1.522548   -0.232937
   6 C     6.0000    0    12.011   25.965489   -0.417692   -0.203020
   7 C     6.0000    0    12.011   24.187011   -0.128940    2.024041
   8 C     6.0000    0    12.011   21.743573    0.565004    2.024782
   9 C     6.0000    0    12.011   20.253828    0.688002    4.461296
  10 C     6.0000    0    12.011   20.266688    1.251960   -0.326705
  11 C     6.0000    0    12.011   30.293879    1.128874    1.152615
  12 C     6.0000    0    12.011   32.233926    2.910088    1.192445
  13 O     8.0000    0    15.999   34.337768    2.374869    2.712966
  14 O     8.0000    0    15.999   25.770448    4.209022   -3.058262
  15 H     1.0000    0     1.008   33.455019    9.037050   -0.215662
  16 H     1.0000    0     1.008   35.587509    6.814380   -1.483347
  17 H     1.0000    0     1.008   35.103469    6.979398    1.813574
  18 H     1.0000    0     1.008   31.161961    9.073025   -3.422072
  19 H     1.0000    0     1.008   27.917442    9.091276   -2.585108
  20 H     1.0000    0     1.008   28.911565    7.344574   -5.205071
  21 H     1.0000    0     1.008   26.788766   -2.327833   -0.110107
  22 H     1.0000    0     1.008   24.923395   -0.277846   -1.981695
  23 H     1.0000    0     1.008   25.051074   -0.542426    3.854166
  24 H     1.0000    0     1.008   21.402529    0.157209    6.100167
  25 H     1.0000    0     1.008   18.606623   -0.579449    4.394565
  26 H     1.0000    0     1.008   19.501741    2.598380    4.786979
  27 H     1.0000    0     1.008   21.506761    1.782002   -1.890519
  28 H     1.0000    0     1.008   19.009065    2.858733    0.058630
  29 H     1.0000    0     1.008   30.540133   -0.606735    2.236120
  30 H     1.0000    0     1.008   19.042605   -0.313076   -0.940298
  31 H     1.0000    0     1.008   35.829107    3.090533    1.924175

--------------------------------
INTERNAL COORDINATES (ANGSTROEM)
--------------------------------
 C      0   0   0     0.000000000000     0.00000000     0.00000000
 C      1   0   0     1.518934261306     0.00000000     0.00000000
 C      2   1   0     1.408026897770   122.69547079     0.00000000
 C      3   2   1     1.511867726241   122.64250577     2.48670035
 C      3   2   1     1.446517940987   122.21038697   182.77912337
 C      5   3   2     1.440051123208   116.42554271   358.23194263
 C      6   5   3     1.519733271043   118.77075551   179.51618018
 C      7   6   5     1.515902240068   113.43311749   264.58905628
 C      8   7   6     1.344146425307   128.68109003   112.66802060
 C      9   8   7     1.512657419285   120.88652386   178.58176856
 C      9   8   7     1.513723402423   124.19607103   359.09565137
 C      6   5   3     1.396503852842   120.46849552   359.65984845
 C     12   6   5     1.393866315673   121.61514457     1.24334900
 O     13  12   6     1.402528599792   117.17860736   177.80957780
 O      5   3   2     1.293161581148   120.95529788   179.03231726
 H      1   2   3     1.093467146038   112.10772876    31.18122309
 H      1   2   3     1.100918927245   112.62021443   270.59590919
 H      1   2   3     1.096626208939   110.97824552   150.77454679
 H      4   3   2     1.093170074485   113.46441793     8.72522038
 H      4   3   2     1.101255029246   111.73944665   246.58525805
 H      4   3   2     1.098449477121   110.20601124   130.01200645
 H      7   6   5     1.101789167154   109.19460464   144.53120309
 H      7   6   5     1.093388235930   108.48834713    27.70549041
 H      8   7   6     1.093097922300   114.13657476   292.95219670
 H     10   9   8     1.095684990648   111.99374897   359.92511212
 H     10   9   8     1.100404843401   111.05402883   239.12002094
 H     10   9   8     1.100032941844   111.20096373   121.11871539
 H     11   9   8     1.092752577675   111.97030629   339.40695313
 H     11   9   8     1.098832072979   110.24125738   219.40671676
 H     12   6   5     1.090536940600   120.11915850   181.40076189
 H     11   9   8     1.100410452414   111.45323513   101.61584906
 H     14  13  12     0.969775585847   108.67346061   147.49073868

---------------------------
INTERNAL COORDINATES (A.U.)
---------------------------
 C      0   0   0     0.000000000000     0.00000000     0.00000000
 C      1   0   0     2.870369769299     0.00000000     0.00000000
 C      2   1   0     2.660785225980   122.69547079     0.00000000
 C      3   2   1     2.857015953310   122.64250577     2.48670035
 C      3   2   1     2.733522756268   122.21038697   182.77912337
 C      5   3   2     2.721302241708   116.42554271   358.23194263
 C      6   5   3     2.871879678879   118.77075551   179.51618018
 C      7   6   5     2.864640079527   113.43311749   264.58905628
 C      8   7   6     2.540068627719   128.68109003   112.66802060
 C      9   8   7     2.858508256893   120.88652386   178.58176856
 C      9   8   7     2.860522673086   124.19607103   359.09565137
 C      6   5   3     2.639009826837   120.46849552   359.65984845
 C     12   6   5     2.634025603919   121.61514457     1.24334900
 O     13  12   6     2.650394948599   117.17860736   177.80957780
 O      5   3   2     2.443721235278   120.95529788   179.03231726
 H      1   2   3     2.066353442452   112.10772876    31.18122309
 H      1   2   3     2.080435268144   112.62021443   270.59590919
 H      1   2   3     2.072323206176   110.97824552   150.77454679
 H      4   3   2     2.065792058574   113.46441793     8.72522038
 H      4   3   2     2.081070408879   111.73944665   246.58525805
 H      4   3   2     2.075768683707   110.20601124   130.01200645
 H      7   6   5     2.082079783242   109.19460464   144.53120309
 H      7   6   5     2.066204323959   108.48834713    27.70549041
 H      8   7   6     2.065655710706   114.13657476   292.95219670
 H     10   9   8     2.070544561372   111.99374897   359.92511212
 H     10   9   8     2.079463790469   111.05402883   239.12002094
 H     10   9   8     2.078760998377   111.20096373   121.11871539
 H     11   9   8     2.065003103942   111.97030629   339.40695313
 H     11   9   8     2.076491685098   110.24125738   219.40671676
 H     12   6   5     2.060816156659   120.11915850   181.40076189
 H     11   9   8     2.079474389967   111.45323513   101.61584906
 H     14  13  12     1.832610268613   108.67346061   147.49073868


           ************************************************************
           *        Program running with 4 parallel MPI-processes     *
           *              working on a common directory               *
           ************************************************************
------------------------------------------------------------------------------
                   ___                                                        
                  /   \      - P O W E R E D   B Y -                         
                 /     \                                                     
                 |  |  |   _    _      __       _____    __    __             
                 |  |  |  | |  | |    /  \     |  _  \  |  |  /  |          
                  \  \/   | |  | |   /    \    | | | |  |  | /  /          
                 / \  \   | |__| |  /  /\  \   | |_| |  |  |/  /          
                |  |  |   |  __  | /  /__\  \  |    /   |      \           
                |  |  |   | |  | | |   __   |  |    \   |  |\   \          
                \     /   | |  | | |  |  |  |  | |\  \  |  | \   \       
                 \___/    |_|  |_| |__|  |__|  |_| \__\ |__|  \__/        
                                                                              
                      - O R C A' S   B I G   F R I E N D -                    
                                      &                                       
                       - I N T E G R A L  F E E D E R -                       
                                                                              
 v1 FN, 2020, v2 2021                                                         
------------------------------------------------------------------------------


Reading SHARK input file PQ1_2e_1H_B3LYP_631Gd_opt.SHARKINP.tmp ... ok
----------------------
SHARK INTEGRAL PACKAGE
----------------------

Number of atoms                             ...     32
Number of basis functions                   ...    244
Number of shells                            ...    124
Maximum angular momentum                    ...      2
Integral batch strategy                     ... SHARK/LIBINT Hybrid
RI-J (if used) integral strategy            ... SPLIT-RIJ (Revised 2003 algorithm where possible)
Printlevel                                  ...      1
Contraction scheme used                     ... SEGMENTED contraction
Coulomb Range Separation                    ... NOT USED
Exchange Range Separation                   ... NOT USED
Finite Nucleus Model                        ... NOT USED
Auxiliary Coulomb fitting basis             ... AVAILABLE
   # of basis functions in Aux-J            ...    922
   # of shells in Aux-J                     ...    310
   Maximum angular momentum in Aux-J        ...      4
Auxiliary J/K fitting basis                 ... NOT available
Auxiliary Correlation fitting basis         ... NOT available
Auxiliary 'external' fitting basis          ... NOT available
Integral threshold                          ...     2.500000e-11
Primitive cut-off                           ...     2.500000e-12
Primitive pair pre-selection threshold      ...     2.500000e-12

Calculating pre-screening integrals         ... done (  0.0 sec) Dimension = 124
Organizing shell pair data                  ... done (  0.0 sec)
Shell pair information
Total number of shell pairs                 ...      7750
Shell pairs after pre-screening             ...      6185
Total number of primitive shell pairs       ...     43437
Primitive shell pairs kept                  ...     20310
          la=0 lb=0:   2391 shell pairs
          la=1 lb=0:   2031 shell pairs
          la=1 lb=1:    432 shell pairs
          la=2 lb=0:    858 shell pairs
          la=2 lb=1:    386 shell pairs
          la=2 lb=2:     87 shell pairs

Calculating one electron integrals          ... done (  0.0 sec)
Calculating RI/J V-Matrix + Cholesky decomp.... done (  0.0 sec)
Calculating Nuclear repulsion               ... done (  0.0 sec) ENN=    963.194801505550 Eh

SHARK setup successfully completed in   0.2 seconds

Maximum memory used throughout the entire GTOINT-calculation: 16.2 MB


           ************************************************************
           *        Program running with 4 parallel MPI-processes     *
           *              working on a common directory               *
           ************************************************************

Diagonalization of the overlap matrix:
Smallest eigenvalue                        ... 4.196e-04
Time for diagonalization                   ...    0.011 sec
Threshold for overlap eigenvalues          ... 1.000e-08
Number of eigenvalues below threshold      ... 0
Time for construction of square roots      ...    0.004 sec
Total time needed                          ...    0.016 sec

-------------------
DFT GRID GENERATION
-------------------

General Integration Accuracy     IntAcc      ... 4.959
Radial Grid Type                 RadialGrid  ... OptM3 with GC (2021)
Angular Grid (max. ang.)         AngularGrid ... 6 (Lebedev-590)
Angular grid pruning method      GridPruning ... 4 (adaptive)
Weight generation scheme         WeightScheme... Becke
Basis function cutoff            BFCut       ... 1.0000e-11
Integration weight cutoff        WCut        ... 1.0000e-14
Angular grids for H and He will be reduced by one unit
Partially contracted basis set               ... off
Rotationally invariant grid construction     ... off

Total number of grid points                  ...   359718
Total number of batches                      ...     5634
Average number of points per batch           ...       63
Average number of grid points per atom       ...    11241
Time for grid setup =    4.700 sec

--------------------
COSX GRID GENERATION
--------------------

GRIDX 1
-------
General Integration Accuracy     IntAcc      ... 4.020
Radial Grid Type                 RadialGrid  ... OptM3 with GC (2021)
Angular Grid (max. ang.)         AngularGrid ... 2 (Lebedev-110)
Angular grid pruning method      GridPruning ... 4 (adaptive)
Weight generation scheme         WeightScheme... Becke
Basis function cutoff            BFCut       ... 1.0000e-11
Integration weight cutoff        WCut        ... 1.0000e-14
Angular grids for H and He will be reduced by one unit
Partially contracted basis set               ... on
Rotationally invariant grid construction     ... off

Total number of grid points                  ...    39223
Total number of batches                      ...      630
Average number of points per batch           ...       62
Average number of grid points per atom       ...     1226
UseSFitting                                  ... on

GRIDX 2
-------
General Integration Accuracy     IntAcc      ... 4.338
Radial Grid Type                 RadialGrid  ... OptM3 with GC (2021)
Angular Grid (max. ang.)         AngularGrid ... 3 (Lebedev-194)
Angular grid pruning method      GridPruning ... 4 (adaptive)
Weight generation scheme         WeightScheme... Becke
Basis function cutoff            BFCut       ... 1.0000e-11
Integration weight cutoff        WCut        ... 1.0000e-14
Angular grids for H and He will be reduced by one unit
Partially contracted basis set               ... on
Rotationally invariant grid construction     ... off

Total number of grid points                  ...    85604
Total number of batches                      ...     1356
Average number of points per batch           ...       63
Average number of grid points per atom       ...     2675
UseSFitting                                  ... on

GRIDX 3
-------
General Integration Accuracy     IntAcc      ... 4.871
Radial Grid Type                 RadialGrid  ... OptM3 with GC (2021)
Angular Grid (max. ang.)         AngularGrid ... 4 (Lebedev-302)
Angular grid pruning method      GridPruning ... 4 (adaptive)
Weight generation scheme         WeightScheme... Becke
Basis function cutoff            BFCut       ... 1.0000e-11
Integration weight cutoff        WCut        ... 1.0000e-14
Angular grids for H and He will be reduced by one unit
Partially contracted basis set               ... on
Rotationally invariant grid construction     ... off

Total number of grid points                  ...   164004
Total number of batches                      ...     2580
Average number of points per batch           ...       63
Average number of grid points per atom       ...     5125
UseSFitting                                  ... on

Time for X-Grid setup             =    2.363 sec


--------------------
CPCM SOLVATION MODEL
--------------------
CPCM parameters:
  Epsilon                                         ...      80.4000
  Refrac                                          ...       1.3300
  Rsolv                                           ...       1.3000
  Surface type                                    ... GAUSSIAN VDW
  Epsilon function type                           ...         CPCM
Radii:
 Radius for C  used is    3.8550 Bohr (=   2.0400 Ang.)
 Radius for O  used is    3.4469 Bohr (=   1.8240 Ang.)
 Radius for H  used is    2.4944 Bohr (=   1.3200 Ang.)
Calculating surface                               ...        done! (  0.0s)
GEPOL surface points                              ...         1743
GEPOL Volume                                      ...    1825.6277
GEPOL Surface-area                                ...     972.7361
Calculating surface distance matrix               ...        done! (  0.0s)
Performing Cholesky decomposition & store         ...        done! (  0.1s)
Overall time for CPCM initialization              ...                 0.2s
--------------
SCF ITERATIONS
--------------
ITER       Energy         Delta-E        Max-DP      RMS-DP      [F,P]     Damp
               ***  Starting incremental Fock matrix formation  ***
  0   -655.7441346848   0.000000000000 0.00201341  0.00005749  0.0092860 0.7000
                      *** Initiating the SOSCF procedure ***
                      *** Re-Reading the Fockian *** 
                      *** Removing any level shift *** 
ITER      Energy       Delta-E        Grad      Rot      Max-DP    RMS-DP
  1   -655.74438830  -0.0002536173  0.000619  0.000619  0.006049  0.000185
               *** Restarting incremental Fock matrix formation ***
  2   -655.74509294  -0.0007046369  0.000315  0.001075  0.001910  0.000055
  3   -655.74511608  -0.0000231369  0.000198  0.000920  0.001237  0.000030
  4   -655.74511348   0.0000025914  0.000373  0.000616  0.000814  0.000019
  5   -655.74511759  -0.0000041081  0.000014  0.000035  0.000084  0.000002
  6   -655.74511758   0.0000000111  0.000020  0.000021  0.000050  0.000001
  7   -655.74511761  -0.0000000328  0.000003  0.000010  0.000015  0.000000
                 **** Energy Check signals convergence ****
              ***Rediagonalizing the Fockian in SOSCF/NRSCF***

               *****************************************************
               *                     SUCCESS                       *
               *           SCF CONVERGED AFTER   8 CYCLES          *
               *****************************************************

Old exchange energy                            =    -18.044988625 Eh
New exchange energy                            =    -18.044984379 Eh
Exchange energy change after final integration =      0.000004246 Eh
Total energy after final integration           =   -655.745113369 Eh
Final COS-X integration done in                =    12.834 sec
Total Energy       :         -655.74511337 Eh          -17843.73169 eV
  Last Energy change         ...   -3.2173e-10  Tolerance :   1.0000e-08
  Last MAX-Density change    ...    3.1086e-15  Tolerance :   1.0000e-07
             **** THE GBW FILE WAS UPDATED (PQ1_2e_1H_B3LYP_631Gd_opt.gbw) ****
             **** DENSITY PQ1_2e_1H_B3LYP_631Gd_opt.scfp WAS UPDATED ****
             **** ENERGY FILE WAS UPDATED (PQ1_2e_1H_B3LYP_631Gd_opt.en.tmp) ****
             **** THE GBW FILE WAS UPDATED (PQ1_2e_1H_B3LYP_631Gd_opt.gbw) ****
             **** DENSITY PQ1_2e_1H_B3LYP_631Gd_opt.scfp WAS UPDATED ****
Total SCF time: 0 days 0 hours 1 min 19 sec 

Maximum memory used throughout the entire SCF-calculation: 98.0 MB

-------------------------   --------------------
FINAL SINGLE POINT ENERGY      -655.745113368637
-------------------------   --------------------


           ************************************************************
           *        Program running with 4 parallel MPI-processes     *
           *              working on a common directory               *
           ************************************************************
------------------------------------------------------------------------------
                         ORCA SCF GRADIENT CALCULATION
------------------------------------------------------------------------------

 ... reading COSX grid (gridx3)
Gradient of the Kohn-Sham DFT energy:
Kohn-Sham wavefunction type      ... RKS
Hartree-Fock exchange scaling    ...    0.200
Number of operators              ...    1
Number of atoms                  ...   32
Basis set dimensions             ...  244
Integral neglect threshold       ... 2.5e-11
Integral primitive cutoff        ... 2.5e-12
SHARK Integral package           ... ON

Nuc. rep. gradient       (SHARK) ... done (  0.0 sec)
HCore & Overlap gradient (SHARK) ... done (  0.2 sec)
RI-J gradient            (SHARK) ... done (  1.0 sec)
COSX-gradient                    ... done ( 15.8 sec)
Exchange-correlation gradient    ... done

------------------
CARTESIAN GRADIENT
------------------

   1   C   :   -0.000184315   -0.000092773    0.000287915
   2   C   :   -0.000026878    0.000066811   -0.000210231
   3   C   :    0.000001797    0.000135234   -0.000022872
   4   C   :    0.000155368   -0.000117915    0.000055605
   5   C   :   -0.000124561    0.000304543   -0.000057736
   6   C   :   -0.000049997   -0.000192950    0.000060885
   7   C   :    0.000169049    0.000150810   -0.000068229
   8   C   :   -0.000066658   -0.000050857   -0.000056120
   9   C   :   -0.000040288    0.000014121    0.000073289
  10   C   :   -0.000008567    0.000015082   -0.000017559
  11   C   :    0.000146909    0.000105713    0.000084548
  12   C   :    0.000323168    0.000340926    0.000162798
  13   C   :   -0.000417926   -0.000176716   -0.000237657
  14   O   :    0.000115430    0.000173409    0.000072330
  15   O   :    0.000259337   -0.000276796    0.000222973
  16   H   :    0.000015270   -0.000044682   -0.000123198
  17   H   :    0.000061049   -0.000070554   -0.000025783
  18   H   :    0.000064293   -0.000113333    0.000033032
  19   H   :   -0.000107542   -0.000054224   -0.000013325
  20   H   :   -0.000094972   -0.000032990   -0.000047580
  21   H   :   -0.000036077   -0.000045076   -0.000080897
  22   H   :    0.000058561   -0.000036607   -0.000068163
  23   H   :   -0.000077802   -0.000060368    0.000109293
  24   H   :    0.000046234    0.000037030    0.000004349
  25   H   :    0.000007071    0.000057915    0.000012043
  26   H   :    0.000014996   -0.000041218    0.000015910
  27   H   :   -0.000028895   -0.000003520   -0.000019840
  28   H   :   -0.000108627   -0.000040160   -0.000093089
  29   H   :   -0.000003603   -0.000006363   -0.000017206
  30   H   :   -0.000077478   -0.000042097   -0.000000800
  31   H   :    0.000011977   -0.000021211    0.000011584
  32   H   :   -0.000021638    0.000115587   -0.000039071

Difference to translation invariance:
           :   -0.0000253137   -0.0000032285    0.0000071969

Difference to rotation invariance:
           :   -0.0027261544    0.0007120051    0.0015793070

Norm of the cartesian gradient     ...    0.0011937661
RMS gradient                       ...    0.0001218382
MAX gradient                       ...    0.0004179258

-------
TIMINGS
-------

Total SCF gradient time            ...       24.916 sec

One electron gradient       ....       0.209 sec  (  0.8%)
RI-J Coulomb gradient       ....       1.046 sec  (  4.2%)
COSX gradient               ....      15.774 sec  ( 63.3%)
XC gradient                 ....       6.434 sec  ( 25.8%)
CPCM gradient               ....       0.541 sec  (  2.2%)
   A-Matrix (El+Nuc)        ....       0.147 sec  (  0.6%)
   Potential                ....       0.394 sec  (  1.6%)

Maximum memory used throughout the entire SCFGRAD-calculation: 75.7 MB
------------------------------------------------------------------------------
                         ORCA GEOMETRY RELAXATION STEP
------------------------------------------------------------------------------

Reading the OPT-File                    .... done
Getting information on internals        .... done
Copying old internal coords+grads       .... done
Making the new internal coordinates     .... (new redundants).... done
Validating the new internal coordinates .... (new redundants).... done
Calculating the B-matrix                .... done
Calculating the G,G- and P matrices     .... done
Transforming gradient to internals      .... done
Projecting the internal gradient        .... done
Number of atoms                         ....  32
Number of internal coordinates          .... 153
Current Energy                          ....  -655.745113369 Eh
Current gradient norm                   ....     0.001193766 Eh/bohr
Maximum allowed component of the step   ....  0.300
Current trust radius                    ....  0.300
Updating the Hessian (BFGS)             .... done
Forming the augmented Hessian           .... done
Diagonalizing the augmented Hessian     .... done
Last element of RFO vector              ....  0.007836611
Lowest eigenvalues of augmented Hessian:
 -0.014022256 -0.000013794  0.000981971  0.002133791  0.010663775
Warning: RFO finds a terribly low value for the scaling factor
Trying a QUASI-NEWTON step instead
Doing a quasi-Newton Step:
Inverting the Hessian                   .... done
Computing the step                      .... done
Length of the computed step             ....  0.078254919
Converting the step to cartesian space:
 Initial RMS(Int)=    0.0063265353
Transforming coordinates:
 Iter   0:  RMS(Cart)=    0.0137465734 RMS(Int)=    0.0063272089
 Iter   1:  RMS(Cart)=    0.0000927378 RMS(Int)=    0.0000648229
 Iter   2:  RMS(Cart)=    0.0000015354 RMS(Int)=    0.0000008656
 Iter   3:  RMS(Cart)=    0.0000000278 RMS(Int)=    0.0000000214
done
Storing new coordinates                 .... done

                                .--------------------.
          ----------------------|Geometry convergence|-------------------------
          Item                value                   Tolerance       Converged
          ---------------------------------------------------------------------
          Energy change      -0.0000034784            0.0000002000      NO
          RMS gradient        0.0001269071            0.0000080000      NO
          MAX gradient        0.0006658798            0.0000300000      NO
          RMS step            0.0063265353            0.0001000000      NO
          MAX step            0.0247282059            0.0002000000      NO
          ........................................................
          Max(Bonds)      0.0005      Max(Angles)    0.24
          Max(Dihed)        1.42      Max(Improp)    0.00
          ---------------------------------------------------------------------

The optimization has not yet converged - more geometry cycles are needed


    ---------------------------------------------------------------------------
                         Redundant Internal Coordinates
                            (Angstroem and degrees)

        Definition                    Value    dE/dq     Step     New-Value
    ----------------------------------------------------------------------------
     1. B(C   1,C   0)                1.5189 -0.000240  0.0003    1.5192   
     2. B(C   2,C   1)                1.4080 -0.000075  0.0000    1.4081   
     3. B(C   3,C   2)                1.5119 -0.000150  0.0003    1.5122   
     4. B(C   4,C   2)                1.4465 -0.000124 -0.0001    1.4464   
     5. B(C   5,C   4)                1.4401 -0.000078 -0.0000    1.4401   
     6. B(C   6,C   5)                1.5197 -0.000167  0.0004    1.5201   
     7. B(C   7,C   6)                1.5159 -0.000022 -0.0001    1.5158   
     8. B(C   8,C   7)                1.3441  0.000050 -0.0000    1.3441   
     9. B(C   9,C   8)                1.5127 -0.000024  0.0000    1.5127   
    10. B(C  10,C   8)                1.5137  0.000030  0.0002    1.5139   
    11. B(C  11,C   5)                1.3965 -0.000058 -0.0000    1.3965   
    12. B(C  12,C  11)                1.3939 -0.000376  0.0005    1.3943   
    13. B(C  12,C   1)                1.4088 -0.000289  0.0001    1.4089   
    14. B(O  13,C  12)                1.4025  0.000037 -0.0002    1.4024   
    15. B(O  14,C   4)                1.2932 -0.000383  0.0003    1.2935   
    16. B(H  15,C   0)                1.0935 -0.000050  0.0004    1.0938   
    17. B(H  16,C   0)                1.1009  0.000067 -0.0002    1.1007   
    18. B(H  17,C   0)                1.0966  0.000084 -0.0002    1.0964   
    19. B(H  18,C   3)                1.0932 -0.000105  0.0002    1.0934   
    20. B(H  19,C   3)                1.1013  0.000049  0.0000    1.1013   
    21. B(H  20,C   3)                1.0984  0.000067 -0.0002    1.0982   
    22. B(H  21,C   6)                1.1018  0.000045 -0.0001    1.1017   
    23. B(H  22,C   6)                1.0934 -0.000039  0.0000    1.0934   
    24. B(H  23,C   7)                1.0931  0.000002 -0.0000    1.0931   
    25. B(H  24,C   9)                1.0957 -0.000003  0.0000    1.0957   
    26. B(H  25,C   9)                1.1004  0.000019 -0.0000    1.1004   
    27. B(H  26,C   9)                1.1000 -0.000007 -0.0000    1.1000   
    28. B(H  27,C  10)                1.0928 -0.000000  0.0001    1.0929   
    29. B(H  28,C  10)                1.0988  0.000009 -0.0001    1.0987   
    30. B(H  29,C  11)                1.0905  0.000027 -0.0000    1.0905   
    31. B(H  30,C  10)                1.1004 -0.000005  0.0000    1.1004   
    32. B(H  31,O  13)                0.9698  0.000041 -0.0000    0.9698   
    33. A(C   1,C   0,H  16)          112.62 -0.000066    0.03    112.65   
    34. A(H  15,C   0,H  16)          106.88  0.000008   -0.02    106.86   
    35. A(H  16,C   0,H  17)          106.91 -0.000015    0.08    106.99   
    36. A(H  15,C   0,H  17)          107.01  0.000113   -0.05    106.96   
    37. A(C   1,C   0,H  15)          112.11  0.000059   -0.10    112.01   
    38. A(C   1,C   0,H  17)          110.98 -0.000089    0.06    111.04   
    39. A(C   0,C   1,C   2)          122.70  0.000576   -0.24    122.46   
    40. A(C   2,C   1,C  12)          118.78  0.000090    0.00    118.78   
    41. A(C   0,C   1,C  12)          118.53 -0.000666    0.24    118.76   
    42. A(C   1,C   2,C   4)          122.21 -0.000247    0.07    122.28   
    43. A(C   1,C   2,C   3)          122.64  0.000319   -0.16    122.48   
    44. A(C   3,C   2,C   4)          115.15 -0.000071    0.09    115.24   
    45. A(H  18,C   3,H  19)          107.81  0.000017   -0.05    107.76   
    46. A(C   2,C   3,H  18)          113.46  0.000040   -0.07    113.39   
    47. A(H  19,C   3,H  20)          105.19 -0.000025    0.06    105.25   
    48. A(C   2,C   3,H  20)          110.21 -0.000008   -0.04    110.17   
    49. A(H  18,C   3,H  20)          108.03  0.000005    0.05    108.08   
    50. A(C   2,C   3,H  19)          111.74 -0.000033    0.06    111.80   
    51. A(C   2,C   4,C   5)          116.43  0.000116   -0.06    116.37   
    52. A(C   2,C   4,O  14)          120.96  0.000174    0.00    120.96   
    53. A(C   5,C   4,O  14)          122.61 -0.000292    0.06    122.67   
    54. A(C   4,C   5,C   6)          118.77 -0.000224    0.01    118.78   
    55. A(C   4,C   5,C  11)          120.47  0.000014    0.00    120.47   
    56. A(C   6,C   5,C  11)          120.76  0.000210   -0.02    120.74   
    57. A(C   5,C   6,C   7)          113.43 -0.000164    0.06    113.49   
    58. A(C   7,C   6,H  22)          110.44 -0.000049   -0.00    110.44   
    59. A(H  21,C   6,H  22)          107.45 -0.000042    0.02    107.47   
    60. A(C   5,C   6,H  22)          108.49  0.000124   -0.15    108.34   
    61. A(C   7,C   6,H  21)          107.65  0.000115    0.04    107.69   
    62. A(C   5,C   6,H  21)          109.19  0.000020    0.04    109.23   
    63. A(C   8,C   7,H  23)          117.18 -0.000019    0.02    117.20   
    64. A(C   6,C   7,H  23)          114.14 -0.000102    0.09    114.23   
    65. A(C   6,C   7,C   8)          128.68  0.000121   -0.11    128.57   
    66. A(C   9,C   8,C  10)          114.92 -0.000081    0.05    114.96   
    67. A(C   7,C   8,C  10)          124.20  0.000110   -0.06    124.14   
    68. A(C   7,C   8,C   9)          120.89 -0.000029    0.01    120.90   
    69. A(H  25,C   9,H  26)          106.18  0.000010   -0.01    106.17   
    70. A(H  24,C   9,H  26)          108.20 -0.000003    0.01    108.20   
    71. A(C   8,C   9,H  26)          111.20  0.000009   -0.01    111.19   
    72. A(H  24,C   9,H  25)          107.98  0.000004   -0.01    107.97   
    73. A(C   8,C   9,H  25)          111.05 -0.000020    0.01    111.07   
    74. A(C   8,C   9,H  24)          111.99 -0.000000   -0.00    111.99   
    75. A(H  28,C  10,H  30)          106.30 -0.000003    0.02    106.32   
    76. A(H  27,C  10,H  30)          108.86 -0.000088   -0.01    108.85   
    77. A(C   8,C  10,H  30)          111.45 -0.000053    0.03    111.48   
    78. A(H  27,C  10,H  28)          107.80 -0.000064    0.03    107.83   
    79. A(C   8,C  10,H  28)          110.24 -0.000016    0.02    110.26   
    80. A(C   8,C  10,H  27)          111.97  0.000212   -0.09    111.88   
    81. A(C  12,C  11,H  29)          118.27  0.000188   -0.02    118.24   
    82. A(C   5,C  11,H  29)          120.12 -0.000018   -0.03    120.08   
    83. A(C   5,C  11,C  12)          121.62 -0.000171    0.06    121.67   
    84. A(C  11,C  12,O  13)          117.18  0.000291   -0.04    117.14   
    85. A(C   1,C  12,O  13)          122.34 -0.000490    0.12    122.46   
    86. A(C   1,C  12,C  11)          120.44  0.000199   -0.08    120.37   
    87. A(C  12,O  13,H  31)          108.67 -0.000143    0.04    108.72   
    88. D(C   2,C   1,C   0,H  15)     31.18 -0.000055    1.30     32.48   
    89. D(C  12,C   1,C   0,H  17)    -29.39  0.000067    1.25    -28.14   
    90. D(C  12,C   1,C   0,H  16)     90.43 -0.000060    1.42     91.85   
    91. D(C   2,C   1,C   0,H  16)    -89.40 -0.000060    1.38    -88.02   
    92. D(C   2,C   1,C   0,H  17)    150.77  0.000067    1.21    151.99   
    93. D(C  12,C   1,C   0,H  15)   -148.99 -0.000055    1.34   -147.65   
    94. D(C   3,C   2,C   1,C   0)      2.49  0.000006    0.03      2.52   
    95. D(C   3,C   2,C   1,C  12)   -177.35  0.000007   -0.00   -177.35   
    96. D(C   4,C   2,C   1,C   0)   -177.22 -0.000009    0.03   -177.19   
    97. D(C   4,C   2,C   1,C  12)      2.95 -0.000008   -0.00      2.94   
    98. D(H  19,C   3,C   2,C   4)     66.31 -0.000046    0.78     67.09   
    99. D(H  20,C   3,C   2,C   1)    130.01 -0.000003    0.69    130.70   
   100. D(H  19,C   3,C   2,C   1)   -113.41 -0.000060    0.78   -112.63   
   101. D(H  18,C   3,C   2,C   4)   -171.55 -0.000019    0.70   -170.85   
   102. D(H  18,C   3,C   2,C   1)      8.73 -0.000032    0.70      9.43   
   103. D(H  20,C   3,C   2,C   4)    -50.26  0.000010    0.69    -49.57   
   104. D(O  14,C   4,C   2,C   3)     -0.70  0.000022   -0.08     -0.78   
   105. D(O  14,C   4,C   2,C   1)    179.03  0.000038   -0.08    178.95   
   106. D(C   5,C   4,C   2,C   3)    178.50 -0.000041    0.03    178.53   
   107. D(C   5,C   4,C   2,C   1)     -1.77 -0.000026    0.03     -1.74   
   108. D(C  11,C   5,C   4,O  14)    178.84 -0.000012    0.07    178.91   
   109. D(C   6,C   5,C   4,O  14)     -1.30 -0.000026    0.14     -1.16   
   110. D(C   6,C   5,C   4,C   2)    179.52  0.000035    0.03    179.55   
   111. D(C  11,C   5,C   4,C   2)     -0.34  0.000049   -0.04     -0.38   
   112. D(H  22,C   6,C   5,C  11)   -152.44 -0.000086   -0.48   -152.92   
   113. D(H  22,C   6,C   5,C   4)     27.71 -0.000072   -0.56     27.15   
   114. D(H  21,C   6,C   5,C  11)    -35.61 -0.000056   -0.52    -36.13   
   115. D(H  21,C   6,C   5,C   4)    144.53 -0.000042   -0.60    143.94   
   116. D(C   7,C   6,C   5,C  11)     84.44 -0.000002   -0.41     84.03   
   117. D(C   7,C   6,C   5,C   4)    -95.41  0.000012   -0.49    -95.90   
   118. D(C   8,C   7,C   6,C   5)    112.67 -0.000042   -0.32    112.35   
   119. D(H  23,C   7,C   6,H  22)    170.92 -0.000016   -0.20    170.72   
   120. D(H  23,C   7,C   6,H  21)     53.88 -0.000006   -0.24     53.64   
   121. D(H  23,C   7,C   6,C   5)    -67.05 -0.000008   -0.35    -67.40   
   122. D(C   8,C   7,C   6,H  22)     -9.37 -0.000050   -0.17     -9.54   
   123. D(C   8,C   7,C   6,H  21)   -126.40 -0.000040   -0.22   -126.62   
   124. D(C  10,C   8,C   7,H  23)    178.80 -0.000044    0.01    178.82   
   125. D(C  10,C   8,C   7,C   6)     -0.90 -0.000009   -0.01     -0.92   
   126. D(C   9,C   8,C   7,H  23)     -1.71 -0.000041    0.02     -1.69   
   127. D(C   9,C   8,C   7,C   6)    178.58 -0.000006   -0.00    178.58   
   128. D(H  26,C   9,C   8,C  10)    -59.35  0.000036    0.24    -59.11   
   129. D(H  26,C   9,C   8,C   7)    121.12  0.000033    0.23    121.35   
   130. D(H  25,C   9,C   8,C  10)     58.65  0.000043    0.24     58.89   
   131. D(H  25,C   9,C   8,C   7)   -120.88  0.000039    0.23   -120.65   
   132. D(H  24,C   9,C   8,C  10)    179.46  0.000034    0.24    179.69   
   133. D(H  24,C   9,C   8,C   7)     -0.07  0.000031    0.23      0.15   
   134. D(H  30,C  10,C   8,C   9)    -77.90  0.000029   -0.80    -78.70   
   135. D(H  30,C  10,C   8,C   7)    101.62  0.000031   -0.79    100.83   
   136. D(H  28,C  10,C   8,C   9)     39.89 -0.000019   -0.74     39.15   
   137. D(H  28,C  10,C   8,C   7)   -140.59 -0.000016   -0.73   -141.32   
   138. D(H  27,C  10,C   8,C   9)    159.89  0.000029   -0.75    159.14   
   139. D(H  27,C  10,C   8,C   7)    -20.59  0.000031   -0.74    -21.33   
   140. D(H  29,C  11,C   5,C   6)      1.55 -0.000007   -0.09      1.45   
   141. D(H  29,C  11,C   5,C   4)   -178.60 -0.000022   -0.02   -178.62   
   142. D(C  12,C  11,C   5,C   6)   -178.61 -0.000018   -0.04   -178.65   
   143. D(C  12,C  11,C   5,C   4)      1.24 -0.000033    0.03      1.28   
   144. D(C   1,C  12,C  11,H  29)    179.79 -0.000014    0.04    179.83   
   145. D(C   1,C  12,C  11,C   5)     -0.06 -0.000003   -0.01     -0.07   
   146. D(O  13,C  12,C   1,C   2)   -179.76  0.000025   -0.03   -179.79   
   147. D(O  13,C  12,C   1,C   0)      0.40  0.000023   -0.07      0.33   
   148. D(C  11,C  12,C   1,C   2)     -2.01  0.000018   -0.00     -2.01   
   149. D(O  13,C  12,C  11,C   5)    177.81 -0.000027    0.02    177.83   
   150. D(C  11,C  12,C   1,C   0)    178.16  0.000016   -0.04    178.12   
   151. D(O  13,C  12,C  11,H  29)     -2.35 -0.000038    0.07     -2.28   
   152. D(H  31,O  13,C  12,C  11)    147.49  0.000052   -0.45    147.04   
   153. D(H  31,O  13,C  12,C   1)    -34.69  0.000044   -0.42    -35.11   
    ----------------------------------------------------------------------------

         *************************************************************
         *                GEOMETRY OPTIMIZATION CYCLE  23            *
         *************************************************************
---------------------------------
CARTESIAN COORDINATES (ANGSTROEM)
---------------------------------
  C     18.060474    3.760376   -0.011486
  C     16.937940    2.740141   -0.095797
  C     15.786935    2.946165   -0.880274
  C     15.601872    4.173415   -1.744148
  C     14.693778    1.999534   -0.911439
  C     14.858691    0.805897   -0.122904
  C     13.738674   -0.221760   -0.107600
  C     12.799141   -0.073842    1.072635
  C     11.507427    0.297860    1.074071
  C     10.717760    0.357668    2.362872
  C     10.729684    0.671895   -0.169756
  C     16.026710    0.599837    0.614274
  C     17.054329    1.541986    0.636279
  O     18.164364    1.258976    1.445214
  O     13.639252    2.224197   -1.626005
  H     17.689881    4.785757   -0.099294
  H     18.816088    3.625331   -0.800362
  H     18.584226    3.690809    0.949230
  H     16.502756    4.787861   -1.824200
  H     14.788777    4.816386   -1.372312
  H     15.297901    3.880492   -2.757993
  H     14.174352   -1.232714   -0.064045
  H     13.186138   -0.142577   -1.047814
  H     13.254829   -0.300762    2.039918
  H     11.324713    0.073111    3.229583
  H      9.846006   -0.312726    2.324070
  H     10.319703    1.367926    2.538880
  H     11.389586    0.967317   -0.989280
  H     10.057207    1.514826    0.041142
  H     16.154433   -0.316671    1.191267
  H     10.089937   -0.156544   -0.509378
  H     18.956922    1.629329    1.026721

----------------------------
CARTESIAN COORDINATES (A.U.)
----------------------------
  NO LB      ZA    FRAG     MASS         X           Y           Z
   0 C     6.0000    0    12.011   34.129349    7.106080   -0.021706
   1 C     6.0000    0    12.011   32.008069    5.178116   -0.181030
   2 C     6.0000    0    12.011   29.832983    5.567446   -1.663477
   3 C     6.0000    0    12.011   29.483266    7.886611   -3.295962
   4 C     6.0000    0    12.011   27.767217    3.778572   -1.722369
   5 C     6.0000    0    12.011   28.078857    1.522925   -0.232255
   6 C     6.0000    0    12.011   25.962331   -0.419065   -0.203334
   7 C     6.0000    0    12.011   24.186871   -0.139541    2.026986
   8 C     6.0000    0    12.011   21.745885    0.562873    2.029700
   9 C     6.0000    0    12.011   20.253631    0.675895    4.465182
  10 C     6.0000    0    12.011   20.276163    1.269698   -0.320792
  11 C     6.0000    0    12.011   30.286093    1.133527    1.160810
  12 C     6.0000    0    12.011   32.228010    2.913931    1.202392
  13 O     8.0000    0    15.999   34.325674    2.379119    2.731059
  14 O     8.0000    0    15.999   25.774451    4.203123   -3.072704
  15 H     1.0000    0     1.008   33.429030    9.043770   -0.187639
  16 H     1.0000    0     1.008   35.557254    6.850882   -1.512464
  17 H     1.0000    0     1.008   35.119097    6.974619    1.793785
  18 H     1.0000    0     1.008   31.185690    9.047746   -3.447239
  19 H     1.0000    0     1.008   27.946739    9.101651   -2.593293
  20 H     1.0000    0     1.008   28.908843    7.333067   -5.211852
  21 H     1.0000    0     1.008   26.785644   -2.329491   -0.121028
  22 H     1.0000    0     1.008   24.918189   -0.269431   -1.980082
  23 H     1.0000    0     1.008   25.047997   -0.568358    3.854887
  24 H     1.0000    0     1.008   21.400606    0.138159    6.103027
  25 H     1.0000    0     1.008   18.606254   -0.590967    4.391856
  26 H     1.0000    0     1.008   19.501412    2.585005    4.797788
  27 H     1.0000    0     1.008   21.523199    1.827964   -1.869468
  28 H     1.0000    0     1.008   19.005367    2.862605    0.077748
  29 H     1.0000    0     1.008   30.527454   -0.598422    2.251168
  30 H     1.0000    0     1.008   19.067218   -0.295826   -0.962586
  31 H     1.0000    0     1.008   35.823391    3.078985    1.940222

--------------------------------
INTERNAL COORDINATES (ANGSTROEM)
--------------------------------
 C      0   0   0     0.000000000000     0.00000000     0.00000000
 C      1   0   0     1.519232567670     0.00000000     0.00000000
 C      2   1   0     1.408071022578   122.45567729     0.00000000
 C      3   2   1     1.512173044862   122.48394544     2.52104529
 C      3   2   1     1.446399827083   122.27896505   182.81356769
 C      5   3   2     1.440052914285   116.36798578   358.25741957
 C      6   5   3     1.520115456116   118.78302133   179.55038659
 C      7   6   5     1.515768644118   113.48839210   264.10304839
 C      8   7   6     1.344131602433   128.57111512   112.34637546
 C      9   8   7     1.512666394591   120.89877520   178.57764386
 C      9   8   7     1.513899810684   124.13508400   359.08219712
 C      6   5   3     1.396482072293   120.47386254   359.61973041
 C     12   6   5     1.394320221945   121.67201410     1.27832215
 O     13  12   6     1.402373519562   117.13627186   177.82803536
 O      5   3   2     1.293485304599   120.95625388   178.95099229
 H      1   2   3     1.093826020717   112.00784767    32.48198444
 H      1   2   3     1.100688517362   112.64807353   271.97455533
 H      1   2   3     1.096417773959   111.03739820   151.98751435
 H      4   3   2     1.093409417360   113.39471614     9.42818984
 H      4   3   2     1.101271246028   111.79616113   247.36529376
 H      4   3   2     1.098219040055   110.16923509   130.70348331
 H      7   6   5     1.101698820020   109.23107036   143.93602552
 H      7   6   5     1.093421049553   108.34329546    27.14626988
 H      8   7   6     1.093060955610   114.22844363   292.60461713
 H     10   9   8     1.095697027466   111.99349234     0.15354693
 H     10   9   8     1.100404222720   111.06536381   239.34800420
 H     10   9   8     1.100021954942   111.19490424   121.35037297
 H     11   9   8     1.092870221185   111.88142472   338.66708923
 H     11   9   8     1.098741982815   110.25928820   218.67495187
 H     12   6   5     1.090513465940   120.08446487   181.38421357
 H     11   9   8     1.100423113204   111.48370194   100.82578497
 H     14  13  12     0.969765763915   108.71754285   147.04031489

---------------------------
INTERNAL COORDINATES (A.U.)
---------------------------
 C      0   0   0     0.000000000000     0.00000000     0.00000000
 C      1   0   0     2.870933486630     0.00000000     0.00000000
 C      2   1   0     2.660868609784   122.45567729     0.00000000
 C      3   2   1     2.857592921888   122.48394544     2.52104529
 C      3   2   1     2.733299553338   122.27896505   182.81356769
 C      5   3   2     2.721305626354   116.36798578   358.25741957
 C      6   5   3     2.872601904000   118.78302133   179.55038659
 C      7   6   5     2.864387619769   113.48839210   264.10304839
 C      8   7   6     2.540040616548   128.57111512   112.34637546
 C      9   8   7     2.858525217764   120.89877520   178.57764386
 C      9   8   7     2.860856036387   124.13508400   359.08219712
 C      6   5   3     2.638968667564   120.47386254   359.61973041
 C     12   6   5     2.634883362464   121.67201410     1.27832215
 O     13  12   6     2.650101889436   117.13627186   177.82803536
 O      5   3   2     2.444332983943   120.95625388   178.95099229
 H      1   2   3     2.067031617312   112.00784767    32.48198444
 H      1   2   3     2.079999856566   112.64807353   271.97455533
 H      1   2   3     2.071929321146   111.03739820   151.98751435
 H      4   3   2     2.066244351061   113.39471614     9.42818984
 H      4   3   2     2.081101054155   111.79616113   247.36529376
 H      4   3   2     2.075333220763   110.16923509   130.70348331
 H      7   6   5     2.081909051903   109.23107036   143.93602552
 H      7   6   5     2.066266332721   108.34329546    27.14626988
 H      8   7   6     2.065585853785   114.22844363   292.60461713
 H     10   9   8     2.070567307663   111.99349234     0.15354693
 H     10   9   8     2.079462617552   111.06536381   239.34800420
 H     10   9   8     2.078740236142   111.19490424   121.35037297
 H     11   9   8     2.065225417957   111.88142472   338.66708923
 H     11   9   8     2.076321439362   110.25928820   218.67495187
 H     12   6   5     2.060771795979   120.08446487   181.38421357
 H     11   9   8     2.079498315393   111.48370194   100.82578497
 H     14  13  12     1.832591707853   108.71754285   147.04031489


           ************************************************************
           *        Program running with 4 parallel MPI-processes     *
           *              working on a common directory               *
           ************************************************************
------------------------------------------------------------------------------
                   ___                                                        
                  /   \      - P O W E R E D   B Y -                         
                 /     \                                                     
                 |  |  |   _    _      __       _____    __    __             
                 |  |  |  | |  | |    /  \     |  _  \  |  |  /  |          
                  \  \/   | |  | |   /    \    | | | |  |  | /  /          
                 / \  \   | |__| |  /  /\  \   | |_| |  |  |/  /          
                |  |  |   |  __  | /  /__\  \  |    /   |      \           
                |  |  |   | |  | | |   __   |  |    \   |  |\   \          
                \     /   | |  | | |  |  |  |  | |\  \  |  | \   \       
                 \___/    |_|  |_| |__|  |__|  |_| \__\ |__|  \__/        
                                                                              
                      - O R C A' S   B I G   F R I E N D -                    
                                      &                                       
                       - I N T E G R A L  F E E D E R -                       
                                                                              
 v1 FN, 2020, v2 2021                                                         
------------------------------------------------------------------------------


Reading SHARK input file PQ1_2e_1H_B3LYP_631Gd_opt.SHARKINP.tmp ... ok
----------------------
SHARK INTEGRAL PACKAGE
----------------------

Number of atoms                             ...     32
Number of basis functions                   ...    244
Number of shells                            ...    124
Maximum angular momentum                    ...      2
Integral batch strategy                     ... SHARK/LIBINT Hybrid
RI-J (if used) integral strategy            ... SPLIT-RIJ (Revised 2003 algorithm where possible)
Printlevel                                  ...      1
Contraction scheme used                     ... SEGMENTED contraction
Coulomb Range Separation                    ... NOT USED
Exchange Range Separation                   ... NOT USED
Finite Nucleus Model                        ... NOT USED
Auxiliary Coulomb fitting basis             ... AVAILABLE
   # of basis functions in Aux-J            ...    922
   # of shells in Aux-J                     ...    310
   Maximum angular momentum in Aux-J        ...      4
Auxiliary J/K fitting basis                 ... NOT available
Auxiliary Correlation fitting basis         ... NOT available
Auxiliary 'external' fitting basis          ... NOT available
Integral threshold                          ...     2.500000e-11
Primitive cut-off                           ...     2.500000e-12
Primitive pair pre-selection threshold      ...     2.500000e-12

Calculating pre-screening integrals         ... done (  0.0 sec) Dimension = 124
Organizing shell pair data                  ... done (  0.0 sec)
Shell pair information
Total number of shell pairs                 ...      7750
Shell pairs after pre-screening             ...      6185
Total number of primitive shell pairs       ...     43437
Primitive shell pairs kept                  ...     20310
          la=0 lb=0:   2391 shell pairs
          la=1 lb=0:   2030 shell pairs
          la=1 lb=1:    432 shell pairs
          la=2 lb=0:    859 shell pairs
          la=2 lb=1:    386 shell pairs
          la=2 lb=2:     87 shell pairs

Calculating one electron integrals          ... done (  0.0 sec)
Calculating RI/J V-Matrix + Cholesky decomp.... done (  0.0 sec)
Calculating Nuclear repulsion               ... done (  0.0 sec) ENN=    963.174269864585 Eh

SHARK setup successfully completed in   0.3 seconds

Maximum memory used throughout the entire GTOINT-calculation: 16.2 MB


           ************************************************************
           *        Program running with 4 parallel MPI-processes     *
           *              working on a common directory               *
           ************************************************************

Diagonalization of the overlap matrix:
Smallest eigenvalue                        ... 4.197e-04
Time for diagonalization                   ...    0.008 sec
Threshold for overlap eigenvalues          ... 1.000e-08
Number of eigenvalues below threshold      ... 0
Time for construction of square roots      ...    0.006 sec
Total time needed                          ...    0.015 sec

-------------------
DFT GRID GENERATION
-------------------

General Integration Accuracy     IntAcc      ... 4.959
Radial Grid Type                 RadialGrid  ... OptM3 with GC (2021)
Angular Grid (max. ang.)         AngularGrid ... 6 (Lebedev-590)
Angular grid pruning method      GridPruning ... 4 (adaptive)
Weight generation scheme         WeightScheme... Becke
Basis function cutoff            BFCut       ... 1.0000e-11
Integration weight cutoff        WCut        ... 1.0000e-14
Angular grids for H and He will be reduced by one unit
Partially contracted basis set               ... off
Rotationally invariant grid construction     ... off

Total number of grid points                  ...   359726
Total number of batches                      ...     5637
Average number of points per batch           ...       63
Average number of grid points per atom       ...    11241
Time for grid setup =    4.720 sec

--------------------
COSX GRID GENERATION
--------------------

GRIDX 1
-------
General Integration Accuracy     IntAcc      ... 4.020
Radial Grid Type                 RadialGrid  ... OptM3 with GC (2021)
Angular Grid (max. ang.)         AngularGrid ... 2 (Lebedev-110)
Angular grid pruning method      GridPruning ... 4 (adaptive)
Weight generation scheme         WeightScheme... Becke
Basis function cutoff            BFCut       ... 1.0000e-11
Integration weight cutoff        WCut        ... 1.0000e-14
Angular grids for H and He will be reduced by one unit
Partially contracted basis set               ... on
Rotationally invariant grid construction     ... off

Total number of grid points                  ...    39229
Total number of batches                      ...      629
Average number of points per batch           ...       62
Average number of grid points per atom       ...     1226
UseSFitting                                  ... on

GRIDX 2
-------
General Integration Accuracy     IntAcc      ... 4.338
Radial Grid Type                 RadialGrid  ... OptM3 with GC (2021)
Angular Grid (max. ang.)         AngularGrid ... 3 (Lebedev-194)
Angular grid pruning method      GridPruning ... 4 (adaptive)
Weight generation scheme         WeightScheme... Becke
Basis function cutoff            BFCut       ... 1.0000e-11
Integration weight cutoff        WCut        ... 1.0000e-14
Angular grids for H and He will be reduced by one unit
Partially contracted basis set               ... on
Rotationally invariant grid construction     ... off

Total number of grid points                  ...    85604
Total number of batches                      ...     1355
Average number of points per batch           ...       63
Average number of grid points per atom       ...     2675
UseSFitting                                  ... on

GRIDX 3
-------
General Integration Accuracy     IntAcc      ... 4.871
Radial Grid Type                 RadialGrid  ... OptM3 with GC (2021)
Angular Grid (max. ang.)         AngularGrid ... 4 (Lebedev-302)
Angular grid pruning method      GridPruning ... 4 (adaptive)
Weight generation scheme         WeightScheme... Becke
Basis function cutoff            BFCut       ... 1.0000e-11
Integration weight cutoff        WCut        ... 1.0000e-14
Angular grids for H and He will be reduced by one unit
Partially contracted basis set               ... on
Rotationally invariant grid construction     ... off

Total number of grid points                  ...   164010
Total number of batches                      ...     2580
Average number of points per batch           ...       63
Average number of grid points per atom       ...     5125
UseSFitting                                  ... on

Time for X-Grid setup             =    2.383 sec


--------------------
CPCM SOLVATION MODEL
--------------------
CPCM parameters:
  Epsilon                                         ...      80.4000
  Refrac                                          ...       1.3300
  Rsolv                                           ...       1.3000
  Surface type                                    ... GAUSSIAN VDW
  Epsilon function type                           ...         CPCM
Radii:
 Radius for C  used is    3.8550 Bohr (=   2.0400 Ang.)
 Radius for O  used is    3.4469 Bohr (=   1.8240 Ang.)
 Radius for H  used is    2.4944 Bohr (=   1.3200 Ang.)
Calculating surface                               ...        done! (  0.0s)
GEPOL surface points                              ...         1741
GEPOL Volume                                      ...    1823.8205
GEPOL Surface-area                                ...     972.0720
Calculating surface distance matrix               ...        done! (  0.0s)
Performing Cholesky decomposition & store         ...        done! (  0.1s)
Overall time for CPCM initialization              ...                 0.1s
--------------
SCF ITERATIONS
--------------
ITER       Energy         Delta-E        Max-DP      RMS-DP      [F,P]     Damp
               ***  Starting incremental Fock matrix formation  ***
                      *** Initiating the SOSCF procedure ***
                      *** Re-Reading the Fockian *** 
                      *** Removing any level shift *** 
ITER      Energy       Delta-E        Grad      Rot      Max-DP    RMS-DP
  0   -655.74486600 -655.7448659997  0.001554  0.001554  0.003110  0.000098
               *** Restarting incremental Fock matrix formation ***
  1   -655.74509834  -0.0002323382  0.000348  0.000757  0.001701  0.000054
  2   -655.74512540  -0.0000270645  0.000151  0.000794  0.000953  0.000021
  3   -655.74512419   0.0000012101  0.000322  0.000540  0.000646  0.000013
  4   -655.74512626  -0.0000020682  0.000007  0.000027  0.000054  0.000001
  5   -655.74512625   0.0000000056  0.000012  0.000020  0.000034  0.000001
                  ***Gradient check signals convergence***
              ***Rediagonalizing the Fockian in SOSCF/NRSCF***

               *****************************************************
               *                     SUCCESS                       *
               *           SCF CONVERGED AFTER   6 CYCLES          *
               *****************************************************

Old exchange energy                            =    -18.044836567 Eh
New exchange energy                            =    -18.044832340 Eh
Exchange energy change after final integration =      0.000004227 Eh
Total energy after final integration           =   -655.745122042 Eh
Final COS-X integration done in                =    12.851 sec
Total Energy       :         -655.74512204 Eh          -17843.73193 eV
  Last Energy change         ...   -1.4108e-08  Tolerance :   1.0000e-08
  Last MAX-Density change    ...    4.8850e-15  Tolerance :   1.0000e-07
             **** THE GBW FILE WAS UPDATED (PQ1_2e_1H_B3LYP_631Gd_opt.gbw) ****
             **** DENSITY PQ1_2e_1H_B3LYP_631Gd_opt.scfp WAS UPDATED ****
             **** ENERGY FILE WAS UPDATED (PQ1_2e_1H_B3LYP_631Gd_opt.en.tmp) ****
             **** THE GBW FILE WAS UPDATED (PQ1_2e_1H_B3LYP_631Gd_opt.gbw) ****
             **** DENSITY PQ1_2e_1H_B3LYP_631Gd_opt.scfp WAS UPDATED ****
Total SCF time: 0 days 0 hours 1 min 10 sec 

Maximum memory used throughout the entire SCF-calculation: 98.0 MB

-------------------------   --------------------
FINAL SINGLE POINT ENERGY      -655.745122042464
-------------------------   --------------------


           ************************************************************
           *        Program running with 4 parallel MPI-processes     *
           *              working on a common directory               *
           ************************************************************
------------------------------------------------------------------------------
                         ORCA SCF GRADIENT CALCULATION
------------------------------------------------------------------------------

 ... reading COSX grid (gridx3)
Gradient of the Kohn-Sham DFT energy:
Kohn-Sham wavefunction type      ... RKS
Hartree-Fock exchange scaling    ...    0.200
Number of operators              ...    1
Number of atoms                  ...   32
Basis set dimensions             ...  244
Integral neglect threshold       ... 2.5e-11
Integral primitive cutoff        ... 2.5e-12
SHARK Integral package           ... ON

Nuc. rep. gradient       (SHARK) ... done (  0.0 sec)
HCore & Overlap gradient (SHARK) ... done (  0.2 sec)
RI-J gradient            (SHARK) ... done (  1.0 sec)
COSX-gradient                    ... done ( 15.8 sec)
Exchange-correlation gradient    ... done

------------------
CARTESIAN GRADIENT
------------------

   1   C   :   -0.000047913   -0.000025553    0.000070083
   2   C   :   -0.000040835    0.000001059   -0.000176078
   3   C   :   -0.000009786    0.000049271    0.000106158
   4   C   :    0.000033220   -0.000024633   -0.000033528
   5   C   :   -0.000052032   -0.000005734   -0.000155878
   6   C   :   -0.000065778    0.000013674    0.000025675
   7   C   :    0.000049352   -0.000104638    0.000109790
   8   C   :    0.000034782   -0.000089958   -0.000006727
   9   C   :    0.000010350    0.000010965   -0.000022890
  10   C   :   -0.000018925    0.000021121    0.000003228
  11   C   :    0.000068395    0.000065568    0.000084518
  12   C   :    0.000207924    0.000182838    0.000126445
  13   C   :   -0.000085392   -0.000103923    0.000000241
  14   O   :    0.000012457    0.000041879   -0.000014712
  15   O   :    0.000083990   -0.000109462    0.000098075
  16   H   :   -0.000052884    0.000070898   -0.000158655
  17   H   :   -0.000011515   -0.000024984   -0.000015239
  18   H   :   -0.000025007    0.000028410    0.000001267
  19   H   :    0.000055136    0.000037078    0.000065287
  20   H   :   -0.000012320   -0.000033562   -0.000030001
  21   H   :    0.000019621   -0.000070374   -0.000031212
  22   H   :    0.000020593   -0.000014975   -0.000090904
  23   H   :   -0.000032424    0.000064650    0.000055932
  24   H   :   -0.000010348    0.000020396    0.000023545
  25   H   :    0.000012291    0.000070146    0.000014729
  26   H   :    0.000027912   -0.000037115    0.000031895
  27   H   :   -0.000047055   -0.000001325   -0.000032003
  28   H   :   -0.000057935   -0.000006025   -0.000041061
  29   H   :   -0.000005752   -0.000011908   -0.000013336
  30   H   :   -0.000117040   -0.000020154    0.000007877
  31   H   :    0.000025405   -0.000031986   -0.000002229
  32   H   :    0.000007013    0.000031787    0.000011997

Difference to translation invariance:
           :   -0.0000245002   -0.0000065659    0.0000122890

Difference to rotation invariance:
           :   -0.0026512572    0.0004849792    0.0013906726

Norm of the cartesian gradient     ...    0.0006232795
RMS gradient                       ...    0.0000636132
MAX gradient                       ...    0.0002079242

-------
TIMINGS
-------

Total SCF gradient time            ...       24.986 sec

One electron gradient       ....       0.214 sec  (  0.9%)
RI-J Coulomb gradient       ....       1.028 sec  (  4.1%)
COSX gradient               ....      15.798 sec  ( 63.2%)
XC gradient                 ....       6.489 sec  ( 26.0%)
CPCM gradient               ....       0.540 sec  (  2.2%)
   A-Matrix (El+Nuc)        ....       0.146 sec  (  0.6%)
   Potential                ....       0.394 sec  (  1.6%)

Maximum memory used throughout the entire SCFGRAD-calculation: 75.2 MB
------------------------------------------------------------------------------
                         ORCA GEOMETRY RELAXATION STEP
------------------------------------------------------------------------------

Reading the OPT-File                    .... done
Getting information on internals        .... done
Copying old internal coords+grads       .... done
Making the new internal coordinates     .... (new redundants).... done
Validating the new internal coordinates .... (new redundants).... done
Calculating the B-matrix                .... done
Calculating the G,G- and P matrices     .... done
Transforming gradient to internals      .... done
Projecting the internal gradient        .... done
Number of atoms                         ....  32
Number of internal coordinates          .... 153
Current Energy                          ....  -655.745122042 Eh
Current gradient norm                   ....     0.000623280 Eh/bohr
Maximum allowed component of the step   ....  0.300
Current trust radius                    ....  0.300
Updating the Hessian (BFGS)             .... done
Forming the augmented Hessian           .... done
Diagonalizing the augmented Hessian     .... done
Last element of RFO vector              ....  0.019069665
Lowest eigenvalues of augmented Hessian:
 -0.013304729  0.000002681  0.000947056  0.002130708  0.009988211
Warning: RFO finds a terribly low value for the scaling factor
Trying a QUASI-NEWTON step instead
Doing a quasi-Newton Step:
Inverting the Hessian                   .... done
Computing the step                      .... done
Length of the computed step             ....  0.011560360
Converting the step to cartesian space:
 Initial RMS(Int)=    0.0009345997
Transforming coordinates:
 Iter   0:  RMS(Cart)=    0.0022981728 RMS(Int)=    0.0009345986
 Iter   1:  RMS(Cart)=    0.0000025214 RMS(Int)=    0.0000017796
 Iter   2:  RMS(Cart)=    0.0000000076 RMS(Int)=    0.0000000048
done
Storing new coordinates                 .... done

                                .--------------------.
          ----------------------|Geometry convergence|-------------------------
          Item                value                   Tolerance       Converged
          ---------------------------------------------------------------------
          Energy change      -0.0000086738            0.0000002000      NO
          RMS gradient        0.0000556857            0.0000080000      NO
          MAX gradient        0.0002182509            0.0000300000      NO
          RMS step            0.0009345997            0.0001000000      NO
          MAX step            0.0037487044            0.0002000000      NO
          ........................................................
          Max(Bonds)      0.0002      Max(Angles)    0.04
          Max(Dihed)        0.21      Max(Improp)    0.00
          ---------------------------------------------------------------------

The optimization has not yet converged - more geometry cycles are needed


    ---------------------------------------------------------------------------
                         Redundant Internal Coordinates
                            (Angstroem and degrees)

        Definition                    Value    dE/dq     Step     New-Value
    ----------------------------------------------------------------------------
     1. B(C   1,C   0)                1.5192 -0.000077  0.0001    1.5194   
     2. B(C   2,C   1)                1.4081 -0.000218  0.0002    1.4082   
     3. B(C   3,C   2)                1.5122 -0.000073  0.0001    1.5123   
     4. B(C   4,C   2)                1.4464 -0.000012 -0.0000    1.4464   
     5. B(C   5,C   4)                1.4401 -0.000036  0.0001    1.4401   
     6. B(C   6,C   5)                1.5201 -0.000022  0.0000    1.5202   
     7. B(C   7,C   6)                1.5158 -0.000037  0.0001    1.5158   
     8. B(C   8,C   7)                1.3441  0.000025 -0.0000    1.3441   
     9. B(C   9,C   8)                1.5127  0.000007 -0.0000    1.5127   
    10. B(C  10,C   8)                1.5139 -0.000003  0.0000    1.5139   
    11. B(C  11,C   5)                1.3965  0.000037 -0.0000    1.3964   
    12. B(C  12,C  11)                1.3943 -0.000092  0.0001    1.3945   
    13. B(C  12,C   1)                1.4089  0.000030 -0.0000    1.4089   
    14. B(O  13,C  12)                1.4024  0.000000 -0.0000    1.4023   
    15. B(O  14,C   4)                1.2935 -0.000141  0.0001    1.2936   
    16. B(H  15,C   0)                1.0938  0.000083 -0.0000    1.0938   
    17. B(H  16,C   0)                1.1007  0.000002 -0.0000    1.1007   
    18. B(H  17,C   0)                1.0964  0.000005 -0.0000    1.0964   
    19. B(H  18,C   3)                1.0934  0.000074 -0.0000    1.0934   
    20. B(H  19,C   3)                1.1013 -0.000007 -0.0000    1.1013   
    21. B(H  20,C   3)                1.0982  0.000014 -0.0000    1.0982   
    22. B(H  21,C   6)                1.1017  0.000010 -0.0000    1.1017   
    23. B(H  22,C   6)                1.0934 -0.000007  0.0000    1.0934   
    24. B(H  23,C   7)                1.0931 -0.000002  0.0000    1.0931   
    25. B(H  24,C   9)                1.0957 -0.000001  0.0000    1.0957   
    26. B(H  25,C   9)                1.1004  0.000005 -0.0000    1.1004   
    27. B(H  26,C   9)                1.1000 -0.000000  0.0000    1.1000   
    28. B(H  27,C  10)                1.0929 -0.000001  0.0000    1.0929   
    29. B(H  28,C  10)                1.0987  0.000006 -0.0000    1.0987   
    30. B(H  29,C  11)                1.0905  0.000008 -0.0000    1.0905   
    31. B(H  30,C  10)                1.1004  0.000000  0.0000    1.1004   
    32. B(H  31,O  13)                0.9698  0.000010 -0.0000    0.9697   
    33. A(C   1,C   0,H  16)          112.65 -0.000050    0.01    112.66   
    34. A(H  15,C   0,H  16)          106.86 -0.000007    0.00    106.87   
    35. A(H  16,C   0,H  17)          106.99  0.000021    0.00    107.00   
    36. A(H  15,C   0,H  17)          106.96  0.000055   -0.02    106.93   
    37. A(C   1,C   0,H  15)          112.01 -0.000036   -0.00    112.01   
    38. A(C   1,C   0,H  17)          111.04  0.000022    0.01    111.05   
    39. A(C   0,C   1,C   2)          122.46 -0.000189   -0.01    122.45   
    40. A(C   2,C   1,C  12)          118.78  0.000076   -0.01    118.77   
    41. A(C   0,C   1,C  12)          118.76  0.000112    0.02    118.78   
    42. A(C   1,C   2,C   4)          122.28  0.000007    0.01    122.29   
    43. A(C   1,C   2,C   3)          122.48 -0.000213    0.01    122.49   
    44. A(C   3,C   2,C   4)          115.24  0.000206   -0.01    115.22   
    45. A(H  18,C   3,H  19)          107.75  0.000012    0.00    107.76   
    46. A(C   2,C   3,H  18)          113.39 -0.000068    0.01    113.40   
    47. A(H  19,C   3,H  20)          105.25  0.000033   -0.00    105.25   
    48. A(C   2,C   3,H  20)          110.17 -0.000025    0.00    110.17   
    49. A(H  18,C   3,H  20)          108.08  0.000067   -0.01    108.07   
    50. A(C   2,C   3,H  19)          111.80 -0.000008   -0.00    111.80   
    51. A(C   2,C   4,C   5)          116.37 -0.000039   -0.00    116.37   
    52. A(C   2,C   4,O  14)          120.96  0.000112   -0.01    120.95   
    53. A(C   5,C   4,O  14)          122.67 -0.000073    0.01    122.68   
    54. A(C   4,C   5,C   6)          118.78 -0.000091    0.01    118.79   
    55. A(C   4,C   5,C  11)          120.47  0.000027   -0.00    120.47   
    56. A(C   6,C   5,C  11)          120.74  0.000064   -0.01    120.74   
    57. A(C   5,C   6,C   7)          113.49 -0.000026    0.01    113.50   
    58. A(C   7,C   6,H  22)          110.44 -0.000006    0.01    110.45   
    59. A(H  21,C   6,H  22)          107.47 -0.000006    0.00    107.48   
    60. A(C   5,C   6,H  22)          108.34 -0.000033    0.01    108.35   
    61. A(C   7,C   6,H  21)          107.69  0.000050   -0.02    107.67   
    62. A(C   5,C   6,H  21)          109.23  0.000023   -0.01    109.22   
    63. A(C   8,C   7,H  23)          117.20 -0.000027    0.01    117.21   
    64. A(C   6,C   7,H  23)          114.23  0.000001    0.00    114.23   
    65. A(C   6,C   7,C   8)          128.57  0.000026   -0.01    128.56   
    66. A(C   9,C   8,C  10)          114.96 -0.000069    0.01    114.98   
    67. A(C   7,C   8,C  10)          124.14  0.000093   -0.02    124.12   
    68. A(C   7,C   8,C   9)          120.90 -0.000024    0.00    120.90   
    69. A(H  25,C   9,H  26)          106.17  0.000002   -0.00    106.17   
    70. A(H  24,C   9,H  26)          108.20  0.000002   -0.00    108.20   
    71. A(C   8,C   9,H  26)          111.19  0.000000   -0.00    111.19   
    72. A(H  24,C   9,H  25)          107.97 -0.000001    0.00    107.97   
    73. A(C   8,C   9,H  25)          111.07  0.000001   -0.00    111.06   
    74. A(C   8,C   9,H  24)          111.99 -0.000003    0.00    111.99   
    75. A(H  28,C  10,H  30)          106.32  0.000005    0.00    106.32   
    76. A(H  27,C  10,H  30)          108.85 -0.000045    0.01    108.87   
    77. A(C   8,C  10,H  30)          111.48 -0.000027    0.01    111.49   
    78. A(H  27,C  10,H  28)          107.83 -0.000044    0.01    107.83   
    79. A(C   8,C  10,H  28)          110.26 -0.000007   -0.00    110.26   
    80. A(C   8,C  10,H  27)          111.88  0.000110   -0.03    111.85   
    81. A(C  12,C  11,H  29)          118.24  0.000141   -0.04    118.20   
    82. A(C   5,C  11,H  29)          120.08 -0.000118    0.03    120.12   
    83. A(C   5,C  11,C  12)          121.67 -0.000023    0.01    121.68   
    84. A(C  11,C  12,O  13)          117.14  0.000069   -0.02    117.11   
    85. A(C   1,C  12,O  13)          122.46 -0.000022    0.03    122.49   
    86. A(C   1,C  12,C  11)          120.37 -0.000047   -0.00    120.37   
    87. A(C  12,O  13,H  31)          108.72  0.000008    0.01    108.72   
    88. D(C   2,C   1,C   0,H  15)     32.48 -0.000094    0.14     32.62   
    89. D(C  12,C   1,C   0,H  17)    -28.14 -0.000032    0.11    -28.03   
    90. D(C  12,C   1,C   0,H  16)     91.85 -0.000024    0.13     91.97   
    91. D(C   2,C   1,C   0,H  16)    -88.03 -0.000023    0.13    -87.89   
    92. D(C   2,C   1,C   0,H  17)    151.99 -0.000032    0.12    152.10   
    93. D(C  12,C   1,C   0,H  15)   -147.65 -0.000094    0.14   -147.51   
    94. D(C   3,C   2,C   1,C   0)      2.52 -0.000011   -0.00      2.52   
    95. D(C   3,C   2,C   1,C  12)   -177.35 -0.000010    0.00   -177.35   
    96. D(C   4,C   2,C   1,C   0)   -177.19 -0.000019    0.01   -177.18   
    97. D(C   4,C   2,C   1,C  12)      2.94 -0.000019    0.02      2.96   
    98. D(H  19,C   3,C   2,C   4)     67.09 -0.000014   -0.07     67.03   
    99. D(H  20,C   3,C   2,C   1)    130.70 -0.000041   -0.05    130.65   
   100. D(H  19,C   3,C   2,C   1)   -112.63 -0.000022   -0.05   -112.69   
   101. D(H  18,C   3,C   2,C   4)   -170.85 -0.000055   -0.06   -170.91   
   102. D(H  18,C   3,C   2,C   1)      9.43 -0.000063   -0.05      9.38   
   103. D(H  20,C   3,C   2,C   4)    -49.57 -0.000034   -0.06    -49.63   
   104. D(O  14,C   4,C   2,C   3)     -0.78  0.000002    0.01     -0.76   
   105. D(O  14,C   4,C   2,C   1)    178.95  0.000009    0.00    178.95   
   106. D(C   5,C   4,C   2,C   3)    178.53  0.000009    0.01    178.54   
   107. D(C   5,C   4,C   2,C   1)     -1.74  0.000016    0.00     -1.74   
   108. D(C  11,C   5,C   4,O  14)    178.91  0.000007   -0.02    178.90   
   109. D(C   6,C   5,C   4,O  14)     -1.16  0.000017   -0.02     -1.18   
   110. D(C   6,C   5,C   4,C   2)    179.55  0.000009   -0.02    179.53   
   111. D(C  11,C   5,C   4,C   2)     -0.38 -0.000001   -0.02     -0.40   
   112. D(H  22,C   6,C   5,C  11)   -152.92 -0.000082    0.09   -152.83   
   113. D(H  22,C   6,C   5,C   4)     27.15 -0.000092    0.10     27.24   
   114. D(H  21,C   6,C   5,C  11)    -36.13 -0.000095    0.09    -36.04   
   115. D(H  21,C   6,C   5,C   4)    143.94 -0.000105    0.10    144.03   
   116. D(C   7,C   6,C   5,C  11)     84.03 -0.000033    0.06     84.09   
   117. D(C   7,C   6,C   5,C   4)    -95.90 -0.000043    0.07    -95.83   
   118. D(C   8,C   7,C   6,C   5)    112.35 -0.000055   -0.08    112.26   
   119. D(H  23,C   7,C   6,H  22)    170.72  0.000017   -0.13    170.60   
   120. D(H  23,C   7,C   6,H  21)     53.64 -0.000002   -0.12     53.52   
   121. D(H  23,C   7,C   6,C   5)    -67.40 -0.000049   -0.10    -67.49   
   122. D(C   8,C   7,C   6,H  22)     -9.54  0.000010   -0.11     -9.65   
   123. D(C   8,C   7,C   6,H  21)   -126.62 -0.000008   -0.11   -126.72   
   124. D(C  10,C   8,C   7,H  23)    178.82 -0.000019    0.01    178.83   
   125. D(C  10,C   8,C   7,C   6)     -0.92 -0.000013    0.00     -0.92   
   126. D(C   9,C   8,C   7,H  23)     -1.69 -0.000017    0.01     -1.67   
   127. D(C   9,C   8,C   7,C   6)    178.58 -0.000010    0.00    178.58   
   128. D(H  26,C   9,C   8,C  10)    -59.11  0.000051   -0.10    -59.21   
   129. D(H  26,C   9,C   8,C   7)    121.35  0.000048   -0.10    121.25   
   130. D(H  25,C   9,C   8,C  10)     58.89  0.000054   -0.10     58.79   
   131. D(H  25,C   9,C   8,C   7)   -120.65  0.000051   -0.10   -120.75   
   132. D(H  24,C   9,C   8,C  10)    179.69  0.000051   -0.10    179.60   
   133. D(H  24,C   9,C   8,C   7)      0.15  0.000048   -0.10      0.06   
   134. D(H  30,C  10,C   8,C   9)    -78.70 -0.000005   -0.09    -78.79   
   135. D(H  30,C  10,C   8,C   7)    100.83 -0.000003   -0.09    100.74   
   136. D(H  28,C  10,C   8,C   9)     39.15 -0.000020   -0.08     39.07   
   137. D(H  28,C  10,C   8,C   7)   -141.33 -0.000017   -0.08   -141.41   
   138. D(H  27,C  10,C   8,C   9)    159.14 -0.000007   -0.09    159.05   
   139. D(H  27,C  10,C   8,C   7)    -21.33 -0.000004   -0.09    -21.43   
   140. D(H  29,C  11,C   5,C   6)      1.45 -0.000017    0.02      1.47   
   141. D(H  29,C  11,C   5,C   4)   -178.62 -0.000007    0.01   -178.61   
   142. D(C  12,C  11,C   5,C   6)   -178.65 -0.000019    0.02   -178.63   
   143. D(C  12,C  11,C   5,C   4)      1.28 -0.000009    0.01      1.29   
   144. D(C   1,C  12,C  11,H  29)    179.83  0.000001    0.01    179.84   
   145. D(C   1,C  12,C  11,C   5)     -0.07  0.000003    0.01     -0.06   
   146. D(O  13,C  12,C   1,C   2)   -179.79 -0.000004   -0.03   -179.81   
   147. D(O  13,C  12,C   1,C   0)      0.34 -0.000004   -0.02      0.32   
   148. D(C  11,C  12,C   1,C   2)     -2.01  0.000010   -0.02     -2.03   
   149. D(O  13,C  12,C  11,C   5)    177.83  0.000015    0.01    177.84   
   150. D(C  11,C  12,C   1,C   0)    178.12  0.000010   -0.01    178.10   
   151. D(O  13,C  12,C  11,H  29)     -2.28  0.000012    0.01     -2.26   
   152. D(H  31,O  13,C  12,C  11)    147.04 -0.000001    0.21    147.25   
   153. D(H  31,O  13,C  12,C   1)    -35.11  0.000010    0.21    -34.90   
    ----------------------------------------------------------------------------

         *************************************************************
         *                GEOMETRY OPTIMIZATION CYCLE  24            *
         *************************************************************
---------------------------------
CARTESIAN COORDINATES (ANGSTROEM)
---------------------------------
  C     18.060020    3.760658   -0.011779
  C     16.937890    2.739772   -0.095885
  C     15.786420    2.945564   -0.880032
  C     15.600382    4.173015   -1.743568
  C     14.693472    1.998732   -0.911072
  C     14.858851    0.804956   -0.122752
  C     13.738968   -0.222904   -0.106710
  C     12.799072   -0.074415    1.073229
  C     11.507699    0.298399    1.074058
  C     10.717345    0.358754    2.362405
  C     10.731277    0.673191   -0.170375
  C     16.027257    0.598977    0.613761
  C     17.054853    1.541371    0.635625
  O     18.165127    1.257631    1.443910
  O     13.638700    2.223526   -1.625456
  H     17.688566    4.785920   -0.096731
  H     18.814269    3.627745   -0.802295
  H     18.585562    3.689909    0.947846
  H     16.500586    4.788456   -1.823180
  H     14.786466    4.814982   -1.371802
  H     15.297074    3.880230   -2.757623
  H     14.175001   -1.233624   -0.061738
  H     13.186708   -0.145089   -1.047215
  H     13.254094   -0.302102    2.040648
  H     11.323069    0.071931    3.229231
  H      9.844061   -0.309558    2.322357
  H     10.321513    1.369758    2.539158
  H     11.392473    0.969528   -0.988529
  H     10.058340    1.515775    0.040419
  H     16.156026   -0.317445    1.190637
  H     10.092184   -0.155108   -0.511584
  H     18.957161    1.630959    1.027111

----------------------------
CARTESIAN COORDINATES (A.U.)
----------------------------
  NO LB      ZA    FRAG     MASS         X           Y           Z
   0 C     6.0000    0    12.011   34.128491    7.106614   -0.022259
   1 C     6.0000    0    12.011   32.007974    5.177418   -0.181197
   2 C     6.0000    0    12.011   29.832011    5.566310   -1.663019
   3 C     6.0000    0    12.011   29.480449    7.885856   -3.294866
   4 C     6.0000    0    12.011   27.766638    3.777055   -1.721676
   5 C     6.0000    0    12.011   28.079158    1.521147   -0.231968
   6 C     6.0000    0    12.011   25.962887   -0.421227   -0.201653
   7 C     6.0000    0    12.011   24.186741   -0.140624    2.028109
   8 C     6.0000    0    12.011   21.746400    0.563892    2.029676
   9 C     6.0000    0    12.011   20.252848    0.677947    4.464298
  10 C     6.0000    0    12.011   20.279175    1.272147   -0.321962
  11 C     6.0000    0    12.011   30.287127    1.131902    1.159841
  12 C     6.0000    0    12.011   32.229001    2.912769    1.201157
  13 O     8.0000    0    15.999   34.327115    2.376577    2.728594
  14 O     8.0000    0    15.999   25.773408    4.201854   -3.071666
  15 H     1.0000    0     1.008   33.426545    9.044078   -0.182796
  16 H     1.0000    0     1.008   35.553816    6.855445   -1.516118
  17 H     1.0000    0     1.008   35.121623    6.972917    1.791169
  18 H     1.0000    0     1.008   31.181589    9.048871   -3.445311
  19 H     1.0000    0     1.008   27.942372    9.098997   -2.592329
  20 H     1.0000    0     1.008   28.907281    7.332572   -5.211153
  21 H     1.0000    0     1.008   26.786870   -2.331212   -0.116668
  22 H     1.0000    0     1.008   24.919266   -0.274178   -1.978949
  23 H     1.0000    0     1.008   25.046607   -0.570891    3.856267
  24 H     1.0000    0     1.008   21.397500    0.135930    6.102363
  25 H     1.0000    0     1.008   18.602579   -0.584980    4.388618
  26 H     1.0000    0     1.008   19.504832    2.588467    4.798313
  27 H     1.0000    0     1.008   21.528654    1.832143   -1.868049
  28 H     1.0000    0     1.008   19.007509    2.864399    0.076380
  29 H     1.0000    0     1.008   30.530465   -0.599885    2.249978
  30 H     1.0000    0     1.008   19.071464   -0.293112   -0.966753
  31 H     1.0000    0     1.008   35.823842    3.082066    1.940959

--------------------------------
INTERNAL COORDINATES (ANGSTROEM)
--------------------------------
 C      0   0   0     0.000000000000     0.00000000     0.00000000
 C      1   0   0     1.519360696740     0.00000000     0.00000000
 C      2   1   0     1.408232689690   122.44750465     0.00000000
 C      3   2   1     1.512263506069   122.49084939     2.51820195
 C      3   2   1     1.446371974267   122.28676612   182.82364329
 C      5   3   2     1.440103143212   116.36756718   358.25888735
 C      6   5   3     1.520161398877   118.79479043   179.52738268
 C      7   6   5     1.515819995374   113.50114663   264.17074934
 C      8   7   6     1.344110869145   128.56337268   112.26272198
 C      9   8   7     1.512659643951   120.90288274   178.57943967
 C      9   8   7     1.513907050518   124.11786854   359.08421473
 C      6   5   3     1.396443074677   120.46893096   359.60380843
 C     12   6   5     1.394466954195   121.67892888     1.29108310
 O     13  12   6     1.402334254291   117.11209692   177.83998575
 O      5   3   2     1.293607432752   120.94599162   178.95193383
 H      1   2   3     1.093781041333   112.00638956    32.62424379
 H      1   2   3     1.100669646524   112.65666840   272.10693928
 H      1   2   3     1.096394311740   111.04549310   152.10300767
 H      4   3   2     1.093377475638   113.40095002     9.38005585
 H      4   3   2     1.101267571506   111.79591367   247.31225977
 H      4   3   2     1.098192228775   110.17299206   130.65284360
 H      7   6   5     1.101681577688   109.21923406   144.03279962
 H      7   6   5     1.093433316986   108.35370849    27.24238551
 H      8   7   6     1.093062732394   114.23100002   292.50916056
 H     10   9   8     1.095699636491   111.99421025     0.05660000
 H     10   9   8     1.100395682390   111.06491189   239.24959075
 H     10   9   8     1.100024323275   111.19472848   121.25364379
 H     11   9   8     1.092872948800   111.85240875   338.57431474
 H     11   9   8     1.098737575328   110.25851746   218.59345480
 H     12   6   5     1.090502690101   120.11663784   181.39475009
 H     11   9   8     1.100428990265   111.49281210   100.73677057
 H     14  13  12     0.969749156092   108.72441356   147.24953217

---------------------------
INTERNAL COORDINATES (A.U.)
---------------------------
 C      0   0   0     0.000000000000     0.00000000     0.00000000
 C      1   0   0     2.871175615483     0.00000000     0.00000000
 C      2   1   0     2.661174116349   122.44750465     0.00000000
 C      3   2   1     2.857763868794   122.49084939     2.51820195
 C      3   2   1     2.733246919144   122.28676612   182.82364329
 C      5   3   2     2.721400545269   116.36756718   358.25888735
 C      6   5   3     2.872688723235   118.79479043   179.52738268
 C      7   6   5     2.864484659578   113.50114663   264.17074934
 C      8   7   6     2.540001436312   128.56337268   112.26272198
 C      9   8   7     2.858512460903   120.90288274   178.57943967
 C      9   8   7     2.860869717691   124.11786854   359.08421473
 C      6   5   3     2.638894972750   120.46893096   359.60380843
 C     12   6   5     2.635160646232   121.67892888     1.29108310
 O     13  12   6     2.650027688827   117.11209692   177.83998575
 O      5   3   2     2.444563772706   120.94599162   178.95193383
 H      1   2   3     2.066946618595   112.00638956    32.62424379
 H      1   2   3     2.079964195851   112.65666840   272.10693928
 H      1   2   3     2.071884983978   111.04549310   152.10300767
 H      4   3   2     2.066183989954   113.40095002     9.38005585
 H      4   3   2     2.081094110316   111.79591367   247.31225977
 H      4   3   2     2.075282554785   110.17299206   130.65284360
 H      7   6   5     2.081876468617   109.21923406   144.03279962
 H      7   6   5     2.066289514809   108.35370849    27.24238551
 H      8   7   6     2.065589211420   114.23100002   292.50916056
 H     10   9   8     2.070572238005   111.99421025     0.05660000
 H     10   9   8     2.079446478667   111.06491189   239.24959075
 H     10   9   8     2.078744711641   111.19472848   121.25364379
 H     11   9   8     2.065230572402   111.85240875   338.57431474
 H     11   9   8     2.076313110419   110.25851746   218.59345480
 H     12   6   5     2.060751432594   120.11663784   181.39475009
 H     11   9   8     2.079509421429   111.49281210   100.73677057
 H     14  13  12     1.832560323615   108.72441356   147.24953217


           ************************************************************
           *        Program running with 4 parallel MPI-processes     *
           *              working on a common directory               *
           ************************************************************
------------------------------------------------------------------------------
                   ___                                                        
                  /   \      - P O W E R E D   B Y -                         
                 /     \                                                     
                 |  |  |   _    _      __       _____    __    __             
                 |  |  |  | |  | |    /  \     |  _  \  |  |  /  |          
                  \  \/   | |  | |   /    \    | | | |  |  | /  /          
                 / \  \   | |__| |  /  /\  \   | |_| |  |  |/  /          
                |  |  |   |  __  | /  /__\  \  |    /   |      \           
                |  |  |   | |  | | |   __   |  |    \   |  |\   \          
                \     /   | |  | | |  |  |  |  | |\  \  |  | \   \       
                 \___/    |_|  |_| |__|  |__|  |_| \__\ |__|  \__/        
                                                                              
                      - O R C A' S   B I G   F R I E N D -                    
                                      &                                       
                       - I N T E G R A L  F E E D E R -                       
                                                                              
 v1 FN, 2020, v2 2021                                                         
------------------------------------------------------------------------------


Reading SHARK input file PQ1_2e_1H_B3LYP_631Gd_opt.SHARKINP.tmp ... ok
----------------------
SHARK INTEGRAL PACKAGE
----------------------

Number of atoms                             ...     32
Number of basis functions                   ...    244
Number of shells                            ...    124
Maximum angular momentum                    ...      2
Integral batch strategy                     ... SHARK/LIBINT Hybrid
RI-J (if used) integral strategy            ... SPLIT-RIJ (Revised 2003 algorithm where possible)
Printlevel                                  ...      1
Contraction scheme used                     ... SEGMENTED contraction
Coulomb Range Separation                    ... NOT USED
Exchange Range Separation                   ... NOT USED
Finite Nucleus Model                        ... NOT USED
Auxiliary Coulomb fitting basis             ... AVAILABLE
   # of basis functions in Aux-J            ...    922
   # of shells in Aux-J                     ...    310
   Maximum angular momentum in Aux-J        ...      4
Auxiliary J/K fitting basis                 ... NOT available
Auxiliary Correlation fitting basis         ... NOT available
Auxiliary 'external' fitting basis          ... NOT available
Integral threshold                          ...     2.500000e-11
Primitive cut-off                           ...     2.500000e-12
Primitive pair pre-selection threshold      ...     2.500000e-12

Calculating pre-screening integrals         ... done (  0.0 sec) Dimension = 124
Organizing shell pair data                  ... done (  0.0 sec)
Shell pair information
Total number of shell pairs                 ...      7750
Shell pairs after pre-screening             ...      6185
Total number of primitive shell pairs       ...     43437
Primitive shell pairs kept                  ...     20313
          la=0 lb=0:   2391 shell pairs
          la=1 lb=0:   2030 shell pairs
          la=1 lb=1:    432 shell pairs
          la=2 lb=0:    859 shell pairs
          la=2 lb=1:    386 shell pairs
          la=2 lb=2:     87 shell pairs

Calculating one electron integrals          ... done (  0.0 sec)
Calculating RI/J V-Matrix + Cholesky decomp.... done (  0.0 sec)
Calculating Nuclear repulsion               ... done (  0.0 sec) ENN=    963.187548173797 Eh

SHARK setup successfully completed in   0.3 seconds

Maximum memory used throughout the entire GTOINT-calculation: 16.2 MB


           ************************************************************
           *        Program running with 4 parallel MPI-processes     *
           *              working on a common directory               *
           ************************************************************

Diagonalization of the overlap matrix:
Smallest eigenvalue                        ... 4.199e-04
Time for diagonalization                   ...    0.008 sec
Threshold for overlap eigenvalues          ... 1.000e-08
Number of eigenvalues below threshold      ... 0
Time for construction of square roots      ...    0.005 sec
Total time needed                          ...    0.014 sec

-------------------
DFT GRID GENERATION
-------------------

General Integration Accuracy     IntAcc      ... 4.959
Radial Grid Type                 RadialGrid  ... OptM3 with GC (2021)
Angular Grid (max. ang.)         AngularGrid ... 6 (Lebedev-590)
Angular grid pruning method      GridPruning ... 4 (adaptive)
Weight generation scheme         WeightScheme... Becke
Basis function cutoff            BFCut       ... 1.0000e-11
Integration weight cutoff        WCut        ... 1.0000e-14
Angular grids for H and He will be reduced by one unit
Partially contracted basis set               ... off
Rotationally invariant grid construction     ... off

Total number of grid points                  ...   359718
Total number of batches                      ...     5636
Average number of points per batch           ...       63
Average number of grid points per atom       ...    11241
Time for grid setup =    4.702 sec

--------------------
COSX GRID GENERATION
--------------------

GRIDX 1
-------
General Integration Accuracy     IntAcc      ... 4.020
Radial Grid Type                 RadialGrid  ... OptM3 with GC (2021)
Angular Grid (max. ang.)         AngularGrid ... 2 (Lebedev-110)
Angular grid pruning method      GridPruning ... 4 (adaptive)
Weight generation scheme         WeightScheme... Becke
Basis function cutoff            BFCut       ... 1.0000e-11
Integration weight cutoff        WCut        ... 1.0000e-14
Angular grids for H and He will be reduced by one unit
Partially contracted basis set               ... on
Rotationally invariant grid construction     ... off

Total number of grid points                  ...    39227
Total number of batches                      ...      629
Average number of points per batch           ...       62
Average number of grid points per atom       ...     1226
UseSFitting                                  ... on

GRIDX 2
-------
General Integration Accuracy     IntAcc      ... 4.338
Radial Grid Type                 RadialGrid  ... OptM3 with GC (2021)
Angular Grid (max. ang.)         AngularGrid ... 3 (Lebedev-194)
Angular grid pruning method      GridPruning ... 4 (adaptive)
Weight generation scheme         WeightScheme... Becke
Basis function cutoff            BFCut       ... 1.0000e-11
Integration weight cutoff        WCut        ... 1.0000e-14
Angular grids for H and He will be reduced by one unit
Partially contracted basis set               ... on
Rotationally invariant grid construction     ... off
```
