## Supplementary material for "A novel quinone biosynthetic pathway illuminates the evolution of aerobic metabolism": PQ1_2e_1H_B3LYP_631Gd_opt.out (part 2 of 2)

```
Total number of grid points                  ...    85608
Total number of batches                      ...     1355
Average number of points per batch           ...       63
Average number of grid points per atom       ...     2675
UseSFitting                                  ... on

GRIDX 3
-------
General Integration Accuracy     IntAcc      ... 4.871
Radial Grid Type                 RadialGrid  ... OptM3 with GC (2021)
Angular Grid (max. ang.)         AngularGrid ... 4 (Lebedev-302)
Angular grid pruning method      GridPruning ... 4 (adaptive)
Weight generation scheme         WeightScheme... Becke
Basis function cutoff            BFCut       ... 1.0000e-11
Integration weight cutoff        WCut        ... 1.0000e-14
Angular grids for H and He will be reduced by one unit
Partially contracted basis set               ... on
Rotationally invariant grid construction     ... off

Total number of grid points                  ...   164011
Total number of batches                      ...     2580
Average number of points per batch           ...       63
Average number of grid points per atom       ...     5125
UseSFitting                                  ... on

Time for X-Grid setup             =    2.373 sec


--------------------
CPCM SOLVATION MODEL
--------------------
CPCM parameters:
  Epsilon                                         ...      80.4000
  Refrac                                          ...       1.3300
  Rsolv                                           ...       1.3000
  Surface type                                    ... GAUSSIAN VDW
  Epsilon function type                           ...         CPCM
Radii:
 Radius for C  used is    3.8550 Bohr (=   2.0400 Ang.)
 Radius for O  used is    3.4469 Bohr (=   1.8240 Ang.)
 Radius for H  used is    2.4944 Bohr (=   1.3200 Ang.)
Calculating surface                               ...        done! (  0.0s)
GEPOL surface points                              ...         1740
GEPOL Volume                                      ...    1823.6465
GEPOL Surface-area                                ...     972.0095
Calculating surface distance matrix               ...        done! (  0.0s)
Performing Cholesky decomposition & store         ...        done! (  0.1s)
Overall time for CPCM initialization              ...                 0.1s
--------------
SCF ITERATIONS
--------------
ITER       Energy         Delta-E        Max-DP      RMS-DP      [F,P]     Damp
               ***  Starting incremental Fock matrix formation  ***
                      *** Initiating the SOSCF procedure ***
                      *** Re-Reading the Fockian *** 
                      *** Removing any level shift *** 
ITER      Energy       Delta-E        Grad      Rot      Max-DP    RMS-DP
  0   -655.74512062 -655.7451206183  0.000198  0.000198  0.000906  0.000015
               *** Restarting incremental Fock matrix formation ***
  1   -655.74512727  -0.0000066556  0.000059  0.000112  0.000340  0.000009
  2   -655.74512799  -0.0000007118  0.000013  0.000052  0.000107  0.000003
  3   -655.74512797   0.0000000133  0.000031  0.000034  0.000076  0.000002
  4   -655.74512801  -0.0000000340  0.000004  0.000014  0.000020  0.000000
                 **** Energy Check signals convergence ****
              ***Rediagonalizing the Fockian in SOSCF/NRSCF***

               *****************************************************
               *                     SUCCESS                       *
               *           SCF CONVERGED AFTER   5 CYCLES          *
               *****************************************************

Old exchange energy                            =    -18.044772482 Eh
New exchange energy                            =    -18.044768211 Eh
Exchange energy change after final integration =      0.000004270 Eh
Total energy after final integration           =   -655.745123732 Eh
Final COS-X integration done in                =    12.491 sec
Total Energy       :         -655.74512373 Eh          -17843.73197 eV
  Last Energy change         ...    3.6819e-09  Tolerance :   1.0000e-08
  Last MAX-Density change    ...    3.1086e-15  Tolerance :   1.0000e-07
             **** THE GBW FILE WAS UPDATED (PQ1_2e_1H_B3LYP_631Gd_opt.gbw) ****
             **** DENSITY PQ1_2e_1H_B3LYP_631Gd_opt.scfp WAS UPDATED ****
             **** ENERGY FILE WAS UPDATED (PQ1_2e_1H_B3LYP_631Gd_opt.en.tmp) ****
             **** THE GBW FILE WAS UPDATED (PQ1_2e_1H_B3LYP_631Gd_opt.gbw) ****
             **** DENSITY PQ1_2e_1H_B3LYP_631Gd_opt.scfp WAS UPDATED ****
Total SCF time: 0 days 0 hours 1 min 0 sec 

Maximum memory used throughout the entire SCF-calculation: 97.8 MB

-------------------------   --------------------
FINAL SINGLE POINT ENERGY      -655.745123732477
-------------------------   --------------------


           ************************************************************
           *        Program running with 4 parallel MPI-processes     *
           *              working on a common directory               *
           ************************************************************
------------------------------------------------------------------------------
                         ORCA SCF GRADIENT CALCULATION
------------------------------------------------------------------------------

 ... reading COSX grid (gridx3)
Gradient of the Kohn-Sham DFT energy:
Kohn-Sham wavefunction type      ... RKS
Hartree-Fock exchange scaling    ...    0.200
Number of operators              ...    1
Number of atoms                  ...   32
Basis set dimensions             ...  244
Integral neglect threshold       ... 2.5e-11
Integral primitive cutoff        ... 2.5e-12
SHARK Integral package           ... ON

Nuc. rep. gradient       (SHARK) ... done (  0.0 sec)
HCore & Overlap gradient (SHARK) ... done (  0.2 sec)
RI-J gradient            (SHARK) ... done (  1.0 sec)
COSX-gradient                    ... done ( 14.7 sec)
Exchange-correlation gradient    ... done

------------------
CARTESIAN GRADIENT
------------------

   1   C   :   -0.000012736    0.000036572    0.000063023
   2   C   :   -0.000011821   -0.000042798   -0.000104939
   3   C   :   -0.000035228    0.000018454    0.000078689
   4   C   :    0.000005987   -0.000005327   -0.000075708
   5   C   :   -0.000010815   -0.000026234   -0.000105606
   6   C   :   -0.000032282    0.000007793    0.000018756
   7   C   :    0.000019139   -0.000080046    0.000091331
   8   C   :    0.000019269   -0.000101762    0.000007454
   9   C   :    0.000030712    0.000035467   -0.000023379
  10   C   :   -0.000018976    0.000027712    0.000008677
  11   C   :    0.000056703    0.000034352    0.000064894
  12   C   :    0.000074513    0.000094607    0.000100541
  13   C   :   -0.000005884   -0.000039055    0.000003828
  14   O   :    0.000013313    0.000007361   -0.000014842
  15   O   :    0.000006378   -0.000045522    0.000025336
  16   H   :   -0.000021091    0.000034629   -0.000127754
  17   H   :   -0.000005468   -0.000020834   -0.000010839
  18   H   :   -0.000035839    0.000042507   -0.000015681
  19   H   :    0.000020641    0.000028248    0.000047836
  20   H   :   -0.000015188   -0.000025164   -0.000037497
  21   H   :    0.000028412   -0.000055247   -0.000015544
  22   H   :    0.000014700   -0.000009273   -0.000060816
  23   H   :   -0.000020149    0.000051539    0.000045254
  24   H   :   -0.000015507    0.000008312    0.000026714
  25   H   :    0.000010377    0.000062341    0.000013794
  26   H   :    0.000027184   -0.000031406    0.000030158
  27   H   :   -0.000043385   -0.000003327   -0.000029192
  28   H   :   -0.000030910   -0.000004279   -0.000027219
  29   H   :   -0.000003523   -0.000013952   -0.000007246
  30   H   :   -0.000055747    0.000003250    0.000024234
  31   H   :    0.000016149   -0.000032466   -0.000006631
  32   H   :    0.000005792    0.000037918    0.000023588

Difference to translation invariance:
           :   -0.0000252803   -0.0000056316    0.0000112141

Difference to rotation invariance:
           :   -0.0026305104    0.0004807559    0.0014253532

Norm of the cartesian gradient     ...    0.0004169128
RMS gradient                       ...    0.0000425510
MAX gradient                       ...    0.0001277539

-------
TIMINGS
-------

Total SCF gradient time            ...       23.450 sec

One electron gradient       ....       0.196 sec  (  0.8%)
RI-J Coulomb gradient       ....       0.977 sec  (  4.2%)
COSX gradient               ....      14.726 sec  ( 62.8%)
XC gradient                 ....       6.136 sec  ( 26.2%)
CPCM gradient               ....       0.522 sec  (  2.2%)
   A-Matrix (El+Nuc)        ....       0.142 sec  (  0.6%)
   Potential                ....       0.380 sec  (  1.6%)

Maximum memory used throughout the entire SCFGRAD-calculation: 75.2 MB
------------------------------------------------------------------------------
                         ORCA GEOMETRY RELAXATION STEP
------------------------------------------------------------------------------

Reading the OPT-File                    .... done
Getting information on internals        .... done
Copying old internal coords+grads       .... done
Making the new internal coordinates     .... (new redundants).... done
Validating the new internal coordinates .... (new redundants).... done
Calculating the B-matrix                .... done
Calculating the G,G- and P matrices     .... done
Transforming gradient to internals      .... done
Projecting the internal gradient        .... done
Number of atoms                         ....  32
Number of internal coordinates          .... 153
Current Energy                          ....  -655.745123732 Eh
Current gradient norm                   ....     0.000416913 Eh/bohr
Maximum allowed component of the step   ....  0.300
Current trust radius                    ....  0.300
Updating the Hessian (BFGS)             .... done
Forming the augmented Hessian           .... done
Diagonalizing the augmented Hessian     .... done
Last element of RFO vector              ....  0.017086356
Lowest eigenvalues of augmented Hessian:
 -0.013061985 -0.000000532  0.000887391  0.002116244  0.004545344
Warning: RFO finds a terribly low value for the scaling factor
Trying a QUASI-NEWTON step instead
Doing a quasi-Newton Step:
Inverting the Hessian                   .... done
Computing the step                      .... done
Length of the computed step             ....  0.039995935
Converting the step to cartesian space:
 Initial RMS(Int)=    0.0032334797
Transforming coordinates:
 Iter   0:  RMS(Cart)=    0.0067648689 RMS(Int)=    0.0032334382
 Iter   1:  RMS(Cart)=    0.0000303379 RMS(Int)=    0.0000225654
 Iter   2:  RMS(Cart)=    0.0000003408 RMS(Int)=    0.0000001997
 Iter   3:  RMS(Cart)=    0.0000000041 RMS(Int)=    0.0000000032
done
Storing new coordinates                 .... done

                                .--------------------.
          ----------------------|Geometry convergence|-------------------------
          Item                value                   Tolerance       Converged
          ---------------------------------------------------------------------
          Energy change      -0.0000016900            0.0000002000      NO
          RMS gradient        0.0000359924            0.0000080000      NO
          MAX gradient        0.0001417046            0.0000300000      NO
          RMS step            0.0032334797            0.0001000000      NO
          MAX step            0.0128470146            0.0002000000      NO
          ........................................................
          Max(Bonds)      0.0002      Max(Angles)    0.08
          Max(Dihed)        0.74      Max(Improp)    0.00
          ---------------------------------------------------------------------

The optimization has not yet converged - more geometry cycles are needed


    ---------------------------------------------------------------------------
                         Redundant Internal Coordinates
                            (Angstroem and degrees)

        Definition                    Value    dE/dq     Step     New-Value
    ----------------------------------------------------------------------------
     1. B(C   1,C   0)                1.5194 -0.000000  0.0001    1.5195   
     2. B(C   2,C   1)                1.4082 -0.000089  0.0002    1.4085   
     3. B(C   3,C   2)                1.5123 -0.000010  0.0001    1.5123   
     4. B(C   4,C   2)                1.4464 -0.000002 -0.0001    1.4462   
     5. B(C   5,C   4)                1.4401  0.000007  0.0000    1.4401   
     6. B(C   6,C   5)                1.5202 -0.000004  0.0001    1.5202   
     7. B(C   7,C   6)                1.5158 -0.000029  0.0001    1.5160   
     8. B(C   8,C   7)                1.3441 -0.000005 -0.0000    1.3441   
     9. B(C   9,C   8)                1.5127  0.000012 -0.0001    1.5126   
    10. B(C  10,C   8)                1.5139 -0.000013  0.0001    1.5140   
    11. B(C  11,C   5)                1.3964  0.000041 -0.0001    1.3963   
    12. B(C  12,C  11)                1.3945 -0.000009  0.0002    1.3947   
    13. B(C  12,C   1)                1.4089  0.000039 -0.0001    1.4088   
    14. B(O  13,C  12)                1.4023  0.000012 -0.0001    1.4022   
    15. B(O  14,C   4)                1.2936 -0.000027  0.0002    1.2938   
    16. B(H  15,C   0)                1.0938  0.000036  0.0000    1.0938   
    17. B(H  16,C   0)                1.1007  0.000003 -0.0001    1.1006   
    18. B(H  17,C   0)                1.0964 -0.000016 -0.0000    1.0964   
    19. B(H  18,C   3)                1.0934  0.000041 -0.0000    1.0934   
    20. B(H  19,C   3)                1.1013 -0.000002  0.0000    1.1013   
    21. B(H  20,C   3)                1.0982 -0.000007 -0.0000    1.0982   
    22. B(H  21,C   6)                1.1017  0.000004 -0.0000    1.1016   
    23. B(H  22,C   6)                1.0934 -0.000006  0.0000    1.0935   
    24. B(H  23,C   7)                1.0931  0.000002 -0.0000    1.0930   
    25. B(H  24,C   9)                1.0957 -0.000001  0.0000    1.0957   
    26. B(H  25,C   9)                1.1004  0.000002 -0.0000    1.1004   
    27. B(H  26,C   9)                1.1000 -0.000003  0.0000    1.1000   
    28. B(H  27,C  10)                1.0929  0.000005  0.0000    1.0929   
    29. B(H  28,C  10)                1.0987  0.000004 -0.0000    1.0987   
    30. B(H  29,C  11)                1.0905  0.000004 -0.0000    1.0905   
    31. B(H  30,C  10)                1.1004  0.000007 -0.0000    1.1004   
    32. B(H  31,O  13)                0.9697  0.000006 -0.0000    0.9697   
    33. A(C   1,C   0,H  16)          112.66 -0.000040    0.03    112.69   
    34. A(H  15,C   0,H  16)          106.87 -0.000012    0.01    106.88   
    35. A(H  16,C   0,H  17)          107.00  0.000014    0.02    107.02   
    36. A(H  15,C   0,H  17)          106.93  0.000029   -0.06    106.87   
    37. A(C   1,C   0,H  15)          112.01 -0.000011   -0.03    111.98   
    38. A(C   1,C   0,H  17)          111.05  0.000023    0.02    111.07   
    39. A(C   0,C   1,C   2)          122.45 -0.000142   -0.05    122.40   
    40. A(C   2,C   1,C  12)          118.77  0.000044   -0.02    118.75   
    41. A(C   0,C   1,C  12)          118.78  0.000098    0.07    118.85   
    42. A(C   1,C   2,C   4)          122.29  0.000019    0.02    122.30   
    43. A(C   1,C   2,C   3)          122.49 -0.000131   -0.01    122.48   
    44. A(C   3,C   2,C   4)          115.22  0.000112   -0.01    115.22   
    45. A(H  18,C   3,H  19)          107.76 -0.000002   -0.00    107.76   
    46. A(C   2,C   3,H  18)          113.40 -0.000042    0.00    113.40   
    47. A(H  19,C   3,H  20)          105.25  0.000023   -0.01    105.24   
    48. A(C   2,C   3,H  20)          110.17 -0.000021    0.00    110.18   
    49. A(H  18,C   3,H  20)          108.07  0.000047   -0.01    108.07   
    50. A(C   2,C   3,H  19)          111.80  0.000002    0.01    111.80   
    51. A(C   2,C   4,C   5)          116.37 -0.000033   -0.00    116.37   
    52. A(C   2,C   4,O  14)          120.95  0.000051   -0.01    120.93   
    53. A(C   5,C   4,O  14)          122.68 -0.000018    0.01    122.70   
    54. A(C   4,C   5,C   6)          118.79 -0.000074    0.03    118.83   
    55. A(C   4,C   5,C  11)          120.47  0.000021   -0.01    120.46   
    56. A(C   6,C   5,C  11)          120.74  0.000054   -0.02    120.72   
    57. A(C   5,C   6,C   7)          113.50 -0.000000    0.03    113.53   
    58. A(C   7,C   6,H  22)          110.45 -0.000001    0.02    110.47   
    59. A(H  21,C   6,H  22)          107.48 -0.000001    0.00    107.48   
    60. A(C   5,C   6,H  22)          108.35 -0.000045    0.03    108.38   
    61. A(C   7,C   6,H  21)          107.67  0.000024   -0.05    107.62   
    62. A(C   5,C   6,H  21)          109.22  0.000023   -0.03    109.19   
    63. A(C   8,C   7,H  23)          117.21 -0.000009    0.01    117.22   
    64. A(C   6,C   7,H  23)          114.23  0.000027    0.01    114.24   
    65. A(C   6,C   7,C   8)          128.56 -0.000019   -0.02    128.54   
    66. A(C   9,C   8,C  10)          114.98 -0.000038    0.04    115.01   
    67. A(C   7,C   8,C  10)          124.12  0.000042   -0.05    124.07   
    68. A(C   7,C   8,C   9)          120.90 -0.000004    0.01    120.91   
    69. A(H  25,C   9,H  26)          106.17  0.000000   -0.00    106.17   
    70. A(H  24,C   9,H  26)          108.20  0.000002   -0.00    108.20   
    71. A(C   8,C   9,H  26)          111.19  0.000003   -0.00    111.19   
    72. A(H  24,C   9,H  25)          107.97 -0.000002    0.00    107.97   
    73. A(C   8,C   9,H  25)          111.06  0.000000   -0.00    111.06   
    74. A(C   8,C   9,H  24)          111.99 -0.000003    0.00    112.00   
    75. A(H  28,C  10,H  30)          106.32  0.000004    0.00    106.32   
    76. A(H  27,C  10,H  30)          108.87 -0.000030    0.03    108.89   
    77. A(C   8,C  10,H  30)          111.49 -0.000006    0.02    111.51   
    78. A(H  27,C  10,H  28)          107.83 -0.000027    0.03    107.86   
    79. A(C   8,C  10,H  28)          110.26 -0.000012    0.01    110.27   
    80. A(C   8,C  10,H  27)          111.85  0.000067   -0.08    111.78   
    81. A(C  12,C  11,H  29)          118.20  0.000063   -0.08    118.13   
    82. A(C   5,C  11,H  29)          120.12 -0.000057    0.06    120.18   
    83. A(C   5,C  11,C  12)          121.68 -0.000007    0.02    121.69   
    84. A(C  11,C  12,O  13)          117.11  0.000027   -0.06    117.06   
    85. A(C   1,C  12,O  13)          122.49  0.000016    0.06    122.55   
    86. A(C   1,C  12,C  11)          120.37 -0.000043   -0.00    120.36   
    87. A(C  12,O  13,H  31)          108.72  0.000019    0.01    108.74   
    88. D(C   2,C   1,C   0,H  15)     32.62 -0.000077    0.74     33.36   
    89. D(C  12,C   1,C   0,H  17)    -28.03 -0.000034    0.66    -27.38   
    90. D(C  12,C   1,C   0,H  16)     91.97 -0.000027    0.72     92.69   
    91. D(C   2,C   1,C   0,H  16)    -87.89 -0.000025    0.72    -87.17   
    92. D(C   2,C   1,C   0,H  17)    152.10 -0.000032    0.66    152.76   
    93. D(C  12,C   1,C   0,H  15)   -147.51 -0.000079    0.73   -146.78   
    94. D(C   3,C   2,C   1,C   0)      2.52 -0.000009    0.01      2.53   
    95. D(C   3,C   2,C   1,C  12)   -177.35 -0.000007    0.02   -177.33   
    96. D(C   4,C   2,C   1,C   0)   -177.18 -0.000014    0.03   -177.15   
    97. D(C   4,C   2,C   1,C  12)      2.96 -0.000012    0.03      2.99   
    98. D(H  19,C   3,C   2,C   4)     67.03 -0.000019   -0.00     67.02   
    99. D(H  20,C   3,C   2,C   1)    130.65 -0.000039    0.01    130.66   
   100. D(H  19,C   3,C   2,C   1)   -112.69 -0.000023    0.01   -112.68   
   101. D(H  18,C   3,C   2,C   4)   -170.91 -0.000051    0.00   -170.90   
   102. D(H  18,C   3,C   2,C   1)      9.38 -0.000055    0.02      9.40   
   103. D(H  20,C   3,C   2,C   4)    -49.63 -0.000035   -0.00    -49.63   
   104. D(O  14,C   4,C   2,C   3)     -0.76 -0.000003    0.01     -0.75   
   105. D(O  14,C   4,C   2,C   1)    178.95  0.000001   -0.00    178.95   
   106. D(C   5,C   4,C   2,C   3)    178.54  0.000008    0.01    178.55   
   107. D(C   5,C   4,C   2,C   1)     -1.74  0.000012   -0.00     -1.74   
   108. D(C  11,C   5,C   4,O  14)    178.90  0.000009   -0.03    178.87   
   109. D(C   6,C   5,C   4,O  14)     -1.18  0.000016   -0.03     -1.21   
   110. D(C   6,C   5,C   4,C   2)    179.53  0.000005   -0.03    179.50   
   111. D(C  11,C   5,C   4,C   2)     -0.40 -0.000002   -0.03     -0.42   
   112. D(H  22,C   6,C   5,C  11)   -152.83 -0.000068    0.10   -152.73   
   113. D(H  22,C   6,C   5,C   4)     27.24 -0.000075    0.11     27.35   
   114. D(H  21,C   6,C   5,C  11)    -36.04 -0.000081    0.11    -35.94   
   115. D(H  21,C   6,C   5,C   4)    144.03 -0.000088    0.11    144.14   
   116. D(C   7,C   6,C   5,C  11)     84.09 -0.000034    0.04     84.13   
   117. D(C   7,C   6,C   5,C   4)    -95.83 -0.000040    0.05    -95.78   
   118. D(C   8,C   7,C   6,C   5)    112.26 -0.000058   -0.26    112.01   
   119. D(H  23,C   7,C   6,H  22)    170.60  0.000008   -0.35    170.25   
   120. D(H  23,C   7,C   6,H  21)     53.52 -0.000005   -0.33     53.19   
   121. D(H  23,C   7,C   6,C   5)    -67.49 -0.000052   -0.28    -67.77   
   122. D(C   8,C   7,C   6,H  22)     -9.65  0.000001   -0.32     -9.97   
   123. D(C   8,C   7,C   6,H  21)   -126.72 -0.000011   -0.31   -127.04   
   124. D(C  10,C   8,C   7,H  23)    178.83 -0.000014    0.04    178.87   
   125. D(C  10,C   8,C   7,C   6)     -0.92 -0.000008    0.01     -0.90   
   126. D(C   9,C   8,C   7,H  23)     -1.67 -0.000013    0.04     -1.63   
   127. D(C   9,C   8,C   7,C   6)    178.58 -0.000007    0.02    178.60   
   128. D(H  26,C   9,C   8,C  10)    -59.21  0.000046   -0.22    -59.42   
   129. D(H  26,C   9,C   8,C   7)    121.25  0.000044   -0.22    121.04   
   130. D(H  25,C   9,C   8,C  10)     58.79  0.000048   -0.22     58.57   
   131. D(H  25,C   9,C   8,C   7)   -120.75  0.000047   -0.22   -120.97   
   132. D(H  24,C   9,C   8,C  10)    179.60  0.000043   -0.22    179.38   
   133. D(H  24,C   9,C   8,C   7)      0.06  0.000042   -0.22     -0.16   
   134. D(H  30,C  10,C   8,C   9)    -78.79 -0.000007   -0.39    -79.17   
   135. D(H  30,C  10,C   8,C   7)    100.74 -0.000005   -0.39    100.35   
   136. D(H  28,C  10,C   8,C   9)     39.07 -0.000014   -0.37     38.70   
   137. D(H  28,C  10,C   8,C   7)   -141.41 -0.000012   -0.36   -141.77   
   138. D(H  27,C  10,C   8,C   9)    159.05 -0.000012   -0.38    158.67   
   139. D(H  27,C  10,C   8,C   7)    -21.43 -0.000010   -0.38    -21.80   
   140. D(H  29,C  11,C   5,C   6)      1.47 -0.000012    0.03      1.51   
   141. D(H  29,C  11,C   5,C   4)   -178.61 -0.000005    0.03   -178.58   
   142. D(C  12,C  11,C   5,C   6)   -178.63 -0.000013    0.03   -178.60   
   143. D(C  12,C  11,C   5,C   4)      1.29 -0.000006    0.03      1.32   
   144. D(C   1,C  12,C  11,H  29)    179.84  0.000003   -0.00    179.83   
   145. D(C   1,C  12,C  11,C   5)     -0.06  0.000004   -0.00     -0.06   
   146. D(O  13,C  12,C   1,C   2)   -179.81 -0.000005   -0.05   -179.86   
   147. D(O  13,C  12,C   1,C   0)      0.32 -0.000003   -0.05      0.27   
   148. D(C  11,C  12,C   1,C   2)     -2.03  0.000005   -0.03     -2.05   
   149. D(O  13,C  12,C  11,C   5)    177.84  0.000014    0.03    177.87   
   150. D(C  11,C  12,C   1,C   0)    178.10  0.000007   -0.02    178.08   
   151. D(O  13,C  12,C  11,H  29)     -2.26  0.000013    0.03     -2.24   
   152. D(H  31,O  13,C  12,C  11)    147.25  0.000010    0.45    147.70   
   153. D(H  31,O  13,C  12,C   1)    -34.90  0.000018    0.48    -34.42   
    ----------------------------------------------------------------------------

         *************************************************************
         *                GEOMETRY OPTIMIZATION CYCLE  25            *
         *************************************************************
---------------------------------
CARTESIAN COORDINATES (ANGSTROEM)
---------------------------------
  C     18.057797    3.761745   -0.012492
  C     16.937180    2.738986   -0.095899
  C     15.785414    2.943707   -0.880328
  C     15.598778    4.170956   -1.744117
  C     14.692984    1.996491   -0.911307
  C     14.858760    0.802984   -0.122625
  C     13.739435   -0.225579   -0.105384
  C     12.799019   -0.076818    1.074280
  C     11.508647    0.299438    1.074458
  C     10.717082    0.360023    2.361979
  C     10.735349    0.678060   -0.170887
  C     16.027343    0.597722    0.613536
  C     17.054747    1.540676    0.635411
  O     18.164803    1.255862    1.443453
  O     13.638190    2.220926   -1.626164
  H     17.682797    4.786729   -0.084895
  H     18.805677    3.638024   -0.810415
  H     18.591395    3.684792    0.942188
  H     16.498661    4.786821   -1.823896
  H     14.784504    4.812651   -1.372632
  H     15.295691    3.877882   -2.758128
  H     14.176616   -1.235662   -0.058078
  H     13.187466   -0.150318   -1.046297
  H     13.252555   -0.307855    2.041587
  H     11.319972    0.066640    3.228596
  H      9.839859   -0.302883    2.318504
  H     10.327039    1.372768    2.541703
  H     11.399651    0.979773   -0.984552
  H     10.059602    1.517976    0.041409
  H     16.157833   -0.318243    1.190712
  H     10.099622   -0.150169   -0.518466
  H     18.956016    1.635387    1.030815

----------------------------
CARTESIAN COORDINATES (A.U.)
----------------------------
  NO LB      ZA    FRAG     MASS         X           Y           Z
   0 C     6.0000    0    12.011   34.124291    7.108667   -0.023606
   1 C     6.0000    0    12.011   32.006633    5.175933   -0.181223
   2 C     6.0000    0    12.011   29.830110    5.562800   -1.663579
   3 C     6.0000    0    12.011   29.477418    7.881964   -3.295903
   4 C     6.0000    0    12.011   27.765717    3.772822   -1.722121
   5 C     6.0000    0    12.011   28.078988    1.517419   -0.231727
   6 C     6.0000    0    12.011   25.963770   -0.426283   -0.199146
   7 C     6.0000    0    12.011   24.186640   -0.145164    2.030096
   8 C     6.0000    0    12.011   21.748192    0.565857    2.030431
   9 C     6.0000    0    12.011   20.252349    0.680345    4.463494
  10 C     6.0000    0    12.011   20.286870    1.281349   -0.322929
  11 C     6.0000    0    12.011   30.287289    1.129532    1.159416
  12 C     6.0000    0    12.011   32.228801    2.911457    1.200752
  13 O     8.0000    0    15.999   34.326503    2.373235    2.727731
  14 O     8.0000    0    15.999   25.772444    4.196942   -3.073006
  15 H     1.0000    0     1.008   33.415645    9.045606   -0.160429
  16 H     1.0000    0     1.008   35.537580    6.874869   -1.531463
  17 H     1.0000    0     1.008   35.132645    6.963248    1.780478
  18 H     1.0000    0     1.008   31.177951    9.045780   -3.446665
  19 H     1.0000    0     1.008   27.938664    9.094593   -2.593898
  20 H     1.0000    0     1.008   28.904667    7.328135   -5.212106
  21 H     1.0000    0     1.008   26.789922   -2.335062   -0.109752
  22 H     1.0000    0     1.008   24.920700   -0.284060   -1.977216
  23 H     1.0000    0     1.008   25.043699   -0.581762    3.858041
  24 H     1.0000    0     1.008   21.391648    0.125932    6.101161
  25 H     1.0000    0     1.008   18.594639   -0.572366    4.381338
  26 H     1.0000    0     1.008   19.515275    2.594155    4.803123
  27 H     1.0000    0     1.008   21.542218    1.851503   -1.860534
  28 H     1.0000    0     1.008   19.009892    2.868559    0.078251
  29 H     1.0000    0     1.008   30.533879   -0.601392    2.250120
  30 H     1.0000    0     1.008   19.085520   -0.283778   -0.979759
  31 H     1.0000    0     1.008   35.821679    3.090433    1.947958

--------------------------------
INTERNAL COORDINATES (ANGSTROEM)
--------------------------------
 C      0   0   0     0.000000000000     0.00000000     0.00000000
 C      1   0   0     1.519464937369     0.00000000     0.00000000
 C      2   1   0     1.408476411728   122.39987752     0.00000000
 C      3   2   1     1.512316889389   122.47780125     2.53235750
 C      3   2   1     1.446229496223   122.30480651   182.85041188
 C      5   3   2     1.440125905372   116.36662952   358.25657656
 C      6   5   3     1.520239130601   118.82741233   179.49606807
 C      7   6   5     1.515955411402   113.52702672   264.21594541
 C      8   7   6     1.344108174591   128.54412421   112.00698460
 C      9   8   7     1.512599780431   120.91175886   178.59573289
 C      9   8   7     1.514010532742   124.07220138   359.09782435
 C      6   5   3     1.396299109720   120.45765190   359.57722597
 C     12   6   5     1.394704000911   121.69452379     1.31995072
 O     13  12   6     1.402239658332   117.05626186   177.86406603
 O      5   3   2     1.293825301722   120.93298317   178.95093093
 H      1   2   3     1.093827887284   111.97891075    33.36035347
 H      1   2   3     1.100596784993   112.68664792   272.82729931
 H      1   2   3     1.096386335824   111.06888910   152.76119522
 H      4   3   2     1.093363557695   113.40350620     9.39559445
 H      4   3   2     1.101279513139   111.80377638   247.32017029
 H      4   3   2     1.098167551575   110.17502484   130.66203857
 H      7   6   5     1.101649381537   109.18640951   144.14296546
 H      7   6   5     1.093459029354   108.38147649    27.34948785
 H      8   7   6     1.093048837905   114.23666350   292.23177904
 H     10   9   8     1.095707329709   111.99718065   359.83940395
 H     10   9   8     1.100388044763   111.06481205   239.02637579
 H     10   9   8     1.100038777514   111.19209000   121.03577351
 H     11   9   8     1.092876091300   111.77578917   338.19664443
 H     11   9   8     1.098709432433   110.26589812   218.22844236
 H     12   6   5     1.090482511923   120.17719308   181.42301902
 H     11   9   8     1.100419774006   111.50992098   100.35105492
 H     14  13  12     0.969704746816   108.73608633   147.70220355

---------------------------
INTERNAL COORDINATES (A.U.)
---------------------------
 C      0   0   0     0.000000000000     0.00000000     0.00000000
 C      1   0   0     2.871372601722     0.00000000     0.00000000
 C      2   1   0     2.661634684254   122.39987752     0.00000000
 C      3   2   1     2.857864748649   122.47780125     2.53235750
 C      3   2   1     2.732977674660   122.30480651   182.85041188
 C      5   3   2     2.721443559518   116.36662952   358.25657656
 C      6   5   3     2.872835614906   118.82741233   179.49606807
 C      7   6   5     2.864740558786   113.52702672   264.21594541
 C      8   7   6     2.539996344342   128.54412421   112.00698460
 C      9   8   7     2.858399335245   120.91175886   178.59573289
 C      9   8   7     2.861065270755   124.07220138   359.09782435
 C      6   5   3     2.638622918409   120.45765190   359.57722597
 C     12   6   5     2.635608599607   121.69452379     1.31995072
 O     13  12   6     2.649848928370   117.05626186   177.86406603
 O      5   3   2     2.444975485393   120.93298317   178.95093093
 H      1   2   3     2.067035144613   111.97891075    33.36035347
 H      1   2   3     2.079826507512   112.68664792   272.82729931
 H      1   2   3     2.071869911680   111.06888910   152.76119522
 H      4   3   2     2.066157688854   113.40350620     9.39559445
 H      4   3   2     2.081116676730   111.80377638   247.32017029
 H      4   3   2     2.075235921636   110.17502484   130.66203857
 H      7   6   5     2.081815626709   109.18640951   144.14296546
 H      7   6   5     2.066338104142   108.38147649    27.34948785
 H      8   7   6     2.065562954640   114.23666350   292.23177904
 H     10   9   8     2.070586776080   111.99718065   359.83940395
 H     10   9   8     2.079432045644   111.06481205   239.02637579
 H     10   9   8     2.078772026195   111.19209000   121.03577351
 H     11   9   8     2.065236510867   111.77578917   338.19664443
 H     11   9   8     2.076259928055   110.26589812   218.22844236
 H     12   6   5     2.060713301366   120.17719308   181.42301902
 H     11   9   8     2.079492005223   111.50992098   100.35105492
 H     14  13  12     1.832476402245   108.73608633   147.70220355


           ************************************************************
           *        Program running with 4 parallel MPI-processes     *
           *              working on a common directory               *
           ************************************************************
------------------------------------------------------------------------------
                   ___                                                        
                  /   \      - P O W E R E D   B Y -                         
                 /     \                                                     
                 |  |  |   _    _      __       _____    __    __             
                 |  |  |  | |  | |    /  \     |  _  \  |  |  /  |          
                  \  \/   | |  | |   /    \    | | | |  |  | /  /          
                 / \  \   | |__| |  /  /\  \   | |_| |  |  |/  /          
                |  |  |   |  __  | /  /__\  \  |    /   |      \           
                |  |  |   | |  | | |   __   |  |    \   |  |\   \          
                \     /   | |  | | |  |  |  |  | |\  \  |  | \   \       
                 \___/    |_|  |_| |__|  |__|  |_| \__\ |__|  \__/        
                                                                              
                      - O R C A' S   B I G   F R I E N D -                    
                                      &                                       
                       - I N T E G R A L  F E E D E R -                       
                                                                              
 v1 FN, 2020, v2 2021                                                         
------------------------------------------------------------------------------


Reading SHARK input file PQ1_2e_1H_B3LYP_631Gd_opt.SHARKINP.tmp ... ok
----------------------
SHARK INTEGRAL PACKAGE
----------------------

Number of atoms                             ...     32
Number of basis functions                   ...    244
Number of shells                            ...    124
Maximum angular momentum                    ...      2
Integral batch strategy                     ... SHARK/LIBINT Hybrid
RI-J (if used) integral strategy            ... SPLIT-RIJ (Revised 2003 algorithm where possible)
Printlevel                                  ...      1
Contraction scheme used                     ... SEGMENTED contraction
Coulomb Range Separation                    ... NOT USED
Exchange Range Separation                   ... NOT USED
Finite Nucleus Model                        ... NOT USED
Auxiliary Coulomb fitting basis             ... AVAILABLE
   # of basis functions in Aux-J            ...    922
   # of shells in Aux-J                     ...    310
   Maximum angular momentum in Aux-J        ...      4
Auxiliary J/K fitting basis                 ... NOT available
Auxiliary Correlation fitting basis         ... NOT available
Auxiliary 'external' fitting basis          ... NOT available
Integral threshold                          ...     2.500000e-11
Primitive cut-off                           ...     2.500000e-12
Primitive pair pre-selection threshold      ...     2.500000e-12

Calculating pre-screening integrals         ... done (  0.0 sec) Dimension = 124
Organizing shell pair data                  ... done (  0.0 sec)
Shell pair information
Total number of shell pairs                 ...      7750
Shell pairs after pre-screening             ...      6185
Total number of primitive shell pairs       ...     43437
Primitive shell pairs kept                  ...     20315
          la=0 lb=0:   2391 shell pairs
          la=1 lb=0:   2030 shell pairs
          la=1 lb=1:    432 shell pairs
          la=2 lb=0:    859 shell pairs
          la=2 lb=1:    386 shell pairs
          la=2 lb=2:     87 shell pairs

Calculating one electron integrals          ... done (  0.0 sec)
Calculating RI/J V-Matrix + Cholesky decomp.... done (  0.0 sec)
Calculating Nuclear repulsion               ... done (  0.0 sec) ENN=    963.256619308516 Eh

SHARK setup successfully completed in   0.2 seconds

Maximum memory used throughout the entire GTOINT-calculation: 16.2 MB


           ************************************************************
           *        Program running with 4 parallel MPI-processes     *
           *              working on a common directory               *
           ************************************************************

Diagonalization of the overlap matrix:
Smallest eigenvalue                        ... 4.199e-04
Time for diagonalization                   ...    0.008 sec
Threshold for overlap eigenvalues          ... 1.000e-08
Number of eigenvalues below threshold      ... 0
Time for construction of square roots      ...    0.005 sec
Total time needed                          ...    0.013 sec

-------------------
DFT GRID GENERATION
-------------------

General Integration Accuracy     IntAcc      ... 4.959
Radial Grid Type                 RadialGrid  ... OptM3 with GC (2021)
Angular Grid (max. ang.)         AngularGrid ... 6 (Lebedev-590)
Angular grid pruning method      GridPruning ... 4 (adaptive)
Weight generation scheme         WeightScheme... Becke
Basis function cutoff            BFCut       ... 1.0000e-11
Integration weight cutoff        WCut        ... 1.0000e-14
Angular grids for H and He will be reduced by one unit
Partially contracted basis set               ... off
Rotationally invariant grid construction     ... off

Total number of grid points                  ...   359708
Total number of batches                      ...     5635
Average number of points per batch           ...       63
Average number of grid points per atom       ...    11241
Time for grid setup =    4.476 sec

--------------------
COSX GRID GENERATION
--------------------

GRIDX 1
-------
General Integration Accuracy     IntAcc      ... 4.020
Radial Grid Type                 RadialGrid  ... OptM3 with GC (2021)
Angular Grid (max. ang.)         AngularGrid ... 2 (Lebedev-110)
Angular grid pruning method      GridPruning ... 4 (adaptive)
Weight generation scheme         WeightScheme... Becke
Basis function cutoff            BFCut       ... 1.0000e-11
Integration weight cutoff        WCut        ... 1.0000e-14
Angular grids for H and He will be reduced by one unit
Partially contracted basis set               ... on
Rotationally invariant grid construction     ... off

Total number of grid points                  ...    39230
Total number of batches                      ...      629
Average number of points per batch           ...       62
Average number of grid points per atom       ...     1226
UseSFitting                                  ... on

GRIDX 2
-------
General Integration Accuracy     IntAcc      ... 4.338
Radial Grid Type                 RadialGrid  ... OptM3 with GC (2021)
Angular Grid (max. ang.)         AngularGrid ... 3 (Lebedev-194)
Angular grid pruning method      GridPruning ... 4 (adaptive)
Weight generation scheme         WeightScheme... Becke
Basis function cutoff            BFCut       ... 1.0000e-11
Integration weight cutoff        WCut        ... 1.0000e-14
Angular grids for H and He will be reduced by one unit
Partially contracted basis set               ... on
Rotationally invariant grid construction     ... off

Total number of grid points                  ...    85600
Total number of batches                      ...     1356
Average number of points per batch           ...       63
Average number of grid points per atom       ...     2675
UseSFitting                                  ... on

GRIDX 3
-------
General Integration Accuracy     IntAcc      ... 4.871
Radial Grid Type                 RadialGrid  ... OptM3 with GC (2021)
Angular Grid (max. ang.)         AngularGrid ... 4 (Lebedev-302)
Angular grid pruning method      GridPruning ... 4 (adaptive)
Weight generation scheme         WeightScheme... Becke
Basis function cutoff            BFCut       ... 1.0000e-11
Integration weight cutoff        WCut        ... 1.0000e-14
Angular grids for H and He will be reduced by one unit
Partially contracted basis set               ... on
Rotationally invariant grid construction     ... off

Total number of grid points                  ...   164009
Total number of batches                      ...     2581
Average number of points per batch           ...       63
Average number of grid points per atom       ...     5125
UseSFitting                                  ... on

Time for X-Grid setup             =    2.243 sec


--------------------
CPCM SOLVATION MODEL
--------------------
CPCM parameters:
  Epsilon                                         ...      80.4000
  Refrac                                          ...       1.3300
  Rsolv                                           ...       1.3000
  Surface type                                    ... GAUSSIAN VDW
  Epsilon function type                           ...         CPCM
Radii:
 Radius for C  used is    3.8550 Bohr (=   2.0400 Ang.)
 Radius for O  used is    3.4469 Bohr (=   1.8240 Ang.)
 Radius for H  used is    2.4944 Bohr (=   1.3200 Ang.)
Calculating surface                               ...        done! (  0.0s)
GEPOL surface points                              ...         1738
GEPOL Volume                                      ...    1822.8511
GEPOL Surface-area                                ...     971.7132
Calculating surface distance matrix               ...        done! (  0.0s)
Performing Cholesky decomposition & store         ...        done! (  0.1s)
Overall time for CPCM initialization              ...                 0.1s
--------------
SCF ITERATIONS
--------------
ITER       Energy         Delta-E        Max-DP      RMS-DP      [F,P]     Damp
               ***  Starting incremental Fock matrix formation  ***
                      *** Initiating the SOSCF procedure ***
                      *** Re-Reading the Fockian *** 
                      *** Removing any level shift *** 
ITER      Energy       Delta-E        Grad      Rot      Max-DP    RMS-DP
  0   -655.74506149 -655.7450614860  0.000637  0.000637  0.002216  0.000045
               *** Restarting incremental Fock matrix formation ***
  1   -655.74512358  -0.0000620925  0.000174  0.000320  0.001194  0.000025
  2   -655.74513050  -0.0000069219  0.000035  0.000198  0.000272  0.000007
  3   -655.74513044   0.0000000648  0.000072  0.000121  0.000194  0.000004
  4   -655.74513066  -0.0000002245  0.000012  0.000037  0.000050  0.000001
  5   -655.74513066   0.0000000035  0.000012  0.000019  0.000028  0.000001
                  ***Gradient check signals convergence***
              ***Rediagonalizing the Fockian in SOSCF/NRSCF***

               *****************************************************
               *                     SUCCESS                       *
               *           SCF CONVERGED AFTER   6 CYCLES          *
               *****************************************************

Old exchange energy                            =    -18.044690058 Eh
New exchange energy                            =    -18.044685744 Eh
Exchange energy change after final integration =      0.000004313 Eh
Total energy after final integration           =   -655.745126359 Eh
Final COS-X integration done in                =    13.059 sec
Total Energy       :         -655.74512636 Eh          -17843.73205 eV
  Last Energy change         ...   -1.5954e-08  Tolerance :   1.0000e-08
  Last MAX-Density change    ...    3.9968e-15  Tolerance :   1.0000e-07
             **** THE GBW FILE WAS UPDATED (PQ1_2e_1H_B3LYP_631Gd_opt.gbw) ****
             **** DENSITY PQ1_2e_1H_B3LYP_631Gd_opt.scfp WAS UPDATED ****
             **** ENERGY FILE WAS UPDATED (PQ1_2e_1H_B3LYP_631Gd_opt.en.tmp) ****
             **** THE GBW FILE WAS UPDATED (PQ1_2e_1H_B3LYP_631Gd_opt.gbw) ****
             **** DENSITY PQ1_2e_1H_B3LYP_631Gd_opt.scfp WAS UPDATED ****
Total SCF time: 0 days 0 hours 1 min 6 sec 

Maximum memory used throughout the entire SCF-calculation: 97.6 MB

-------------------------   --------------------
FINAL SINGLE POINT ENERGY      -655.745126359046
-------------------------   --------------------


           ************************************************************
           *        Program running with 4 parallel MPI-processes     *
           *              working on a common directory               *
           ************************************************************
------------------------------------------------------------------------------
                         ORCA SCF GRADIENT CALCULATION
------------------------------------------------------------------------------

 ... reading COSX grid (gridx3)
Gradient of the Kohn-Sham DFT energy:
Kohn-Sham wavefunction type      ... RKS
Hartree-Fock exchange scaling    ...    0.200
Number of operators              ...    1
Number of atoms                  ...   32
Basis set dimensions             ...  244
Integral neglect threshold       ... 2.5e-11
Integral primitive cutoff        ... 2.5e-12
SHARK Integral package           ... ON

Nuc. rep. gradient       (SHARK) ... done (  0.0 sec)
HCore & Overlap gradient (SHARK) ... done (  0.2 sec)
RI-J gradient            (SHARK) ... done (  1.0 sec)
COSX-gradient                    ... done ( 15.2 sec)
Exchange-correlation gradient    ... done

------------------
CARTESIAN GRADIENT
------------------

   1   C   :    0.000018896    0.000067167   -0.000010014
   2   C   :    0.000055952   -0.000077159    0.000013827
   3   C   :   -0.000083237   -0.000007843    0.000029375
   4   C   :   -0.000027995   -0.000004293   -0.000099274
   5   C   :    0.000076649   -0.000053984   -0.000014863
   6   C   :    0.000039103    0.000024230    0.000005324
   7   C   :   -0.000022849   -0.000018769    0.000039072
   8   C   :    0.000026429   -0.000135068    0.000045368
   9   C   :    0.000020872    0.000090241   -0.000001200
  10   C   :    0.000000969    0.000042292    0.000008312
  11   C   :    0.000007236   -0.000026649   -0.000012298
  12   C   :   -0.000173830   -0.000035867    0.000033634
  13   C   :    0.000084102    0.000063787   -0.000001771
  14   O   :    0.000001170   -0.000040185   -0.000032963
  15   O   :   -0.000078446    0.000032661   -0.000069084
  16   H   :    0.000008530   -0.000003506   -0.000061429
  17   H   :    0.000013000   -0.000016471   -0.000000622
  18   H   :   -0.000035020    0.000038219   -0.000000092
  19   H   :   -0.000024086    0.000019013    0.000009564
  20   H   :   -0.000022657   -0.000019262   -0.000049994
  21   H   :    0.000038145   -0.000038275   -0.000004667
  22   H   :    0.000020134    0.000003331    0.000001712
  23   H   :   -0.000006288    0.000014890    0.000024452
  24   H   :   -0.000025073   -0.000022273    0.000021528
  25   H   :    0.000008940    0.000046791    0.000014553
  26   H   :    0.000020148   -0.000023981    0.000024318
  27   H   :   -0.000036948   -0.000000481   -0.000023812
  28   H   :    0.000015170    0.000004354    0.000030080
  29   H   :   -0.000010621   -0.000026667    0.000003023
  30   H   :    0.000060313    0.000052496    0.000046016
  31   H   :    0.000010045   -0.000022379   -0.000005979
  32   H   :   -0.000005626    0.000069798    0.000047787

Difference to translation invariance:
           :   -0.0000268734   -0.0000038442    0.0000098848

Difference to rotation invariance:
           :   -0.0025782990    0.0004177793    0.0014780789

Norm of the cartesian gradient     ...    0.0004226804
RMS gradient                       ...    0.0000431396
MAX gradient                       ...    0.0001738299

-------
TIMINGS
-------

Total SCF gradient time            ...       24.186 sec

One electron gradient       ....       0.201 sec  (  0.8%)
RI-J Coulomb gradient       ....       1.006 sec  (  4.2%)
COSX gradient               ....      15.175 sec  ( 62.7%)
XC gradient                 ....       6.368 sec  ( 26.3%)
CPCM gradient               ....       0.537 sec  (  2.2%)
   A-Matrix (El+Nuc)        ....       0.146 sec  (  0.6%)
   Potential                ....       0.391 sec  (  1.6%)

Maximum memory used throughout the entire SCFGRAD-calculation: 76.8 MB
------------------------------------------------------------------------------
                         ORCA GEOMETRY RELAXATION STEP
------------------------------------------------------------------------------

Reading the OPT-File                    .... done
Getting information on internals        .... done
Copying old internal coords+grads       .... done
Making the new internal coordinates     .... (new redundants).... done
Validating the new internal coordinates .... (new redundants).... done
Calculating the B-matrix                .... done
Calculating the G,G- and P matrices     .... done
Transforming gradient to internals      .... done
Projecting the internal gradient        .... done
Number of atoms                         ....  32
Number of internal coordinates          .... 153
Current Energy                          ....  -655.745126359 Eh
Current gradient norm                   ....     0.000422680 Eh/bohr
Maximum allowed component of the step   ....  0.300
Current trust radius                    ....  0.300
Updating the Hessian (BFGS)             .... done
Forming the augmented Hessian           .... done
Diagonalizing the augmented Hessian     .... done
Last element of RFO vector              ....  0.017160436
Lowest eigenvalues of augmented Hessian:
 -0.013061834  0.000003358  0.000846045  0.002092053  0.003703522
Warning: RFO finds a terribly low value for the scaling factor
Trying a QUASI-NEWTON step instead
Doing a quasi-Newton Step:
Inverting the Hessian                   .... done
Computing the step                      .... done
Length of the computed step             ....  0.011477917
Converting the step to cartesian space:
 Initial RMS(Int)=    0.0009279346
Transforming coordinates:
 Iter   0:  RMS(Cart)=    0.0020135768 RMS(Int)=    0.0009279278
 Iter   1:  RMS(Cart)=    0.0000029015 RMS(Int)=    0.0000021952
 Iter   2:  RMS(Cart)=    0.0000000112 RMS(Int)=    0.0000000066
done
Storing new coordinates                 .... done

                                .--------------------.
          ----------------------|Geometry convergence|-------------------------
          Item                value                   Tolerance       Converged
          ---------------------------------------------------------------------
          Energy change      -0.0000026266            0.0000002000      NO
          RMS gradient        0.0000278732            0.0000080000      NO
          MAX gradient        0.0001082359            0.0000300000      NO
          RMS step            0.0009279346            0.0001000000      NO
          MAX step            0.0039039740            0.0002000000      NO
          ........................................................
          Max(Bonds)      0.0000      Max(Angles)    0.01
          Max(Dihed)        0.22      Max(Improp)    0.00
          ---------------------------------------------------------------------

The optimization has not yet converged - more geometry cycles are needed


    ---------------------------------------------------------------------------
                         Redundant Internal Coordinates
                            (Angstroem and degrees)

        Definition                    Value    dE/dq     Step     New-Value
    ----------------------------------------------------------------------------
     1. B(C   1,C   0)                1.5195  0.000055 -0.0000    1.5194   
     2. B(C   2,C   1)                1.4085  0.000087 -0.0000    1.4085   
     3. B(C   3,C   2)                1.5123  0.000048 -0.0000    1.5123   
     4. B(C   4,C   2)                1.4462  0.000003 -0.0000    1.4462   
     5. B(C   5,C   4)                1.4401  0.000045 -0.0000    1.4401   
     6. B(C   6,C   5)                1.5202  0.000032 -0.0000    1.5202   
     7. B(C   7,C   6)                1.5160  0.000012  0.0000    1.5160   
     8. B(C   8,C   7)                1.3441  0.000004 -0.0000    1.3441   
     9. B(C   9,C   8)                1.5126  0.000004 -0.0000    1.5126   
    10. B(C  10,C   8)                1.5140 -0.000013  0.0000    1.5141   
    11. B(C  11,C   5)                1.3963 -0.000012 -0.0000    1.3963   
    12. B(C  12,C  11)                1.3947  0.000074 -0.0000    1.3947   
    13. B(C  12,C   1)                1.4088 -0.000015  0.0000    1.4088   
    14. B(O  13,C  12)                1.4022  0.000000 -0.0000    1.4022   
    15. B(O  14,C   4)                1.2938  0.000108 -0.0000    1.2938   
    16. B(H  15,C   0)                1.0938 -0.000016  0.0000    1.0939   
    17. B(H  16,C   0)                1.1006  0.000008 -0.0000    1.1006   
    18. B(H  17,C   0)                1.0964 -0.000003 -0.0000    1.0964   
    19. B(H  18,C   3)                1.0934  0.000002 -0.0000    1.0934   
    20. B(H  19,C   3)                1.1013  0.000002 -0.0000    1.1013   
    21. B(H  20,C   3)                1.0982 -0.000024  0.0000    1.0982   
    22. B(H  21,C   6)                1.1016 -0.000003 -0.0000    1.1016   
    23. B(H  22,C   6)                1.0935  0.000002  0.0000    1.0935   
    24. B(H  23,C   7)                1.0930  0.000000 -0.0000    1.0930   
    25. B(H  24,C   9)                1.0957  0.000004 -0.0000    1.0957   
    26. B(H  25,C   9)                1.1004  0.000003 -0.0000    1.1004   
    27. B(H  26,C   9)                1.1000 -0.000002  0.0000    1.1000   
    28. B(H  27,C  10)                1.0929 -0.000008  0.0000    1.0929   
    29. B(H  28,C  10)                1.0987  0.000001 -0.0000    1.0987   
    30. B(H  29,C  11)                1.0905 -0.000012  0.0000    1.0905   
    31. B(H  30,C  10)                1.1004  0.000003 -0.0000    1.1004   
    32. B(H  31,O  13)                0.9697 -0.000000 -0.0000    0.9697   
    33. A(C   1,C   0,H  16)          112.69 -0.000008    0.01    112.69   
    34. A(H  15,C   0,H  16)          106.88 -0.000007    0.00    106.88   
    35. A(H  16,C   0,H  17)          107.02  0.000006    0.00    107.02   
    36. A(H  15,C   0,H  17)          106.87  0.000000   -0.01    106.86   
    37. A(C   1,C   0,H  15)          111.98  0.000019   -0.01    111.97   
    38. A(C   1,C   0,H  17)          111.07 -0.000011    0.01    111.08   
    39. A(C   0,C   1,C   2)          122.40  0.000010   -0.01    122.39   
    40. A(C   2,C   1,C  12)          118.75 -0.000018   -0.00    118.75   
    41. A(C   0,C   1,C  12)          118.85  0.000008    0.01    118.86   
    42. A(C   1,C   2,C   4)          122.30  0.000015    0.00    122.31   
    43. A(C   1,C   2,C   3)          122.48  0.000020   -0.01    122.47   
    44. A(C   3,C   2,C   4)          115.22 -0.000035    0.00    115.22   
    45. A(H  18,C   3,H  19)          107.76 -0.000018    0.00    107.76   
    46. A(C   2,C   3,H  18)          113.40  0.000010   -0.00    113.40   
    47. A(H  19,C   3,H  20)          105.24  0.000009   -0.00    105.24   
    48. A(C   2,C   3,H  20)          110.18 -0.000022    0.00    110.18   
    49. A(H  18,C   3,H  20)          108.07  0.000011   -0.00    108.06   
    50. A(C   2,C   3,H  19)          111.80  0.000011   -0.00    111.80   
    51. A(C   2,C   4,C   5)          116.37 -0.000006    0.00    116.37   
    52. A(C   2,C   4,O  14)          120.93 -0.000039    0.00    120.93   
    53. A(C   5,C   4,O  14)          122.70  0.000046   -0.00    122.69   
    54. A(C   4,C   5,C   6)          118.83  0.000010    0.01    118.83   
    55. A(C   4,C   5,C  11)          120.46 -0.000004   -0.00    120.46   
    56. A(C   6,C   5,C  11)          120.71 -0.000006   -0.00    120.71   
    57. A(C   5,C   6,C   7)          113.53  0.000058   -0.00    113.52   
    58. A(C   7,C   6,H  22)          110.47  0.000012   -0.00    110.47   
    59. A(H  21,C   6,H  22)          107.48  0.000012    0.00    107.48   
    60. A(C   5,C   6,H  22)          108.38 -0.000051    0.01    108.39   
    61. A(C   7,C   6,H  21)          107.62 -0.000034   -0.00    107.62   
    62. A(C   5,C   6,H  21)          109.19  0.000001   -0.01    109.18   
    63. A(C   8,C   7,H  23)          117.22 -0.000004    0.00    117.22   
    64. A(C   6,C   7,H  23)          114.24  0.000031   -0.00    114.23   
    65. A(C   6,C   7,C   8)          128.54 -0.000027   -0.00    128.54   
    66. A(C   9,C   8,C  10)          115.01  0.000009    0.01    115.02   
    67. A(C   7,C   8,C  10)          124.07 -0.000011   -0.01    124.06   
    68. A(C   7,C   8,C   9)          120.91  0.000002    0.00    120.91   
    69. A(H  25,C   9,H  26)          106.17 -0.000001   -0.00    106.16   
    70. A(H  24,C   9,H  26)          108.20  0.000003   -0.00    108.20   
    71. A(C   8,C   9,H  26)          111.19  0.000006   -0.00    111.19   
    72. A(H  24,C   9,H  25)          107.97 -0.000003    0.00    107.98   
    73. A(C   8,C   9,H  25)          111.06 -0.000002    0.00    111.07   
    74. A(C   8,C   9,H  24)          112.00 -0.000004    0.00    112.00   
    75. A(H  28,C  10,H  30)          106.32 -0.000003    0.00    106.33   
    76. A(H  27,C  10,H  30)          108.89  0.000014   -0.00    108.89   
    77. A(C   8,C  10,H  30)          111.51  0.000028   -0.00    111.51   
    78. A(H  27,C  10,H  28)          107.86  0.000009    0.01    107.87   
    79. A(C   8,C  10,H  28)          110.27 -0.000013    0.01    110.27   
    80. A(C   8,C  10,H  27)          111.78 -0.000033   -0.01    111.76   
    81. A(C  12,C  11,H  29)          118.13 -0.000079   -0.00    118.13   
    82. A(C   5,C  11,H  29)          120.18  0.000063   -0.00    120.18   
    83. A(C   5,C  11,C  12)          121.69  0.000016    0.00    121.70   
    84. A(C  11,C  12,O  13)          117.06 -0.000019   -0.01    117.05   
    85. A(C   1,C  12,O  13)          122.55  0.000023    0.01    122.56   
    86. A(C   1,C  12,C  11)          120.36 -0.000003   -0.00    120.36   
    87. A(C  12,O  13,H  31)          108.74  0.000020   -0.00    108.74   
    88. D(C   2,C   1,C   0,H  15)     33.36 -0.000029    0.22     33.58   
    89. D(C  12,C   1,C   0,H  17)    -27.38 -0.000032    0.20    -27.17   
    90. D(C  12,C   1,C   0,H  16)     92.69 -0.000037    0.22     92.91   
    91. D(C   2,C   1,C   0,H  16)    -87.17 -0.000028    0.21    -86.96   
    92. D(C   2,C   1,C   0,H  17)    152.76 -0.000023    0.20    152.96   
    93. D(C  12,C   1,C   0,H  15)   -146.78 -0.000038    0.22   -146.55   
    94. D(C   3,C   2,C   1,C   0)      2.53 -0.000004    0.01      2.54   
    95. D(C   3,C   2,C   1,C  12)   -177.33  0.000005    0.00   -177.33   
    96. D(C   4,C   2,C   1,C   0)   -177.15 -0.000010    0.01   -177.14   
    97. D(C   4,C   2,C   1,C  12)      2.99 -0.000002    0.00      2.99   
    98. D(H  19,C   3,C   2,C   4)     67.02 -0.000028   -0.06     66.97   
    99. D(H  20,C   3,C   2,C   1)    130.66 -0.000037   -0.05    130.61   
   100. D(H  19,C   3,C   2,C   1)   -112.68 -0.000034   -0.05   -112.73   
   101. D(H  18,C   3,C   2,C   4)   -170.90 -0.000036   -0.05   -170.95   
   102. D(H  18,C   3,C   2,C   1)      9.40 -0.000042   -0.05      9.35   
   103. D(H  20,C   3,C   2,C   4)    -49.64 -0.000031   -0.05    -49.69   
   104. D(O  14,C   4,C   2,C   3)     -0.75 -0.000010    0.02     -0.74   
   105. D(O  14,C   4,C   2,C   1)    178.95 -0.000004    0.01    178.97   
   106. D(C   5,C   4,C   2,C   3)    178.55 -0.000004    0.02    178.57   
   107. D(C   5,C   4,C   2,C   1)     -1.74  0.000002    0.02     -1.73   
   108. D(C  11,C   5,C   4,O  14)    178.87  0.000003   -0.02    178.85   
   109. D(C   6,C   5,C   4,O  14)     -1.21  0.000008   -0.02     -1.23   
   110. D(C   6,C   5,C   4,C   2)    179.50  0.000003   -0.02    179.48   
   111. D(C  11,C   5,C   4,C   2)     -0.42 -0.000003   -0.02     -0.44   
   112. D(H  22,C   6,C   5,C  11)   -152.73 -0.000043    0.04   -152.70   
   113. D(H  22,C   6,C   5,C   4)     27.35 -0.000048    0.04     27.38   
   114. D(H  21,C   6,C   5,C  11)    -35.94 -0.000056    0.04    -35.90   
   115. D(H  21,C   6,C   5,C   4)    144.14 -0.000061    0.04    144.18   
   116. D(C   7,C   6,C   5,C  11)     84.13 -0.000061    0.03     84.17   
   117. D(C   7,C   6,C   5,C   4)    -95.78 -0.000066    0.03    -95.75   
   118. D(C   8,C   7,C   6,C   5)    112.01 -0.000036   -0.05    111.95   
   119. D(H  23,C   7,C   6,H  22)    170.25 -0.000023   -0.06    170.20   
   120. D(H  23,C   7,C   6,H  21)     53.19 -0.000024   -0.06     53.13   
   121. D(H  23,C   7,C   6,C   5)    -67.77 -0.000038   -0.04    -67.81   
   122. D(C   8,C   7,C   6,H  22)     -9.97 -0.000020   -0.07    -10.04   
   123. D(C   8,C   7,C   6,H  21)   -127.04 -0.000022   -0.07   -127.10   
   124. D(C  10,C   8,C   7,H  23)    178.87 -0.000000    0.00    178.87   
   125. D(C  10,C   8,C   7,C   6)     -0.90 -0.000002    0.01     -0.89   
   126. D(C   9,C   8,C   7,H  23)     -1.63 -0.000003    0.01     -1.62   
   127. D(C   9,C   8,C   7,C   6)    178.60 -0.000005    0.02    178.62   
   128. D(H  26,C   9,C   8,C  10)    -59.42  0.000033   -0.06    -59.49   
   129. D(H  26,C   9,C   8,C   7)    121.04  0.000036   -0.07    120.97   
   130. D(H  25,C   9,C   8,C  10)     58.57  0.000035   -0.06     58.50   
   131. D(H  25,C   9,C   8,C   7)   -120.97  0.000038   -0.07   -121.05   
   132. D(H  24,C   9,C   8,C  10)    179.38  0.000028   -0.06    179.32   
   133. D(H  24,C   9,C   8,C   7)     -0.16  0.000031   -0.07     -0.23   
   134. D(H  30,C  10,C   8,C   9)    -79.17 -0.000016   -0.11    -79.28   
   135. D(H  30,C  10,C   8,C   7)    100.35 -0.000019   -0.10    100.25   
   136. D(H  28,C  10,C   8,C   9)     38.70 -0.000010   -0.11     38.60   
   137. D(H  28,C  10,C   8,C   7)   -141.77 -0.000013   -0.10   -141.87   
   138. D(H  27,C  10,C   8,C   9)    158.67 -0.000030   -0.10    158.57   
   139. D(H  27,C  10,C   8,C   7)    -21.80 -0.000033   -0.09    -21.90   
   140. D(H  29,C  11,C   5,C   6)      1.51 -0.000007    0.01      1.51   
   141. D(H  29,C  11,C   5,C   4)   -178.58 -0.000001    0.01   -178.57   
   142. D(C  12,C  11,C   5,C   6)   -178.60 -0.000002    0.00   -178.59   
   143. D(C  12,C  11,C   5,C   4)      1.32  0.000003    0.00      1.32   
   144. D(C   1,C  12,C  11,H  29)    179.84  0.000002    0.01    179.85   
   145. D(C   1,C  12,C  11,C   5)     -0.06 -0.000002    0.02     -0.05   
   146. D(O  13,C  12,C   1,C   2)   -179.86 -0.000000   -0.02   -179.88   
   147. D(O  13,C  12,C   1,C   0)      0.27  0.000008   -0.03      0.24   
   148. D(C  11,C  12,C   1,C   2)     -2.05  0.000002   -0.02     -2.07   
   149. D(O  13,C  12,C  11,C   5)    177.86  0.000001    0.02    177.88   
   150. D(C  11,C  12,C   1,C   0)    178.08  0.000011   -0.02    178.06   
   151. D(O  13,C  12,C  11,H  29)     -2.24  0.000006    0.01     -2.22   
   152. D(H  31,O  13,C  12,C  11)    147.70  0.000048    0.10    147.80   
   153. D(H  31,O  13,C  12,C   1)    -34.42  0.000051    0.10    -34.32   
    ----------------------------------------------------------------------------

         *************************************************************
         *                GEOMETRY OPTIMIZATION CYCLE  26            *
         *************************************************************
---------------------------------
CARTESIAN COORDINATES (ANGSTROEM)
---------------------------------
  C     18.056946    3.761950   -0.012460
  C     16.936898    2.738643   -0.095913
  C     15.784999    2.943181   -0.880165
  C     15.598019    4.170582   -1.743577
  C     14.692863    1.995677   -0.911251
  C     14.858865    0.802249   -0.122572
  C     13.739724   -0.226477   -0.105005
  C     12.799149   -0.077195    1.074483
  C     11.509018    0.299863    1.074363
  C     10.717276    0.361371    2.361709
  C     10.736370    0.678728   -0.171364
  C     16.027587    0.597135    0.613380
  C     17.054873    1.540179    0.635093
  O     18.165166    1.255109    1.442696
  O     13.638048    2.219810   -1.626153
  H     17.680808    4.786830   -0.080754
  H     18.802833    3.641297   -0.812678
  H     18.593067    3.682841    0.940622
  H     16.497504    4.787114   -1.822550
  H     14.782982    4.811492   -1.372413
  H     15.295836    3.877742   -2.757958
  H     14.177165   -1.236409   -0.056987
  H     13.187785   -0.151990   -1.045998
  H     13.252425   -0.308407    2.041867
  H     11.319466    0.066756    3.228390
  H      9.838937   -0.300019    2.317833
  H     10.328902    1.374728    2.541625
  H     11.401252    0.981351   -0.984239
  H     10.059779    1.517969    0.040860
  H     16.158309   -0.318867    1.190476
  H     10.101623   -0.149811   -0.519991
  H     18.956012    1.636070    1.030699

----------------------------
CARTESIAN COORDINATES (A.U.)
----------------------------
  NO LB      ZA    FRAG     MASS         X           Y           Z
   0 C     6.0000    0    12.011   34.122684    7.109056   -0.023547
   1 C     6.0000    0    12.011   32.006099    5.175285   -0.181249
   2 C     6.0000    0    12.011   29.829326    5.561806   -1.663270
   3 C     6.0000    0    12.011   29.475985    7.881258   -3.294884
   4 C     6.0000    0    12.011   27.765487    3.771284   -1.722014
   5 C     6.0000    0    12.011   28.079185    1.516031   -0.231627
   6 C     6.0000    0    12.011   25.964316   -0.427979   -0.198430
   7 C     6.0000    0    12.011   24.186887   -0.145878    2.030478
   8 C     6.0000    0    12.011   21.748893    0.566660    2.030251
   9 C     6.0000    0    12.011   20.252716    0.682892    4.462984
  10 C     6.0000    0    12.011   20.288799    1.282610   -0.323831
  11 C     6.0000    0    12.011   30.287751    1.128422    1.159120
  12 C     6.0000    0    12.011   32.229039    2.910517    1.200152
  13 O     8.0000    0    15.999   34.327189    2.371813    2.726301
  14 O     8.0000    0    15.999   25.772175    4.194832   -3.072985
  15 H     1.0000    0     1.008   33.411885    9.045798   -0.152603
  16 H     1.0000    0     1.008   35.532204    6.881053   -1.535739
  17 H     1.0000    0     1.008   35.135805    6.959560    1.777519
  18 H     1.0000    0     1.008   31.175765    9.046335   -3.444120
  19 H     1.0000    0     1.008   27.935787    9.092402   -2.593484
  20 H     1.0000    0     1.008   28.904941    7.327870   -5.211786
  21 H     1.0000    0     1.008   26.790959   -2.336474   -0.107690
  22 H     1.0000    0     1.008   24.921301   -0.287219   -1.976649
  23 H     1.0000    0     1.008   25.043454   -0.582804    3.858569
  24 H     1.0000    0     1.008   21.390690    0.126151    6.100773
  25 H     1.0000    0     1.008   18.592896   -0.566954    4.380070
  26 H     1.0000    0     1.008   19.518797    2.597860    4.802976
  27 H     1.0000    0     1.008   21.545245    1.854484   -1.859942
  28 H     1.0000    0     1.008   19.010227    2.868545    0.077215
  29 H     1.0000    0     1.008   30.534779   -0.602571    2.249673
  30 H     1.0000    0     1.008   19.089301   -0.283101   -0.982641
  31 H     1.0000    0     1.008   35.821671    3.091724    1.947740

--------------------------------
INTERNAL COORDINATES (ANGSTROEM)
--------------------------------
 C      0   0   0     0.000000000000     0.00000000     0.00000000
 C      1   0   0     1.519418185331     0.00000000     0.00000000
 C      2   1   0     1.408459122320   122.38842430     0.00000000
 C      3   2   1     1.512268812663   122.47237407     2.53903703
 C      3   2   1     1.446198997613   122.30600769   182.85822804
 C      5   3   2     1.440084220675   116.36760508   358.27431273
 C      6   5   3     1.520217262932   118.83318612   179.47648648
 C      7   6   5     1.515967649884   113.52246417   264.24795934
 C      8   7   6     1.344102319653   128.54190085   111.95223863
 C      9   8   7     1.512580782623   120.91401031   178.61742384
 C      9   8   7     1.514053617412   124.06249740   359.11033066
 C      6   5   3     1.396283850225   120.45659260   359.55747196
 C     12   6   5     1.394675294504   121.69574551     1.32316822
 O     13  12   6     1.402226244655   117.04749506   177.88240128
 O      5   3   2     1.293814508419   120.93446662   178.96524533
 H      1   2   3     1.093856839627   111.96911832    33.57727015
 H      1   2   3     1.100568885920   112.69483469   273.04108512
 H      1   2   3     1.096380640016   111.07642652   152.95888411
 H      4   3   2     1.093353339737   113.40266235     9.34713856
 H      4   3   2     1.101278788371   111.80347925   247.26609286
 H      4   3   2     1.098197908801   110.17934327   130.60974042
 H      7   6   5     1.101645480765   109.18054149   144.18289266
 H      7   6   5     1.093459311143   108.39414089    27.38482118
 H      8   7   6     1.093046120575   114.23450033   292.18708980
 H     10   9   8     1.095703291909   111.99880425   359.77147640
 H     10   9   8     1.100382665571   111.06565620   238.95410787
 H     10   9   8     1.100043719162   111.18989713   120.96554943
 H     11   9   8     1.092893179264   111.76462242   338.10487891
 H     11   9   8     1.098699173813   110.27165910   218.12969238
 H     12   6   5     1.090498679628   120.17629655   181.43096322
 H     11   9   8     1.100418452226   111.50744718   100.24838384
 H     14  13  12     0.969695078605   108.73526878   147.79823386

---------------------------
INTERNAL COORDINATES (A.U.)
---------------------------
 C      0   0   0     0.000000000000     0.00000000     0.00000000
 C      1   0   0     2.871284253176     0.00000000     0.00000000
 C      2   1   0     2.661602012007   122.38842430     0.00000000
 C      3   2   1     2.857773896803   122.47237407     2.53903703
 C      3   2   1     2.732920040640   122.30600769   182.85822804
 C      5   3   2     2.721364786857   116.36760508   358.27431273
 C      6   5   3     2.872794291001   118.83318612   179.47648648
 C      7   6   5     2.864763686165   113.52246417   264.24795934
 C      8   7   6     2.539985280113   128.54190085   111.95223863
 C      9   8   7     2.858363434590   120.91401031   178.61742384
 C      9   8   7     2.861146688981   124.06249740   359.11033066
 C      6   5   3     2.638594082141   120.45659260   359.55747196
 C     12   6   5     2.635554352359   121.69574551     1.32316822
 O     13  12   6     2.649823580196   117.04749506   177.88240128
 O      5   3   2     2.444955089007   120.93446662   178.96524533
 H      1   2   3     2.067089856611   111.96911832    33.57727015
 H      1   2   3     2.079773785904   112.69483469   273.04108512
 H      1   2   3     2.071859148163   111.07642652   152.95888411
 H      4   3   2     2.066138379710   113.40266235     9.34713856
 H      4   3   2     2.081115307118   111.80347925   247.26609286
 H      4   3   2     2.075293288478   110.17934327   130.60974042
 H      7   6   5     2.081808255318   109.18054149   144.18289266
 H      7   6   5     2.066338636646   108.39414089    27.38482118
 H      8   7   6     2.065557819632   114.23450033   292.18708980
 H     10   9   8     2.070579145745   111.99880425   359.77147640
 H     10   9   8     2.079421880444   111.06565620   238.95410787
 H     10   9   8     2.078781364555   111.18989713   120.96554943
 H     11   9   8     2.065268802439   111.76462242   338.10487891
 H     11   9   8     2.076240542072   110.27165910   218.12969238
 H     12   6   5     2.060743853899   120.17629655   181.43096322
 H     11   9   8     2.079489507420   111.50744718   100.24838384
 H     14  13  12     1.832458131975   108.73526878   147.79823386


           ************************************************************
           *        Program running with 4 parallel MPI-processes     *
           *              working on a common directory               *
           ************************************************************
------------------------------------------------------------------------------
                   ___                                                        
                  /   \      - P O W E R E D   B Y -                         
                 /     \                                                     
                 |  |  |   _    _      __       _____    __    __             
                 |  |  |  | |  | |    /  \     |  _  \  |  |  /  |          
                  \  \/   | |  | |   /    \    | | | |  |  | /  /          
                 / \  \   | |__| |  /  /\  \   | |_| |  |  |/  /          
                |  |  |   |  __  | /  /__\  \  |    /   |      \           
                |  |  |   | |  | | |   __   |  |    \   |  |\   \          
                \     /   | |  | | |  |  |  |  | |\  \  |  | \   \       
                 \___/    |_|  |_| |__|  |__|  |_| \__\ |__|  \__/        
                                                                              
                      - O R C A' S   B I G   F R I E N D -                    
                                      &                                       
                       - I N T E G R A L  F E E D E R -                       
                                                                              
 v1 FN, 2020, v2 2021                                                         
------------------------------------------------------------------------------


Reading SHARK input file PQ1_2e_1H_B3LYP_631Gd_opt.SHARKINP.tmp ... ok
----------------------
SHARK INTEGRAL PACKAGE
----------------------

Number of atoms                             ...     32
Number of basis functions                   ...    244
Number of shells                            ...    124
Maximum angular momentum                    ...      2
Integral batch strategy                     ... SHARK/LIBINT Hybrid
RI-J (if used) integral strategy            ... SPLIT-RIJ (Revised 2003 algorithm where possible)
Printlevel                                  ...      1
Contraction scheme used                     ... SEGMENTED contraction
Coulomb Range Separation                    ... NOT USED
Exchange Range Separation                   ... NOT USED
Finite Nucleus Model                        ... NOT USED
Auxiliary Coulomb fitting basis             ... AVAILABLE
   # of basis functions in Aux-J            ...    922
   # of shells in Aux-J                     ...    310
   Maximum angular momentum in Aux-J        ...      4
Auxiliary J/K fitting basis                 ... NOT available
Auxiliary Correlation fitting basis         ... NOT available
Auxiliary 'external' fitting basis          ... NOT available
Integral threshold                          ...     2.500000e-11
Primitive cut-off                           ...     2.500000e-12
Primitive pair pre-selection threshold      ...     2.500000e-12

Calculating pre-screening integrals         ... done (  0.0 sec) Dimension = 124
Organizing shell pair data                  ... done (  0.0 sec)
Shell pair information
Total number of shell pairs                 ...      7750
Shell pairs after pre-screening             ...      6185
Total number of primitive shell pairs       ...     43437
Primitive shell pairs kept                  ...     20314
          la=0 lb=0:   2391 shell pairs
          la=1 lb=0:   2030 shell pairs
          la=1 lb=1:    432 shell pairs
          la=2 lb=0:    859 shell pairs
          la=2 lb=1:    386 shell pairs
          la=2 lb=2:     87 shell pairs

Calculating one electron integrals          ... done (  0.0 sec)
Calculating RI/J V-Matrix + Cholesky decomp.... done (  0.0 sec)
Calculating Nuclear repulsion               ... done (  0.0 sec) ENN=    963.299084485355 Eh

SHARK setup successfully completed in   0.2 seconds

Maximum memory used throughout the entire GTOINT-calculation: 16.2 MB


           ************************************************************
           *        Program running with 4 parallel MPI-processes     *
           *              working on a common directory               *
           ************************************************************

Diagonalization of the overlap matrix:
Smallest eigenvalue                        ... 4.199e-04
Time for diagonalization                   ...    0.008 sec
Threshold for overlap eigenvalues          ... 1.000e-08
Number of eigenvalues below threshold      ... 0
Time for construction of square roots      ...    0.006 sec
Total time needed                          ...    0.015 sec

-------------------
DFT GRID GENERATION
-------------------

General Integration Accuracy     IntAcc      ... 4.959
Radial Grid Type                 RadialGrid  ... OptM3 with GC (2021)
Angular Grid (max. ang.)         AngularGrid ... 6 (Lebedev-590)
Angular grid pruning method      GridPruning ... 4 (adaptive)
Weight generation scheme         WeightScheme... Becke
Basis function cutoff            BFCut       ... 1.0000e-11
Integration weight cutoff        WCut        ... 1.0000e-14
Angular grids for H and He will be reduced by one unit
Partially contracted basis set               ... off
Rotationally invariant grid construction     ... off

Total number of grid points                  ...   359702
Total number of batches                      ...     5636
Average number of points per batch           ...       63
Average number of grid points per atom       ...    11241
Time for grid setup =    4.690 sec

--------------------
COSX GRID GENERATION
--------------------

GRIDX 1
-------
General Integration Accuracy     IntAcc      ... 4.020
Radial Grid Type                 RadialGrid  ... OptM3 with GC (2021)
Angular Grid (max. ang.)         AngularGrid ... 2 (Lebedev-110)
Angular grid pruning method      GridPruning ... 4 (adaptive)
Weight generation scheme         WeightScheme... Becke
Basis function cutoff            BFCut       ... 1.0000e-11
Integration weight cutoff        WCut        ... 1.0000e-14
Angular grids for H and He will be reduced by one unit
Partially contracted basis set               ... on
Rotationally invariant grid construction     ... off

Total number of grid points                  ...    39228
Total number of batches                      ...      629
Average number of points per batch           ...       62
Average number of grid points per atom       ...     1226
UseSFitting                                  ... on

GRIDX 2
-------
General Integration Accuracy     IntAcc      ... 4.338
Radial Grid Type                 RadialGrid  ... OptM3 with GC (2021)
Angular Grid (max. ang.)         AngularGrid ... 3 (Lebedev-194)
Angular grid pruning method      GridPruning ... 4 (adaptive)
Weight generation scheme         WeightScheme... Becke
Basis function cutoff            BFCut       ... 1.0000e-11
Integration weight cutoff        WCut        ... 1.0000e-14
Angular grids for H and He will be reduced by one unit
Partially contracted basis set               ... on
Rotationally invariant grid construction     ... off

Total number of grid points                  ...    85597
Total number of batches                      ...     1357
Average number of points per batch           ...       63
Average number of grid points per atom       ...     2675
UseSFitting                                  ... on

GRIDX 3
-------
General Integration Accuracy     IntAcc      ... 4.871
Radial Grid Type                 RadialGrid  ... OptM3 with GC (2021)
Angular Grid (max. ang.)         AngularGrid ... 4 (Lebedev-302)
Angular grid pruning method      GridPruning ... 4 (adaptive)
Weight generation scheme         WeightScheme... Becke
Basis function cutoff            BFCut       ... 1.0000e-11
Integration weight cutoff        WCut        ... 1.0000e-14
Angular grids for H and He will be reduced by one unit
Partially contracted basis set               ... on
Rotationally invariant grid construction     ... off

Total number of grid points                  ...   164010
Total number of batches                      ...     2581
Average number of points per batch           ...       63
Average number of grid points per atom       ...     5125
UseSFitting                                  ... on

Time for X-Grid setup             =    2.377 sec


--------------------
CPCM SOLVATION MODEL
--------------------
CPCM parameters:
  Epsilon                                         ...      80.4000
  Refrac                                          ...       1.3300
  Rsolv                                           ...       1.3000
  Surface type                                    ... GAUSSIAN VDW
  Epsilon function type                           ...         CPCM
Radii:
 Radius for C  used is    3.8550 Bohr (=   2.0400 Ang.)
 Radius for O  used is    3.4469 Bohr (=   1.8240 Ang.)
 Radius for H  used is    2.4944 Bohr (=   1.3200 Ang.)
Calculating surface                               ...        done! (  0.0s)
GEPOL surface points                              ...         1739
GEPOL Volume                                      ...    1822.5597
GEPOL Surface-area                                ...     971.6179
Calculating surface distance matrix               ...        done! (  0.0s)
Performing Cholesky decomposition & store         ...        done! (  0.1s)
Overall time for CPCM initialization              ...                 0.1s
--------------
SCF ITERATIONS
--------------
ITER       Energy         Delta-E        Max-DP      RMS-DP      [F,P]     Damp
               ***  Starting incremental Fock matrix formation  ***
                      *** Initiating the SOSCF procedure ***
                      *** Re-Reading the Fockian *** 
                      *** Removing any level shift *** 
ITER      Energy       Delta-E        Grad      Rot      Max-DP    RMS-DP
  0   -655.74512531 -655.7451253112  0.000209  0.000209  0.000727  0.000012
               *** Restarting incremental Fock matrix formation ***
  1   -655.74513045  -0.0000051370  0.000056  0.000103  0.000393  0.000007
  2   -655.74513101  -0.0000005592  0.000009  0.000041  0.000069  0.000002
  3   -655.74513101   0.0000000018  0.000021  0.000028  0.000054  0.000001
  4   -655.74513102  -0.0000000107  0.000003  0.000009  0.000014  0.000000
                  ***Gradient check signals convergence***
              ***Rediagonalizing the Fockian in SOSCF/NRSCF***

               *****************************************************
               *                     SUCCESS                       *
               *           SCF CONVERGED AFTER   5 CYCLES          *
               *****************************************************

Old exchange energy                            =    -18.044710853 Eh
New exchange energy                            =    -18.044706545 Eh
Exchange energy change after final integration =      0.000004309 Eh
Total energy after final integration           =   -655.745126698 Eh
Final COS-X integration done in                =    12.660 sec
Total Energy       :         -655.74512670 Eh          -17843.73206 eV
  Last Energy change         ...    1.0219e-08  Tolerance :   1.0000e-08
  Last MAX-Density change    ...    4.8850e-15  Tolerance :   1.0000e-07
             **** THE GBW FILE WAS UPDATED (PQ1_2e_1H_B3LYP_631Gd_opt.gbw) ****
             **** DENSITY PQ1_2e_1H_B3LYP_631Gd_opt.scfp WAS UPDATED ****
             **** ENERGY FILE WAS UPDATED (PQ1_2e_1H_B3LYP_631Gd_opt.en.tmp) ****
             **** THE GBW FILE WAS UPDATED (PQ1_2e_1H_B3LYP_631Gd_opt.gbw) ****
             **** DENSITY PQ1_2e_1H_B3LYP_631Gd_opt.scfp WAS UPDATED ****
Total SCF time: 0 days 0 hours 1 min 0 sec 

Maximum memory used throughout the entire SCF-calculation: 97.8 MB

-------------------------   --------------------
FINAL SINGLE POINT ENERGY      -655.745126697515
-------------------------   --------------------


           ************************************************************
           *        Program running with 4 parallel MPI-processes     *
           *              working on a common directory               *
           ************************************************************
------------------------------------------------------------------------------
                         ORCA SCF GRADIENT CALCULATION
------------------------------------------------------------------------------

 ... reading COSX grid (gridx3)
Gradient of the Kohn-Sham DFT energy:
Kohn-Sham wavefunction type      ... RKS
Hartree-Fock exchange scaling    ...    0.200
Number of operators              ...    1
Number of atoms                  ...   32
Basis set dimensions             ...  244
Integral neglect threshold       ... 2.5e-11
Integral primitive cutoff        ... 2.5e-12
SHARK Integral package           ... ON

Nuc. rep. gradient       (SHARK) ... done (  0.0 sec)
HCore & Overlap gradient (SHARK) ... done (  0.2 sec)
RI-J gradient            (SHARK) ... done (  1.0 sec)
COSX-gradient                    ... done ( 15.3 sec)
Exchange-correlation gradient    ... done

------------------
CARTESIAN GRADIENT
------------------

   1   C   :    0.000004804    0.000044667   -0.000027737
   2   C   :    0.000053005   -0.000045628    0.000001363
   3   C   :   -0.000069805    0.000003095    0.000021631
   4   C   :   -0.000017410   -0.000011847   -0.000068224
   5   C   :    0.000077345   -0.000056574   -0.000005816
   6   C   :    0.000027345    0.000036101   -0.000003693
   7   C   :   -0.000012930   -0.000000359    0.000028012
   8   C   :    0.000019033   -0.000133532    0.000039783
   9   C   :    0.000017383    0.000081544    0.000015896
  10   C   :    0.000009862    0.000044073    0.000010125
  11   C   :   -0.000002985   -0.000016254   -0.000018591
  12   C   :   -0.000162698   -0.000002290    0.000031920
  13   C   :    0.000060991    0.000044081   -0.000012206
  14   O   :   -0.000000803   -0.000048906   -0.000040928
  15   O   :   -0.000055313    0.000014522   -0.000046899
  16   H   :    0.000006560   -0.000008466   -0.000045854
  17   H   :    0.000012858   -0.000018506    0.000007729
  18   H   :   -0.000032051    0.000033948    0.000003624
  19   H   :   -0.000031103    0.000011505    0.000001895
  20   H   :   -0.000028390   -0.000019829   -0.000053262
  21   H   :    0.000035767   -0.000039251   -0.000014393
  22   H   :    0.000026961    0.000005233    0.000006449
  23   H   :   -0.000012098    0.000004159    0.000030288
  24   H   :   -0.000020782   -0.000024409    0.000016663
  25   H   :    0.000005582    0.000046191    0.000012134
  26   H   :    0.000019704   -0.000019462    0.000021797
  27   H   :   -0.000033695   -0.000000354   -0.000022351
  28   H   :    0.000024753    0.000003527    0.000021552
  29   H   :   -0.000016534   -0.000030180    0.000002396
  30   H   :    0.000060595    0.000042346    0.000053464
  31   H   :    0.000015992   -0.000023711   -0.000006008
  32   H   :   -0.000008690    0.000081506    0.000048873

Difference to translation invariance:
           :   -0.0000267480   -0.0000030598    0.0000096308

Difference to rotation invariance:
           :   -0.0025636543    0.0004044136    0.0015064207

Norm of the cartesian gradient     ...    0.0003808244
RMS gradient                       ...    0.0000388677
MAX gradient                       ...    0.0001626980

-------
TIMINGS
-------

Total SCF gradient time            ...       24.457 sec

One electron gradient       ....       0.206 sec  (  0.8%)
RI-J Coulomb gradient       ....       1.022 sec  (  4.2%)
COSX gradient               ....      15.325 sec  ( 62.7%)
XC gradient                 ....       6.454 sec  ( 26.4%)
CPCM gradient               ....       0.539 sec  (  2.2%)
   A-Matrix (El+Nuc)        ....       0.147 sec  (  0.6%)
   Potential                ....       0.391 sec  (  1.6%)

Maximum memory used throughout the entire SCFGRAD-calculation: 75.0 MB
------------------------------------------------------------------------------
                         ORCA GEOMETRY RELAXATION STEP
------------------------------------------------------------------------------

Reading the OPT-File                    .... done
Getting information on internals        .... done
Copying old internal coords+grads       .... done
Making the new internal coordinates     .... (new redundants).... done
Validating the new internal coordinates .... (new redundants).... done
Calculating the B-matrix                .... done
Calculating the G,G- and P matrices     .... done
Transforming gradient to internals      .... done
Projecting the internal gradient        .... done
Number of atoms                         ....  32
Number of internal coordinates          .... 153
Current Energy                          ....  -655.745126698 Eh
Current gradient norm                   ....     0.000380824 Eh/bohr
Maximum allowed component of the step   ....  0.300
Current trust radius                    ....  0.300
Updating the Hessian (BFGS)             .... done
Forming the augmented Hessian           .... done
Diagonalizing the augmented Hessian     .... done
Last element of RFO vector              ....  0.016968063
Lowest eigenvalues of augmented Hessian:
 -0.013044176  0.000003058  0.000744014  0.001987699  0.002835691
Warning: RFO finds a terribly low value for the scaling factor
Trying a QUASI-NEWTON step instead
Doing a quasi-Newton Step:
Inverting the Hessian                   .... done
Computing the step                      .... done
Length of the computed step             ....  0.018533647
Converting the step to cartesian space:
 Initial RMS(Int)=    0.0014983565
Transforming coordinates:
 Iter   0:  RMS(Cart)=    0.0029507900 RMS(Int)=    0.0014983664
 Iter   1:  RMS(Cart)=    0.0000079249 RMS(Int)=    0.0000060435
 Iter   2:  RMS(Cart)=    0.0000000521 RMS(Int)=    0.0000000306
done
Storing new coordinates                 .... done

                                .--------------------.
          ----------------------|Geometry convergence|-------------------------
          Item                value                   Tolerance       Converged
          ---------------------------------------------------------------------
          Energy change      -0.0000003385            0.0000002000      NO
          RMS gradient        0.0000249301            0.0000080000      NO
          MAX gradient        0.0000743816            0.0000300000      NO
          RMS step            0.0014983565            0.0001000000      NO
          MAX step            0.0067768659            0.0002000000      NO
          ........................................................
          Max(Bonds)      0.0001      Max(Angles)    0.03
          Max(Dihed)        0.39      Max(Improp)    0.00
          ---------------------------------------------------------------------

The optimization has not yet converged - more geometry cycles are needed


    ---------------------------------------------------------------------------
                         Redundant Internal Coordinates
                            (Angstroem and degrees)

        Definition                    Value    dE/dq     Step     New-Value
    ----------------------------------------------------------------------------
     1. B(C   1,C   0)                1.5194  0.000023 -0.0001    1.5194   
     2. B(C   2,C   1)                1.4085  0.000069 -0.0001    1.4084   
     3. B(C   3,C   2)                1.5123  0.000029 -0.0001    1.5122   
     4. B(C   4,C   2)                1.4462 -0.000004 -0.0000    1.4462   
     5. B(C   5,C   4)                1.4401  0.000010 -0.0000    1.4400   
     6. B(C   6,C   5)                1.5202  0.000015 -0.0000    1.5202   
     7. B(C   7,C   6)                1.5160  0.000004  0.0000    1.5160   
     8. B(C   8,C   7)                1.3441  0.000001 -0.0000    1.3441   
     9. B(C   9,C   8)                1.5126 -0.000001 -0.0000    1.5126   
    10. B(C  10,C   8)                1.5141  0.000001  0.0000    1.5141   
    11. B(C  11,C   5)                1.3963 -0.000029  0.0000    1.3963   
    12. B(C  12,C  11)                1.3947  0.000037 -0.0001    1.3946   
    13. B(C  12,C   1)                1.4088 -0.000023  0.0001    1.4088   
    14. B(O  13,C  12)                1.4022 -0.000008  0.0000    1.4022   
    15. B(O  14,C   4)                1.2938  0.000074 -0.0000    1.2938   
    16. B(H  15,C   0)                1.0939 -0.000021  0.0001    1.0939   
    17. B(H  16,C   0)                1.1006  0.000002 -0.0000    1.1005   
    18. B(H  17,C   0)                1.0964  0.000002 -0.0000    1.0964   
    19. B(H  18,C   3)                1.0934 -0.000008 -0.0000    1.0933   
    20. B(H  19,C   3)                1.1013  0.000005 -0.0000    1.1013   
    21. B(H  20,C   3)                1.0982 -0.000014  0.0001    1.0983   
    22. B(H  21,C   6)                1.1016 -0.000002 -0.0000    1.1016   
    23. B(H  22,C   6)                1.0935 -0.000000  0.0000    1.0935   
    24. B(H  23,C   7)                1.0930 -0.000002  0.0000    1.0930   
    25. B(H  24,C   9)                1.0957 -0.000000 -0.0000    1.0957   
    26. B(H  25,C   9)                1.1004  0.000000 -0.0000    1.1004   
    27. B(H  26,C   9)                1.1000 -0.000003  0.0000    1.1001   
    28. B(H  27,C  10)                1.0929  0.000004  0.0000    1.0929   
    29. B(H  28,C  10)                1.0987  0.000002 -0.0000    1.0987   
    30. B(H  29,C  11)                1.0905  0.000001  0.0000    1.0905   
    31. B(H  30,C  10)                1.1004  0.000000  0.0000    1.1004   
    32. B(H  31,O  13)                0.9697  0.000001 -0.0000    0.9697   
    33. A(C   1,C   0,H  16)          112.69 -0.000002    0.01    112.71   
    34. A(H  15,C   0,H  16)          106.88  0.000001    0.00    106.88   
    35. A(H  16,C   0,H  17)          107.02  0.000003    0.01    107.03   
    36. A(H  15,C   0,H  17)          106.86 -0.000002   -0.02    106.84   
    37. A(C   1,C   0,H  15)          111.97  0.000018   -0.02    111.95   
    38. A(C   1,C   0,H  17)          111.08 -0.000018    0.02    111.09   
    39. A(C   0,C   1,C   2)          122.39  0.000046   -0.03    122.36   
    40. A(C   2,C   1,C  12)          118.75 -0.000021    0.00    118.75   
    41. A(C   0,C   1,C  12)          118.86 -0.000025    0.02    118.89   
    42. A(C   1,C   2,C   4)          122.31 -0.000001    0.00    122.31   
    43. A(C   1,C   2,C   3)          122.47  0.000043   -0.01    122.46   
    44. A(C   3,C   2,C   4)          115.22 -0.000041    0.01    115.23   
    45. A(H  18,C   3,H  19)          107.76 -0.000016    0.01    107.77   
    46. A(C   2,C   3,H  18)          113.40  0.000015   -0.00    113.40   
    47. A(H  19,C   3,H  20)          105.24  0.000005   -0.01    105.23   
    48. A(C   2,C   3,H  20)          110.18 -0.000023    0.01    110.19   
    49. A(H  18,C   3,H  20)          108.06  0.000005   -0.01    108.05   
    50. A(C   2,C   3,H  19)          111.80  0.000013   -0.00    111.80   
    51. A(C   2,C   4,C   5)          116.37  0.000009   -0.00    116.36   
    52. A(C   2,C   4,O  14)          120.93 -0.000030    0.00    120.94   
    53. A(C   5,C   4,O  14)          122.69  0.000022   -0.00    122.69   
    54. A(C   4,C   5,C   6)          118.83  0.000009    0.01    118.84   
    55. A(C   4,C   5,C  11)          120.46 -0.000005    0.00    120.46   
    56. A(C   6,C   5,C  11)          120.71 -0.000005   -0.01    120.70   
    57. A(C   5,C   6,C   7)          113.52  0.000045   -0.02    113.51   
    58. A(C   7,C   6,H  22)          110.47  0.000005   -0.01    110.46   
    59. A(H  21,C   6,H  22)          107.48  0.000011   -0.00    107.48   
    60. A(C   5,C   6,H  22)          108.39 -0.000035    0.02    108.41   
    61. A(C   7,C   6,H  21)          107.62 -0.000025    0.01    107.63   
    62. A(C   5,C   6,H  21)          109.18 -0.000001   -0.00    109.18   
    63. A(C   8,C   7,H  23)          117.22  0.000006    0.00    117.23   
    64. A(C   6,C   7,H  23)          114.23  0.000028   -0.01    114.23   
    65. A(C   6,C   7,C   8)          128.54 -0.000035    0.00    128.54   
    66. A(C   9,C   8,C  10)          115.02  0.000022    0.01    115.03   
    67. A(C   7,C   8,C  10)          124.06 -0.000028   -0.01    124.05   
    68. A(C   7,C   8,C   9)          120.91  0.000006    0.00    120.92   
    69. A(H  25,C   9,H  26)          106.16 -0.000000   -0.00    106.16   
    70. A(H  24,C   9,H  26)          108.20  0.000002   -0.00    108.20   
    71. A(C   8,C   9,H  26)          111.19  0.000005   -0.00    111.19   
    72. A(H  24,C   9,H  25)          107.98 -0.000002    0.00    107.98   
    73. A(C   8,C   9,H  25)          111.07 -0.000003    0.00    111.07   
    74. A(C   8,C   9,H  24)          112.00 -0.000002    0.00    112.00   
    75. A(H  28,C  10,H  30)          106.33 -0.000003    0.00    106.33   
    76. A(H  27,C  10,H  30)          108.89  0.000014   -0.01    108.88   
    77. A(C   8,C  10,H  30)          111.51  0.000022   -0.01    111.50   
    78. A(H  27,C  10,H  28)          107.87  0.000012    0.01    107.88   
    79. A(C   8,C  10,H  28)          110.27 -0.000006    0.01    110.28   
    80. A(C   8,C  10,H  27)          111.76 -0.000037   -0.01    111.76   
    81. A(C  12,C  11,H  29)          118.13 -0.000074    0.02    118.15   
    82. A(C   5,C  11,H  29)          120.18  0.000066   -0.02    120.15   
    83. A(C   5,C  11,C  12)          121.70  0.000009    0.00    121.70   
    84. A(C  11,C  12,O  13)          117.05 -0.000017   -0.01    117.04   
    85. A(C   1,C  12,O  13)          122.56  0.000008    0.01    122.57   
    86. A(C   1,C  12,C  11)          120.36  0.000010   -0.00    120.36   
    87. A(C  12,O  13,H  31)          108.74  0.000011   -0.00    108.73   
    88. D(C   2,C   1,C   0,H  15)     33.58 -0.000018    0.37     33.95   
    89. D(C  12,C   1,C   0,H  17)    -27.17 -0.000029    0.36    -26.81   
    90. D(C  12,C   1,C   0,H  16)     92.91 -0.000039    0.39     93.30   
    91. D(C   2,C   1,C   0,H  16)    -86.96 -0.000030    0.37    -86.58   
    92. D(C   2,C   1,C   0,H  17)    152.96 -0.000020    0.34    153.30   
    93. D(C  12,C   1,C   0,H  15)   -146.55 -0.000027    0.38   -146.17   
    94. D(C   3,C   2,C   1,C   0)      2.54 -0.000002    0.01      2.55   
    95. D(C   3,C   2,C   1,C  12)   -177.33  0.000006   -0.01   -177.34   
    96. D(C   4,C   2,C   1,C   0)   -177.14 -0.000009    0.01   -177.14   
    97. D(C   4,C   2,C   1,C  12)      2.99 -0.000001   -0.01      2.98   
    98. D(H  19,C   3,C   2,C   4)     66.97 -0.000031   -0.13     66.84   
    99. D(H  20,C   3,C   2,C   1)    130.61 -0.000037   -0.13    130.48   
   100. D(H  19,C   3,C   2,C   1)   -112.73 -0.000038   -0.13   -112.86   
   101. D(H  18,C   3,C   2,C   4)   -170.95 -0.000031   -0.12   -171.07   
   102. D(H  18,C   3,C   2,C   1)      9.35 -0.000037   -0.12      9.22   
   103. D(H  20,C   3,C   2,C   4)    -49.69 -0.000031   -0.13    -49.82   
   104. D(O  14,C   4,C   2,C   3)     -0.74 -0.000010    0.02     -0.72   
   105. D(O  14,C   4,C   2,C   1)    178.97 -0.000003    0.02    178.99   
   106. D(C   5,C   4,C   2,C   3)    178.57 -0.000003    0.02    178.59   
   107. D(C   5,C   4,C   2,C   1)     -1.73  0.000004    0.02     -1.70   
   108. D(C  11,C   5,C   4,O  14)    178.85  0.000002   -0.02    178.83   
   109. D(C   6,C   5,C   4,O  14)     -1.23  0.000007   -0.02     -1.25   
   110. D(C   6,C   5,C   4,C   2)    179.48  0.000001   -0.02    179.45   
   111. D(C  11,C   5,C   4,C   2)     -0.44 -0.000004   -0.02     -0.47   
   112. D(H  22,C   6,C   5,C  11)   -152.70 -0.000042    0.03   -152.66   
   113. D(H  22,C   6,C   5,C   4)     27.38 -0.000047    0.03     27.41   
   114. D(H  21,C   6,C   5,C  11)    -35.90 -0.000050    0.04    -35.86   
   115. D(H  21,C   6,C   5,C   4)    144.18 -0.000055    0.04    144.22   
   116. D(C   7,C   6,C   5,C  11)     84.17 -0.000053    0.04     84.21   
   117. D(C   7,C   6,C   5,C   4)    -95.75 -0.000058    0.04    -95.72   
   118. D(C   8,C   7,C   6,C   5)    111.95 -0.000037   -0.05    111.91   
   119. D(H  23,C   7,C   6,H  22)    170.20 -0.000025   -0.04    170.16   
   120. D(H  23,C   7,C   6,H  21)     53.13 -0.000026   -0.04     53.09   
   121. D(H  23,C   7,C   6,C   5)    -67.81 -0.000035   -0.03    -67.84   
   122. D(C   8,C   7,C   6,H  22)    -10.04 -0.000027   -0.05    -10.09   
   123. D(C   8,C   7,C   6,H  21)   -127.10 -0.000028   -0.05   -127.16   
   124. D(C  10,C   8,C   7,H  23)    178.87 -0.000001    0.00    178.87   
   125. D(C  10,C   8,C   7,C   6)     -0.89  0.000000    0.02     -0.87   
   126. D(C   9,C   8,C   7,H  23)     -1.62 -0.000002    0.01     -1.61   
   127. D(C   9,C   8,C   7,C   6)    178.62 -0.000000    0.03    178.65   
   128. D(H  26,C   9,C   8,C  10)    -59.49  0.000031   -0.09    -59.57   
   129. D(H  26,C   9,C   8,C   7)    120.97  0.000032   -0.10    120.87   
   130. D(H  25,C   9,C   8,C  10)     58.50  0.000032   -0.09     58.41   
   131. D(H  25,C   9,C   8,C   7)   -121.05  0.000033   -0.10   -121.15   
   132. D(H  24,C   9,C   8,C  10)    179.32  0.000026   -0.08    179.24   
   133. D(H  24,C   9,C   8,C   7)     -0.23  0.000027   -0.09     -0.32   
   134. D(H  30,C  10,C   8,C   9)    -79.28 -0.000022   -0.15    -79.44   
   135. D(H  30,C  10,C   8,C   7)    100.25 -0.000022   -0.14    100.11   
   136. D(H  28,C  10,C   8,C   9)     38.60 -0.000016   -0.15     38.45   
   137. D(H  28,C  10,C   8,C   7)   -141.87 -0.000017   -0.14   -142.01   
   138. D(H  27,C  10,C   8,C   9)    158.57 -0.000029   -0.13    158.44   
   139. D(H  27,C  10,C   8,C   7)    -21.90 -0.000029   -0.12    -22.02   
   140. D(H  29,C  11,C   5,C   6)      1.51 -0.000006    0.01      1.52   
   141. D(H  29,C  11,C   5,C   4)   -178.57 -0.000001    0.01   -178.56   
   142. D(C  12,C  11,C   5,C   6)   -178.59 -0.000004    0.01   -178.59   
   143. D(C  12,C  11,C   5,C   4)      1.32  0.000001    0.01      1.33   
   144. D(C   1,C  12,C  11,H  29)    179.85  0.000005    0.01    179.85   
   145. D(C   1,C  12,C  11,C   5)     -0.05  0.000003    0.01     -0.04   
   146. D(O  13,C  12,C   1,C   2)   -179.88 -0.000002   -0.02   -179.91   
   147. D(O  13,C  12,C   1,C   0)      0.24  0.000006   -0.04      0.21   
   148. D(C  11,C  12,C   1,C   2)     -2.07 -0.000002   -0.01     -2.08   
   149. D(O  13,C  12,C  11,C   5)    177.88  0.000003    0.02    177.91   
   150. D(C  11,C  12,C   1,C   0)    178.05  0.000006   -0.02    178.03   
   151. D(O  13,C  12,C  11,H  29)     -2.22  0.000005    0.02     -2.20   
   152. D(H  31,O  13,C  12,C  11)    147.80  0.000059    0.06    147.86   
   153. D(H  31,O  13,C  12,C   1)    -34.32  0.000059    0.08    -34.25   
    ----------------------------------------------------------------------------

         *************************************************************
         *                GEOMETRY OPTIMIZATION CYCLE  27            *
         *************************************************************
---------------------------------
CARTESIAN COORDINATES (ANGSTROEM)
---------------------------------
  C     18.055827    3.762259   -0.012491
  C     16.936559    2.738180   -0.095836
  C     15.784593    2.942543   -0.879900
  C     15.597513    4.170172   -1.742828
  C     14.692749    1.994742   -0.911230
  C     14.858970    0.801416   -0.122518
  C     13.740052   -0.227502   -0.104665
  C     12.799343   -0.077420    1.074627
  C     11.509441    0.300389    1.074205
  C     10.717663    0.363280    2.361442
  C     10.737252    0.679022   -0.171932
  C     16.027845    0.596434    0.613284
  C     17.054942    1.539584    0.634988
  O     18.165513    1.254230    1.442113
  O     13.638005    2.218500   -1.626265
  H     17.677914    4.786991   -0.074022
  H     18.798209    3.646611   -0.816647
  H     18.596301    3.679560    0.937802
  H     16.496349    4.787897   -1.819761
  H     14.780871    4.809650   -1.372759
  H     15.297618    3.877753   -2.758068
  H     14.177736   -1.237289   -0.055959
  H     13.188074   -0.153805   -1.045702
  H     13.252465   -0.308453    2.042128
  H     11.319131    0.067404    3.228193
  H      9.837955   -0.296269    2.317373
  H     10.331347    1.377428    2.541400
  H     11.402482    0.982791   -0.984106
  H     10.059295    1.517174    0.040108
  H     16.158423   -0.319745    1.190143
  H     10.104032   -0.150280   -0.521526
  H     18.956020    1.636247    1.030481

----------------------------
CARTESIAN COORDINATES (A.U.)
----------------------------
  NO LB      ZA    FRAG     MASS         X           Y           Z
   0 C     6.0000    0    12.011   34.120569    7.109640   -0.023604
   1 C     6.0000    0    12.011   32.005458    5.174410   -0.181104
   2 C     6.0000    0    12.011   29.828558    5.560600   -1.662770
   3 C     6.0000    0    12.011   29.475028    7.880482   -3.293468
   4 C     6.0000    0    12.011   27.765271    3.769516   -1.721975
   5 C     6.0000    0    12.011   28.079385    1.514457   -0.231526
   6 C     6.0000    0    12.011   25.964934   -0.429916   -0.197788
   7 C     6.0000    0    12.011   24.187252   -0.146303    2.030750
   8 C     6.0000    0    12.011   21.749691    0.567652    2.029954
   9 C     6.0000    0    12.011   20.253447    0.686500    4.462479
  10 C     6.0000    0    12.011   20.290466    1.283165   -0.324905
  11 C     6.0000    0    12.011   30.288238    1.127097    1.158939
  12 C     6.0000    0    12.011   32.229170    2.909393    1.199953
  13 O     8.0000    0    15.999   34.327844    2.370151    2.725199
  14 O     8.0000    0    15.999   25.772094    4.192357   -3.073195
  15 H     1.0000    0     1.008   33.406416    9.046102   -0.139882
  16 H     1.0000    0     1.008   35.523467    6.891096   -1.543239
  17 H     1.0000    0     1.008   35.141916    6.953361    1.772189
  18 H     1.0000    0     1.008   31.173582    9.047813   -3.438851
  19 H     1.0000    0     1.008   27.931798    9.088922   -2.594138
  20 H     1.0000    0     1.008   28.908308    7.327891   -5.211993
  21 H     1.0000    0     1.008   26.792038   -2.338137   -0.105746
  22 H     1.0000    0     1.008   24.921848   -0.290650   -1.976091
  23 H     1.0000    0     1.008   25.043530   -0.582892    3.859062
  24 H     1.0000    0     1.008   21.390057    0.127374    6.100400
  25 H     1.0000    0     1.008   18.591040   -0.559868    4.379201
  26 H     1.0000    0     1.008   19.523416    2.602963    4.802549
  27 H     1.0000    0     1.008   21.547568    1.857206   -1.859691
  28 H     1.0000    0     1.008   19.009313    2.867044    0.075793
  29 H     1.0000    0     1.008   30.534995   -0.604230    2.249044
  30 H     1.0000    0     1.008   19.093853   -0.283989   -0.985542
  31 H     1.0000    0     1.008   35.821686    3.092058    1.947326

--------------------------------
INTERNAL COORDINATES (ANGSTROEM)
--------------------------------
 C      0   0   0     0.000000000000     0.00000000     0.00000000
 C      1   0   0     1.519357329210     0.00000000     0.00000000
 C      2   1   0     1.408384239349   122.36322766     0.00000000
 C      3   2   1     1.512189279099   122.45766154     2.54754107
 C      3   2   1     1.446178540627   122.30936351   182.86417912
 C      5   3   2     1.440042268574   116.36493158   358.29797891
 C      6   5   3     1.520187800546   118.83894933   179.45464153
 C      7   6   5     1.515977097517   113.50717972   264.28411175
 C      8   7   6     1.344093148319   128.54250648   111.90509904
 C      9   8   7     1.512562573325   120.91616987   178.64696066
 C      9   8   7     1.514099591473   124.05486475   359.12948153
 C      6   5   3     1.396313609872   120.45720545   359.53271789
 C     12   6   5     1.394608096277   121.69766076     1.33405606
 O     13  12   6     1.402228434707   117.04090734   177.90451920
 O      5   3   2     1.293764551442   120.93917335   178.98607802
 H      1   2   3     1.093928271749   111.95055358    33.94765061
 H      1   2   3     1.100532528969   112.70719636   273.41538912
 H      1   2   3     1.096361154427   111.09178599   153.30386849
 H      4   3   2     1.093347683431   113.39797517     9.22443229
 H      4   3   2     1.101266914999   111.80105987   247.13570750
 H      4   3   2     1.098251525206   110.19054768   130.48042695
 H      7   6   5     1.101639474387   109.17724284   144.21895304
 H      7   6   5     1.093463222840   108.41072278    27.41385992
 H      8   7   6     1.093047965935   114.22949803   292.15551321
 H     10   9   8     1.095702234868   112.00126360   359.68051829
 H     10   9   8     1.100378695156   111.06867972   238.85479253
 H     10   9   8     1.100055402152   111.18513161   120.86921032
 H     11   9   8     1.092901128694   111.75860854   337.98448774
 H     11   9   8     1.098675017007   110.28176753   217.99259499
 H     12   6   5     1.090504851674   120.15395613   181.44250626
 H     11   9   8     1.100420964905   111.49859260   100.10704541
 H     14  13  12     0.969680125719   108.73218573   147.85745364

---------------------------
INTERNAL COORDINATES (A.U.)
---------------------------
 C      0   0   0     0.000000000000     0.00000000     0.00000000
 C      1   0   0     2.871169251773     0.00000000     0.00000000
 C      2   1   0     2.661460503700   122.36322766     0.00000000
 C      3   2   1     2.857623600148   122.45766154     2.54754107
 C      3   2   1     2.732881382540   122.30936351   182.86417912
 C      5   3   2     2.721285508875   116.36493158   358.29797891
 C      6   5   3     2.872738615161   118.83894933   179.45464153
 C      7   6   5     2.864781539604   113.50717972   264.28411175
 C      8   7   6     2.539967948803   128.54250648   111.90509904
 C      9   8   7     2.858329024003   120.91616987   178.64696066
 C      9   8   7     2.861233567367   124.05486475   359.12948153
 C      6   5   3     2.638650319725   120.45720545   359.53271789
 C     12   6   5     2.635427366112   121.69766076     1.33405606
 O     13  12   6     2.649827718794   117.04090734   177.90451920
 O      5   3   2     2.444860684000   120.93917335   178.98607802
 H      1   2   3     2.067224843758   111.95055358    33.94765061
 H      1   2   3     2.079705081223   112.70719636   273.41538912
 H      1   2   3     2.071822325737   111.09178599   153.30386849
 H      4   3   2     2.066127690841   113.39797517     9.22443229
 H      4   3   2     2.081092869696   111.80105987   247.13570750
 H      4   3   2     2.075394608801   110.19054768   130.48042695
 H      7   6   5     2.081796904909   109.17724284   144.21895304
 H      7   6   5     2.066346028683   108.41072278    27.41385992
 H      8   7   6     2.065561306858   114.22949803   292.15551321
 H     10   9   8     2.070577148226   112.00126360   359.68051829
 H     10   9   8     2.079414377446   111.06867972   238.85479253
 H     10   9   8     2.078803442207   111.18513161   120.86921032
 H     11   9   8     2.065283824685   111.75860854   337.98448774
 H     11   9   8     2.076194892324   110.28176753   217.99259499
 H     12   6   5     2.060755517377   120.15395613   181.44250626
 H     11   9   8     2.079494255695   111.49859260   100.10704541
 H     14  13  12     1.832429875115   108.73218573   147.85745364


           ************************************************************
           *        Program running with 4 parallel MPI-processes     *
           *              working on a common directory               *
           ************************************************************
------------------------------------------------------------------------------
                   ___                                                        
                  /   \      - P O W E R E D   B Y -                         
                 /     \                                                     
                 |  |  |   _    _      __       _____    __    __             
                 |  |  |  | |  | |    /  \     |  _  \  |  |  /  |          
                  \  \/   | |  | |   /    \    | | | |  |  | /  /          
                 / \  \   | |__| |  /  /\  \   | |_| |  |  |/  /          
                |  |  |   |  __  | /  /__\  \  |    /   |      \           
                |  |  |   | |  | | |   __   |  |    \   |  |\   \          
                \     /   | |  | | |  |  |  |  | |\  \  |  | \   \       
                 \___/    |_|  |_| |__|  |__|  |_| \__\ |__|  \__/        
                                                                              
                      - O R C A' S   B I G   F R I E N D -                    
                                      &                                       
                       - I N T E G R A L  F E E D E R -                       
                                                                              
 v1 FN, 2020, v2 2021                                                         
------------------------------------------------------------------------------


Reading SHARK input file PQ1_2e_1H_B3LYP_631Gd_opt.SHARKINP.tmp ... ok
----------------------
SHARK INTEGRAL PACKAGE
----------------------

Number of atoms                             ...     32
Number of basis functions                   ...    244
Number of shells                            ...    124
Maximum angular momentum                    ...      2
Integral batch strategy                     ... SHARK/LIBINT Hybrid
RI-J (if used) integral strategy            ... SPLIT-RIJ (Revised 2003 algorithm where possible)
Printlevel                                  ...      1
Contraction scheme used                     ... SEGMENTED contraction
Coulomb Range Separation                    ... NOT USED
Exchange Range Separation                   ... NOT USED
Finite Nucleus Model                        ... NOT USED
Auxiliary Coulomb fitting basis             ... AVAILABLE
   # of basis functions in Aux-J            ...    922
   # of shells in Aux-J                     ...    310
   Maximum angular momentum in Aux-J        ...      4
Auxiliary J/K fitting basis                 ... NOT available
Auxiliary Correlation fitting basis         ... NOT available
Auxiliary 'external' fitting basis          ... NOT available
Integral threshold                          ...     2.500000e-11
Primitive cut-off                           ...     2.500000e-12
Primitive pair pre-selection threshold      ...     2.500000e-12

Calculating pre-screening integrals         ... done (  0.0 sec) Dimension = 124
Organizing shell pair data                  ... done (  0.0 sec)
Shell pair information
Total number of shell pairs                 ...      7750
Shell pairs after pre-screening             ...      6185
Total number of primitive shell pairs       ...     43437
Primitive shell pairs kept                  ...     20315
          la=0 lb=0:   2391 shell pairs
          la=1 lb=0:   2030 shell pairs
          la=1 lb=1:    432 shell pairs
          la=2 lb=0:    859 shell pairs
          la=2 lb=1:    386 shell pairs
          la=2 lb=2:     87 shell pairs

Calculating one electron integrals          ... done (  0.0 sec)
Calculating RI/J V-Matrix + Cholesky decomp.... done (  0.0 sec)
Calculating Nuclear repulsion               ... done (  0.0 sec) ENN=    963.346437755711 Eh

SHARK setup successfully completed in   0.2 seconds

Maximum memory used throughout the entire GTOINT-calculation: 16.2 MB


           ************************************************************
           *        Program running with 4 parallel MPI-processes     *
           *              working on a common directory               *
           ************************************************************

Diagonalization of the overlap matrix:
Smallest eigenvalue                        ... 4.198e-04
Time for diagonalization                   ...    0.011 sec
Threshold for overlap eigenvalues          ... 1.000e-08
Number of eigenvalues below threshold      ... 0
Time for construction of square roots      ...    0.004 sec
Total time needed                          ...    0.016 sec

-------------------
DFT GRID GENERATION
-------------------

General Integration Accuracy     IntAcc      ... 4.959
Radial Grid Type                 RadialGrid  ... OptM3 with GC (2021)
Angular Grid (max. ang.)         AngularGrid ... 6 (Lebedev-590)
Angular grid pruning method      GridPruning ... 4 (adaptive)
Weight generation scheme         WeightScheme... Becke
Basis function cutoff            BFCut       ... 1.0000e-11
Integration weight cutoff        WCut        ... 1.0000e-14
Angular grids for H and He will be reduced by one unit
Partially contracted basis set               ... off
Rotationally invariant grid construction     ... off

Total number of grid points                  ...   359700
Total number of batches                      ...     5635
Average number of points per batch           ...       63
Average number of grid points per atom       ...    11241
Time for grid setup =    4.735 sec

--------------------
COSX GRID GENERATION
--------------------

GRIDX 1
-------
General Integration Accuracy     IntAcc      ... 4.020
Radial Grid Type                 RadialGrid  ... OptM3 with GC (2021)
Angular Grid (max. ang.)         AngularGrid ... 2 (Lebedev-110)
Angular grid pruning method      GridPruning ... 4 (adaptive)
Weight generation scheme         WeightScheme... Becke
Basis function cutoff            BFCut       ... 1.0000e-11
Integration weight cutoff        WCut        ... 1.0000e-14
Angular grids for H and He will be reduced by one unit
Partially contracted basis set               ... on
Rotationally invariant grid construction     ... off

Total number of grid points                  ...    39226
Total number of batches                      ...      629
Average number of points per batch           ...       62
Average number of grid points per atom       ...     1226
UseSFitting                                  ... on

GRIDX 2
-------
General Integration Accuracy     IntAcc      ... 4.338
Radial Grid Type                 RadialGrid  ... OptM3 with GC (2021)
Angular Grid (max. ang.)         AngularGrid ... 3 (Lebedev-194)
Angular grid pruning method      GridPruning ... 4 (adaptive)
Weight generation scheme         WeightScheme... Becke
Basis function cutoff            BFCut       ... 1.0000e-11
Integration weight cutoff        WCut        ... 1.0000e-14
Angular grids for H and He will be reduced by one unit
Partially contracted basis set               ... on
Rotationally invariant grid construction     ... off

Total number of grid points                  ...    85599
Total number of batches                      ...     1357
Average number of points per batch           ...       63
Average number of grid points per atom       ...     2675
UseSFitting                                  ... on

GRIDX 3
-------
General Integration Accuracy     IntAcc      ... 4.871
Radial Grid Type                 RadialGrid  ... OptM3 with GC (2021)
Angular Grid (max. ang.)         AngularGrid ... 4 (Lebedev-302)
Angular grid pruning method      GridPruning ... 4 (adaptive)
Weight generation scheme         WeightScheme... Becke
Basis function cutoff            BFCut       ... 1.0000e-11
Integration weight cutoff        WCut        ... 1.0000e-14
Angular grids for H and He will be reduced by one unit
Partially contracted basis set               ... on
Rotationally invariant grid construction     ... off

Total number of grid points                  ...   164017
Total number of batches                      ...     2581
Average number of points per batch           ...       63
Average number of grid points per atom       ...     5126
UseSFitting                                  ... on

Time for X-Grid setup             =    2.374 sec


--------------------
CPCM SOLVATION MODEL
--------------------
CPCM parameters:
  Epsilon                                         ...      80.4000
  Refrac                                          ...       1.3300
  Rsolv                                           ...       1.3000
  Surface type                                    ... GAUSSIAN VDW
  Epsilon function type                           ...         CPCM
Radii:
 Radius for C  used is    3.8550 Bohr (=   2.0400 Ang.)
 Radius for O  used is    3.4469 Bohr (=   1.8240 Ang.)
 Radius for H  used is    2.4944 Bohr (=   1.3200 Ang.)
Calculating surface                               ...        done! (  0.0s)
GEPOL surface points                              ...         1741
GEPOL Volume                                      ...    1822.0392
GEPOL Surface-area                                ...     971.5020
Calculating surface distance matrix               ...        done! (  0.0s)
Performing Cholesky decomposition & store         ...        done! (  0.1s)
Overall time for CPCM initialization              ...                 0.1s
--------------
SCF ITERATIONS
--------------
ITER       Energy         Delta-E        Max-DP      RMS-DP      [F,P]     Damp
               ***  Starting incremental Fock matrix formation  ***
                      *** Initiating the SOSCF procedure ***
                      *** Re-Reading the Fockian *** 
                      *** Removing any level shift *** 
ITER      Energy       Delta-E        Grad      Rot      Max-DP    RMS-DP
  0   -655.74511821 -655.7451182053  0.000385  0.000385  0.001200  0.000019
               *** Restarting incremental Fock matrix formation ***
  1   -655.74513016  -0.0000119556  0.000097  0.000178  0.000656  0.000011
  2   -655.74513149  -0.0000013243  0.000012  0.000035  0.000106  0.000002
  3   -655.74513150  -0.0000000128  0.000021  0.000031  0.000050  0.000001
  4   -655.74513150  -0.0000000064  0.000007  0.000011  0.000027  0.000001
  5   -655.74513150   0.0000000051  0.000004  0.000010  0.000014  0.000000
                  ***Gradient check signals convergence***
              ***Rediagonalizing the Fockian in SOSCF/NRSCF***

               *****************************************************
               *                     SUCCESS                       *
               *           SCF CONVERGED AFTER   6 CYCLES          *
               *****************************************************

Old exchange energy                            =    -18.044742130 Eh
New exchange energy                            =    -18.044737839 Eh
Exchange energy change after final integration =      0.000004291 Eh
Total energy after final integration           =   -655.745127209 Eh
Final COS-X integration done in                =    12.726 sec
Total Energy       :         -655.74512721 Eh          -17843.73207 eV
  Last Energy change         ...   -8.9096e-10  Tolerance :   1.0000e-08
  Last MAX-Density change    ...    3.5527e-15  Tolerance :   1.0000e-07
             **** THE GBW FILE WAS UPDATED (PQ1_2e_1H_B3LYP_631Gd_opt.gbw) ****
             **** DENSITY PQ1_2e_1H_B3LYP_631Gd_opt.scfp WAS UPDATED ****
             **** ENERGY FILE WAS UPDATED (PQ1_2e_1H_B3LYP_631Gd_opt.en.tmp) ****
             **** THE GBW FILE WAS UPDATED (PQ1_2e_1H_B3LYP_631Gd_opt.gbw) ****
             **** DENSITY PQ1_2e_1H_B3LYP_631Gd_opt.scfp WAS UPDATED ****
Total SCF time: 0 days 0 hours 1 min 5 sec 

Maximum memory used throughout the entire SCF-calculation: 97.8 MB

-------------------------   --------------------
FINAL SINGLE POINT ENERGY      -655.745127209164
-------------------------   --------------------


           ************************************************************
           *        Program running with 4 parallel MPI-processes     *
           *              working on a common directory               *
           ************************************************************
------------------------------------------------------------------------------
                         ORCA SCF GRADIENT CALCULATION
------------------------------------------------------------------------------

 ... reading COSX grid (gridx3)
Gradient of the Kohn-Sham DFT energy:
Kohn-Sham wavefunction type      ... RKS
Hartree-Fock exchange scaling    ...    0.200
Number of operators              ...    1
Number of atoms                  ...   32
Basis set dimensions             ...  244
Integral neglect threshold       ... 2.5e-11
Integral primitive cutoff        ... 2.5e-12
SHARK Integral package           ... ON

Nuc. rep. gradient       (SHARK) ... done (  0.0 sec)
HCore & Overlap gradient (SHARK) ... done (  0.2 sec)
RI-J gradient            (SHARK) ... done (  1.0 sec)
COSX-gradient                    ... done ( 15.6 sec)
Exchange-correlation gradient    ... done

------------------
CARTESIAN GRADIENT
------------------

   1   C   :   -0.000016701   -0.000001265   -0.000050964
   2   C   :    0.000025541    0.000013511   -0.000057007
   3   C   :   -0.000028611    0.000026362    0.000024249
   4   C   :    0.000001383   -0.000023973   -0.000015303
   5   C   :    0.000046517   -0.000045833   -0.000018085
   6   C   :   -0.000012453    0.000041162   -0.000004827
   7   C   :    0.000012703   -0.000002678    0.000022003
   8   C   :    0.000002022   -0.000113058    0.000024008
   9   C   :    0.000013156    0.000066149    0.000029168
  10   C   :    0.000019628    0.000038025    0.000007378
  11   C   :   -0.000007152    0.000020807   -0.000018683
  12   C   :   -0.000063962    0.000045376    0.000055220
  13   C   :    0.000003482    0.000000460    0.000001574
  14   O   :    0.000007474   -0.000057095   -0.000051302
  15   O   :   -0.000007853   -0.000021037   -0.000005448
  16   H   :   -0.000005719   -0.000003464   -0.000032520
  17   H   :    0.000015242   -0.000016770    0.000014862
  18   H   :   -0.000025927    0.000031836    0.000008142
  19   H   :   -0.000026920    0.000003417   -0.000003565
  20   H   :   -0.000034923   -0.000022730   -0.000059570
  21   H   :    0.000031167   -0.000040832   -0.000026532
  22   H   :    0.000038382    0.000007467   -0.000000195
  23   H   :   -0.000026310   -0.000008599    0.000039450
  24   H   :   -0.000011712   -0.000025330    0.000011745
  25   H   :    0.000004316    0.000045610    0.000013767
  26   H   :    0.000013405   -0.000014846    0.000020218
  27   H   :   -0.000029598    0.000004628   -0.000020772
  28   H   :    0.000019931   -0.000003258    0.000014343
  29   H   :   -0.000021293   -0.000040674   -0.000001565
  30   H   :    0.000023704    0.000027355    0.000044287
  31   H   :    0.000030006   -0.000028329   -0.000004580
  32   H   :   -0.000015345    0.000095533    0.000050290

Difference to translation invariance:
           :   -0.0000264164   -0.0000020729    0.0000097839

Difference to rotation invariance:
           :   -0.0025516522    0.0003894419    0.0015419276

Norm of the cartesian gradient     ...    0.0003097390
RMS gradient                       ...    0.0000316126
MAX gradient                       ...    0.0001130585

-------
TIMINGS
-------

Total SCF gradient time            ...       24.674 sec

One electron gradient       ....       0.206 sec  (  0.8%)
RI-J Coulomb gradient       ....       1.026 sec  (  4.2%)
COSX gradient               ....      15.558 sec  ( 63.1%)
XC gradient                 ....       6.443 sec  ( 26.1%)
CPCM gradient               ....       0.539 sec  (  2.2%)
   A-Matrix (El+Nuc)        ....       0.148 sec  (  0.6%)
   Potential                ....       0.392 sec  (  1.6%)

Maximum memory used throughout the entire SCFGRAD-calculation: 76.7 MB
------------------------------------------------------------------------------
                         ORCA GEOMETRY RELAXATION STEP
------------------------------------------------------------------------------

Reading the OPT-File                    .... done
Getting information on internals        .... done
Copying old internal coords+grads       .... done
Making the new internal coordinates     .... (new redundants).... done
Validating the new internal coordinates .... (new redundants).... done
Calculating the B-matrix                .... done
Calculating the G,G- and P matrices     .... done
Transforming gradient to internals      .... done
Projecting the internal gradient        .... done
Number of atoms                         ....  32
Number of internal coordinates          .... 153
Current Energy                          ....  -655.745127209 Eh
Current gradient norm                   ....     0.000309739 Eh/bohr
Maximum allowed component of the step   ....  0.300
Current trust radius                    ....  0.300
Updating the Hessian (BFGS)             .... done
Forming the augmented Hessian           .... done
Diagonalizing the augmented Hessian     .... done
Last element of RFO vector              ....  0.016831770
Lowest eigenvalues of augmented Hessian:
 -0.013038858  0.000003217  0.000768686  0.001672924  0.002404533
Warning: RFO finds a terribly low value for the scaling factor
Trying a QUASI-NEWTON step instead
Doing a quasi-Newton Step:
Inverting the Hessian                   .... done
Computing the step                      .... done
Length of the computed step             ....  0.014481439
Converting the step to cartesian space:
 Initial RMS(Int)=    0.0011707549
Transforming coordinates:
 Iter   0:  RMS(Cart)=    0.0026393058 RMS(Int)=    0.0011707653
 Iter   1:  RMS(Cart)=    0.0000043996 RMS(Int)=    0.0000032662
 Iter   2:  RMS(Cart)=    0.0000000184 RMS(Int)=    0.0000000107
done
Storing new coordinates                 .... done

                                .--------------------.
          ----------------------|Geometry convergence|-------------------------
          Item                value                   Tolerance       Converged
          ---------------------------------------------------------------------
          Energy change      -0.0000005116            0.0000002000      NO
          RMS gradient        0.0000209826            0.0000080000      NO
          MAX gradient        0.0000719753            0.0000300000      NO
          RMS step            0.0011707549            0.0001000000      NO
          MAX step            0.0042919141            0.0002000000      NO
          ........................................................
          Max(Bonds)      0.0001      Max(Angles)    0.02
          Max(Dihed)        0.25      Max(Improp)    0.00
          ---------------------------------------------------------------------

The optimization has not yet converged - more geometry cycles are needed


    ---------------------------------------------------------------------------
                         Redundant Internal Coordinates
                            (Angstroem and degrees)

        Definition                    Value    dE/dq     Step     New-Value
    ----------------------------------------------------------------------------
     1. B(C   1,C   0)                1.5194 -0.000024 -0.0000    1.5193   
     2. B(C   2,C   1)                1.4084  0.000002 -0.0001    1.4083   
     3. B(C   3,C   2)                1.5122 -0.000009 -0.0000    1.5121   
     4. B(C   4,C   2)                1.4462 -0.000003  0.0000    1.4462   
     5. B(C   5,C   4)                1.4400 -0.000021 -0.0000    1.4400   
     6. B(C   6,C   5)                1.5202 -0.000004 -0.0000    1.5202   
     7. B(C   7,C   6)                1.5160 -0.000003  0.0000    1.5160   
     8. B(C   8,C   7)                1.3441 -0.000000 -0.0000    1.3441   
     9. B(C   9,C   8)                1.5126 -0.000005 -0.0000    1.5126   
    10. B(C  10,C   8)                1.5141  0.000013  0.0000    1.5141   
    11. B(C  11,C   5)                1.3963 -0.000023  0.0001    1.3964   
    12. B(C  12,C  11)                1.3946 -0.000021 -0.0001    1.3946   
    13. B(C  12,C   1)                1.4088 -0.000004  0.0000    1.4088   
    14. B(O  13,C  12)                1.4022 -0.000014  0.0000    1.4023   
    15. B(O  14,C   4)                1.2938  0.000006 -0.0001    1.2937   
    16. B(H  15,C   0)                1.0939 -0.000013  0.0001    1.0940   
    17. B(H  16,C   0)                1.1005 -0.000002 -0.0000    1.1005   
    18. B(H  17,C   0)                1.0964  0.000008 -0.0000    1.0963   
    19. B(H  18,C   3)                1.0933 -0.000008 -0.0000    1.0933   
    20. B(H  19,C   3)                1.1013  0.000006 -0.0000    1.1012   
    21. B(H  20,C   3)                1.0983 -0.000001  0.0001    1.0983   
    22. B(H  21,C   6)                1.1016  0.000000 -0.0000    1.1016   
    23. B(H  22,C   6)                1.0935 -0.000002  0.0000    1.0935   
    24. B(H  23,C   7)                1.0930 -0.000002  0.0000    1.0931   
    25. B(H  24,C   9)                1.0957  0.000001 -0.0000    1.0957   
    26. B(H  25,C   9)                1.1004  0.000002 -0.0000    1.1004   
    27. B(H  26,C   9)                1.1001  0.000001  0.0000    1.1001   
    28. B(H  27,C  10)                1.0929  0.000004  0.0000    1.0929   
    29. B(H  28,C  10)                1.0987 -0.000004 -0.0000    1.0987   
    30. B(H  29,C  11)                1.0905  0.000004  0.0000    1.0905   
    31. B(H  30,C  10)                1.1004 -0.000005  0.0000    1.1004   
    32. B(H  31,O  13)                0.9697  0.000001 -0.0000    0.9697   
    33. A(C   1,C   0,H  16)          112.71  0.000010    0.00    112.71   
    34. A(H  15,C   0,H  16)          106.88  0.000009   -0.00    106.88   
    35. A(H  16,C   0,H  17)          107.03 -0.000002    0.00    107.03   
    36. A(H  15,C   0,H  17)          106.84 -0.000002   -0.01    106.83   
    37. A(C   1,C   0,H  15)          111.95  0.000005   -0.01    111.94   
    38. A(C   1,C   0,H  17)          111.09 -0.000019    0.01    111.11   
    39. A(C   0,C   1,C   2)          122.36  0.000057   -0.02    122.35   
    40. A(C   2,C   1,C  12)          118.75 -0.000010    0.00    118.75   
    41. A(C   0,C   1,C  12)          118.89 -0.000047    0.01    118.90   
    42. A(C   1,C   2,C   4)          122.31 -0.000017    0.00    122.31   
    43. A(C   1,C   2,C   3)          122.46  0.000034   -0.01    122.45   
    44. A(C   3,C   2,C   4)          115.23 -0.000017    0.01    115.24   
    45. A(H  18,C   3,H  19)          107.77 -0.000008    0.01    107.78   
    46. A(C   2,C   3,H  18)          113.40  0.000010   -0.00    113.40   
    47. A(H  19,C   3,H  20)          105.23 -0.000000   -0.01    105.23   
    48. A(C   2,C   3,H  20)          110.19 -0.000024    0.02    110.21   
    49. A(H  18,C   3,H  20)          108.05  0.000003   -0.01    108.04   
    50. A(C   2,C   3,H  19)          111.80  0.000018   -0.01    111.79   
    51. A(C   2,C   4,C   5)          116.36  0.000017   -0.00    116.36   
    52. A(C   2,C   4,O  14)          120.94 -0.000004    0.00    120.94   
    53. A(C   5,C   4,O  14)          122.69 -0.000013   -0.00    122.69   
    54. A(C   4,C   5,C   6)          118.84  0.000004    0.00    118.84   
    55. A(C   4,C   5,C  11)          120.46 -0.000002    0.00    120.46   
    56. A(C   6,C   5,C  11)          120.70 -0.000002   -0.00    120.70   
    57. A(C   5,C   6,C   7)          113.51  0.000006   -0.02    113.49   
    58. A(C   7,C   6,H  22)          110.46 -0.000005   -0.01    110.45   
    59. A(H  21,C   6,H  22)          107.48  0.000004   -0.00    107.48   
    60. A(C   5,C   6,H  22)          108.41 -0.000006    0.02    108.43   
    61. A(C   7,C   6,H  21)          107.63  0.000003    0.01    107.64   
    62. A(C   5,C   6,H  21)          109.18 -0.000002   -0.00    109.18   
    63. A(C   8,C   7,H  23)          117.23  0.000012    0.00    117.23   
    64. A(C   6,C   7,H  23)          114.23  0.000013   -0.01    114.22   
    65. A(C   6,C   7,C   8)          128.54 -0.000025    0.01    128.55   
    66. A(C   9,C   8,C  10)          115.03  0.000026   -0.00    115.03   
    67. A(C   7,C   8,C  10)          124.05 -0.000031    0.00    124.06   
    68. A(C   7,C   8,C   9)          120.92  0.000005    0.00    120.92   
    69. A(H  25,C   9,H  26)          106.16 -0.000001   -0.00    106.16   
    70. A(H  24,C   9,H  26)          108.20  0.000000   -0.00    108.20   
    71. A(C   8,C   9,H  26)          111.19  0.000000   -0.00    111.18   
    72. A(H  24,C   9,H  25)          107.98 -0.000001    0.00    107.98   
    73. A(C   8,C   9,H  25)          111.07  0.000000    0.00    111.07   
    74. A(C   8,C   9,H  24)          112.00  0.000001    0.00    112.00   
    75. A(H  28,C  10,H  30)          106.33 -0.000002    0.00    106.33   
    76. A(H  27,C  10,H  30)          108.88  0.000008   -0.01    108.87   
    77. A(C   8,C  10,H  30)          111.50  0.000003   -0.01    111.49   
    78. A(H  27,C  10,H  28)          107.88  0.000013    0.00    107.88   
    79. A(C   8,C  10,H  28)          110.28  0.000006    0.01    110.29   
    80. A(C   8,C  10,H  27)          111.76 -0.000026    0.00    111.76   
    81. A(C  12,C  11,H  29)          118.15 -0.000025    0.02    118.17   
    82. A(C   5,C  11,H  29)          120.15  0.000031   -0.02    120.13   
    83. A(C   5,C  11,C  12)          121.70 -0.000006    0.00    121.70   
    84. A(C  11,C  12,O  13)          117.04 -0.000003    0.00    117.04   
    85. A(C   1,C  12,O  13)          122.57 -0.000014    0.00    122.57   
    86. A(C   1,C  12,C  11)          120.36  0.000017   -0.00    120.36   
    87. A(C  12,O  13,H  31)          108.73 -0.000003   -0.00    108.73   
    88. D(C   2,C   1,C   0,H  15)     33.95 -0.000008    0.23     34.18   
    89. D(C  12,C   1,C   0,H  17)    -26.81 -0.000027    0.23    -26.58   
    90. D(C  12,C   1,C   0,H  16)     93.30 -0.000037    0.25     93.54   
    91. D(C   2,C   1,C   0,H  16)    -86.58 -0.000030    0.24    -86.34   
    92. D(C   2,C   1,C   0,H  17)    153.30 -0.000020    0.22    153.53   
    93. D(C  12,C   1,C   0,H  15)   -146.17 -0.000015    0.24   -145.93   
    94. D(C   3,C   2,C   1,C   0)      2.55 -0.000001   -0.00      2.55   
    95. D(C   3,C   2,C   1,C  12)   -177.34  0.000005   -0.01   -177.34   
    96. D(C   4,C   2,C   1,C   0)   -177.14 -0.000009   -0.01   -177.14   
    97. D(C   4,C   2,C   1,C  12)      2.98 -0.000002   -0.01      2.97   
    98. D(H  19,C   3,C   2,C   4)     66.84 -0.000035   -0.21     66.63   
    99. D(H  20,C   3,C   2,C   1)    130.48 -0.000038   -0.21    130.27   
   100. D(H  19,C   3,C   2,C   1)   -112.86 -0.000042   -0.21   -113.08   
   101. D(H  18,C   3,C   2,C   4)   -171.07 -0.000024   -0.20   -171.28   
   102. D(H  18,C   3,C   2,C   1)      9.22 -0.000032   -0.21      9.02   
   103. D(H  20,C   3,C   2,C   4)    -49.82 -0.000031   -0.21    -50.02   
   104. D(O  14,C   4,C   2,C   3)     -0.72 -0.000007    0.02     -0.70   
   105. D(O  14,C   4,C   2,C   1)    178.99  0.000000    0.02    179.01   
   106. D(C   5,C   4,C   2,C   3)    178.59 -0.000002    0.02    178.61   
   107. D(C   5,C   4,C   2,C   1)     -1.70  0.000005    0.02     -1.68   
   108. D(C  11,C   5,C   4,O  14)    178.83  0.000001   -0.02    178.81   
   109. D(C   6,C   5,C   4,O  14)     -1.25  0.000005   -0.02     -1.26   
   110. D(C   6,C   5,C   4,C   2)    179.45  0.000000   -0.02    179.44   
   111. D(C  11,C   5,C   4,C   2)     -0.47 -0.000004   -0.02     -0.49   
   112. D(H  22,C   6,C   5,C  11)   -152.66 -0.000047    0.05   -152.61   
   113. D(H  22,C   6,C   5,C   4)     27.41 -0.000051    0.05     27.47   
   114. D(H  21,C   6,C   5,C  11)    -35.86 -0.000046    0.06    -35.80   
   115. D(H  21,C   6,C   5,C   4)    144.22 -0.000051    0.06    144.28   
   116. D(C   7,C   6,C   5,C  11)     84.21 -0.000040    0.06     84.27   
   117. D(C   7,C   6,C   5,C   4)    -95.72 -0.000045    0.06    -95.66   
   118. D(C   8,C   7,C   6,C   5)    111.91 -0.000039    0.04    111.95   
   119. D(H  23,C   7,C   6,H  22)    170.16 -0.000026    0.04    170.20   
   120. D(H  23,C   7,C   6,H  21)     53.09 -0.000030    0.04     53.14   
   121. D(H  23,C   7,C   6,C   5)    -67.84 -0.000033    0.05    -67.80   
   122. D(C   8,C   7,C   6,H  22)    -10.09 -0.000032    0.03    -10.06   
   123. D(C   8,C   7,C   6,H  21)   -127.16 -0.000036    0.04   -127.12   
   124. D(C  10,C   8,C   7,H  23)    178.87 -0.000005    0.01    178.88   
   125. D(C  10,C   8,C   7,C   6)     -0.87  0.000000    0.02     -0.85   
   126. D(C   9,C   8,C   7,H  23)     -1.61 -0.000003    0.01     -1.60   
   127. D(C   9,C   8,C   7,C   6)    178.65  0.000003    0.02    178.67   
   128. D(H  26,C   9,C   8,C  10)    -59.57  0.000028   -0.07    -59.65   
   129. D(H  26,C   9,C   8,C   7)    120.87  0.000026   -0.08    120.79   
   130. D(H  25,C   9,C   8,C  10)     58.41  0.000027   -0.08     58.34   
   131. D(H  25,C   9,C   8,C   7)   -121.15  0.000025   -0.08   -121.23   
   132. D(H  24,C   9,C   8,C  10)    179.24  0.000026   -0.07    179.17   
   133. D(H  24,C   9,C   8,C   7)     -0.32  0.000024   -0.07     -0.39   
   134. D(H  30,C  10,C   8,C   9)    -79.44 -0.000031   -0.07    -79.51   
   135. D(H  30,C  10,C   8,C   7)    100.11 -0.000029   -0.06    100.04   
   136. D(H  28,C  10,C   8,C   9)     38.45 -0.000027   -0.07     38.38   
   137. D(H  28,C  10,C   8,C   7)   -142.01 -0.000025   -0.06   -142.07   
   138. D(H  27,C  10,C   8,C   9)    158.44 -0.000024   -0.05    158.39   
   139. D(H  27,C  10,C   8,C   7)    -22.02 -0.000022   -0.05    -22.07   
   140. D(H  29,C  11,C   5,C   6)      1.52 -0.000006    0.01      1.53   
   141. D(H  29,C  11,C   5,C   4)   -178.56 -0.000002    0.01   -178.55   
   142. D(C  12,C  11,C   5,C   6)   -178.59 -0.000004    0.01   -178.58   
   143. D(C  12,C  11,C   5,C   4)      1.33  0.000001    0.01      1.34   
   144. D(C   1,C  12,C  11,H  29)    179.85  0.000005    0.00    179.85   
   145. D(C   1,C  12,C  11,C   5)     -0.04  0.000003    0.00     -0.04   
   146. D(O  13,C  12,C   1,C   2)   -179.91 -0.000004   -0.01   -179.92   
   147. D(O  13,C  12,C   1,C   0)      0.21  0.000002   -0.02      0.19   
   148. D(C  11,C  12,C   1,C   2)     -2.08 -0.000002   -0.00     -2.08   
   149. D(O  13,C  12,C  11,C   5)    177.90  0.000005    0.01    177.92   
   150. D(C  11,C  12,C   1,C   0)    178.03  0.000004   -0.01    178.03   
   151. D(O  13,C  12,C  11,H  29)     -2.20  0.000007    0.01     -2.19   
   152. D(H  31,O  13,C  12,C  11)    147.86  0.000070   -0.05    147.81   
   153. D(H  31,O  13,C  12,C   1)    -34.25  0.000072   -0.04    -34.28   
    ----------------------------------------------------------------------------

         *************************************************************
         *                GEOMETRY OPTIMIZATION CYCLE  28            *
         *************************************************************
---------------------------------
CARTESIAN COORDINATES (ANGSTROEM)
---------------------------------
  C     18.055734    3.762239   -0.012592
  C     16.936714    2.737891   -0.095756
  C     15.784529    2.942516   -0.879322
  C     15.597259    4.170556   -1.741548
  C     14.692743    1.994644   -0.910824
  C     14.859151    0.801188   -0.122382
  C     13.740231   -0.227682   -0.104286
  C     12.799360   -0.076570    1.074752
  C     11.509317    0.300715    1.073930
  C     10.717666    0.365224    2.361159
  C     10.736816    0.677279   -0.172658
  C     16.028318    0.595952    0.612987
  C     17.055416    1.539025    0.634638
  O     18.166375    1.253270    1.441130
  O     13.637951    2.218440   -1.625663
  H     17.676934    4.786960   -0.069586
  H     18.795561    3.649766   -0.819524
  H     18.599305    3.676983    0.935680
  H     16.495052    4.790149   -1.815455
  H     14.778260    4.807834   -1.372971
  H     15.300704    3.878809   -2.758020
  H     14.177901   -1.237437   -0.054841
  H     13.188299   -0.154700   -1.045413
  H     13.252668   -0.306178    2.042512
  H     11.318963    0.069665    3.228130
  H      9.837437   -0.293650    2.317693
  H     10.332161    1.379835    2.540283
  H     11.401718    0.981025   -0.985119
  H     10.057705    1.514722    0.038446
  H     16.158677   -0.320576    1.189351
  H     10.104797   -0.153249   -0.521543
  H     18.956765    1.634850    1.028884

----------------------------
CARTESIAN COORDINATES (A.U.)
----------------------------
  NO LB      ZA    FRAG     MASS         X           Y           Z
   0 C     6.0000    0    12.011   34.120392    7.109602   -0.023796
   1 C     6.0000    0    12.011   32.005752    5.173865   -0.180953
   2 C     6.0000    0    12.011   29.828437    5.560549   -1.661678
   3 C     6.0000    0    12.011   29.474548    7.881209   -3.291049
   4 C     6.0000    0    12.011   27.765261    3.769331   -1.721209
   5 C     6.0000    0    12.011   28.079726    1.514025   -0.231268
   6 C     6.0000    0    12.011   25.965273   -0.430257   -0.197073
   7 C     6.0000    0    12.011   24.187286   -0.144697    2.030987
   8 C     6.0000    0    12.011   21.749457    0.568269    2.029433
   9 C     6.0000    0    12.011   20.253454    0.690174    4.461945
  10 C     6.0000    0    12.011   20.289642    1.279872   -0.326276
  11 C     6.0000    0    12.011   30.289131    1.126186    1.158377
  12 C     6.0000    0    12.011   32.230066    2.908336    1.199293
  13 O     8.0000    0    15.999   34.329473    2.368337    2.723341
  14 O     8.0000    0    15.999   25.771992    4.192245   -3.072058
  15 H     1.0000    0     1.008   33.404564    9.046042   -0.131499
  16 H     1.0000    0     1.008   35.518463    6.897059   -1.548677
  17 H     1.0000    0     1.008   35.147592    6.948491    1.768178
  18 H     1.0000    0     1.008   31.171131    9.052069   -3.430713
  19 H     1.0000    0     1.008   27.926864    9.085489   -2.594539
  20 H     1.0000    0     1.008   28.914141    7.329886   -5.211903
  21 H     1.0000    0     1.008   26.792350   -2.338417   -0.103635
  22 H     1.0000    0     1.008   24.922273   -0.292341   -1.975545
  23 H     1.0000    0     1.008   25.043913   -0.578593    3.859789
  24 H     1.0000    0     1.008   21.389740    0.131648    6.100283
  25 H     1.0000    0     1.008   18.590061   -0.554918    4.379806
  26 H     1.0000    0     1.008   19.524955    2.607511    4.800438
  27 H     1.0000    0     1.008   21.546125    1.853868   -1.861604
  28 H     1.0000    0     1.008   19.006308    2.862410    0.072653
  29 H     1.0000    0     1.008   30.535474   -0.605800    2.247548
  30 H     1.0000    0     1.008   19.095299   -0.289599   -0.985573
  31 H     1.0000    0     1.008   35.823094    3.089419    1.944310

--------------------------------
INTERNAL COORDINATES (ANGSTROEM)
--------------------------------
 C      0   0   0     0.000000000000     0.00000000     0.00000000
 C      1   0   0     1.519345026008     0.00000000     0.00000000
 C      2   1   0     1.408324688772   122.34769848     0.00000000
 C      3   2   1     1.512146320728   122.45018367     2.54584024
 C      3   2   1     1.446184154284   122.31171596   182.85914235
 C      5   3   2     1.440025027718   116.36171904   358.31996729
 C      6   5   3     1.520158751647   118.84155027   179.43623452
 C      7   6   5     1.515982508558   113.49156735   264.34155921
 C      8   7   6     1.344082376848   128.54915379   111.94591335
 C      9   8   7     1.512558139610   120.91683488   178.66772365
 C      9   8   7     1.514112692021   124.05595610   359.14527662
 C      6   5   3     1.396366238539   120.45815097   359.51168403
 C     12   6   5     1.394556208492   121.69870264     1.34297719
 O     13  12   6     1.402253161108   117.04111491   177.91562098
 O      5   3   2     1.293702858946   120.94267303   179.00534004
 H      1   2   3     1.093978780103   111.94053876    34.17867751
 H      1   2   3     1.100515041388   112.71125977   273.65623130
 H      1   2   3     1.096338209978   111.10529683   153.52694011
 H      4   3   2     1.093338481075   113.39546304     9.01725962
 H      4   3   2     1.101240999720   111.79124568   246.92362764
 H      4   3   2     1.098306817816   110.20790609   130.27020312
 H      7   6   5     1.101637342340   109.17615354   144.27670657
 H      7   6   5     1.093469487410   108.42769598    27.46593482
 H      8   7   6     1.093054102843   114.22134484   292.20439335
 H     10   9   8     1.095696703144   112.00264796   359.60733416
 H     10   9   8     1.100367668573   111.07092222   238.77495763
 H     10   9   8     1.100061437398   111.18154044   120.79094611
 H     11   9   8     1.092908302730   111.76315321   337.93455577
 H     11   9   8     1.098666348816   110.28810488   217.93027679
 H     12   6   5     1.090510238123   120.12955867   181.45411586
 H     11   9   8     1.100430226816   111.49071207   100.04273616
 H     14  13  12     0.969673617574   108.72817524   147.81191213

---------------------------
INTERNAL COORDINATES (A.U.)
---------------------------
 C      0   0   0     0.000000000000     0.00000000     0.00000000
 C      1   0   0     2.871146002090     0.00000000     0.00000000
 C      2   1   0     2.661347969419   122.34769848     0.00000000
 C      3   2   1     2.857542420593   122.45018367     2.54584024
 C      3   2   1     2.732891990814   122.31171596   182.85914235
 C      5   3   2     2.721252928380   116.36171904   358.31996729
 C      6   5   3     2.872683720697   118.84155027   179.43623452
 C      7   6   5     2.864791764989   113.49156735   264.34155921
 C      8   7   6     2.539947593673   128.54915379   111.94591335
 C      9   8   7     2.858320645497   120.91683488   178.66772365
 C      9   8   7     2.861258323814   124.05595610   359.14527662
 C      6   5   3     2.638749773493   120.45815097   359.51168403
 C     12   6   5     2.635329312410   121.69870264     1.34297719
 O     13  12   6     2.649874444919   117.04111491   177.91562098
 O      5   3   2     2.444744102079   120.94267303   179.00534004
 H      1   2   3     2.067320290717   111.94053876    34.17867751
 H      1   2   3     2.079672034484   112.71125977   273.65623130
 H      1   2   3     2.071778967012   111.10529683   153.52694011
 H      4   3   2     2.066110300909   113.39546304     9.01725962
 H      4   3   2     2.081043896916   111.79124568   246.92362764
 H      4   3   2     2.075499096691   110.20790609   130.27020312
 H      7   6   5     2.081792875923   109.17615354   144.27670657
 H      7   6   5     2.066357867003   108.42769598    27.46593482
 H      8   7   6     2.065572903932   114.22134484   292.20439335
 H     10   9   8     2.070566694782   112.00264796   359.60733416
 H     10   9   8     2.079393540225   111.07092222   238.77495763
 H     10   9   8     2.078814847170   111.18154044   120.79094611
 H     11   9   8     2.065297381648   111.76315321   337.93455577
 H     11   9   8     2.076178511817   110.28810488   217.93027679
 H     12   6   5     2.060765696290   120.12955867   181.45411586
 H     11   9   8     2.079511758171   111.49071207   100.04273616
 H     14  13  12     1.832417576503   108.72817524   147.81191213


           ************************************************************
           *        Program running with 4 parallel MPI-processes     *
           *              working on a common directory               *
           ************************************************************
------------------------------------------------------------------------------
                   ___                                                        
                  /   \      - P O W E R E D   B Y -                         
                 /     \                                                     
                 |  |  |   _    _      __       _____    __    __             
                 |  |  |  | |  | |    /  \     |  _  \  |  |  /  |          
                  \  \/   | |  | |   /    \    | | | |  |  | /  /          
                 / \  \   | |__| |  /  /\  \   | |_| |  |  |/  /          
                |  |  |   |  __  | /  /__\  \  |    /   |      \           
                |  |  |   | |  | | |   __   |  |    \   |  |\   \          
                \     /   | |  | | |  |  |  |  | |\  \  |  | \   \       
                 \___/    |_|  |_| |__|  |__|  |_| \__\ |__|  \__/        
                                                                              
                      - O R C A' S   B I G   F R I E N D -                    
                                      &                                       
                       - I N T E G R A L  F E E D E R -                       
                                                                              
 v1 FN, 2020, v2 2021                                                         
------------------------------------------------------------------------------


Reading SHARK input file PQ1_2e_1H_B3LYP_631Gd_opt.SHARKINP.tmp ... ok
----------------------
SHARK INTEGRAL PACKAGE
----------------------

Number of atoms                             ...     32
Number of basis functions                   ...    244
Number of shells                            ...    124
Maximum angular momentum                    ...      2
Integral batch strategy                     ... SHARK/LIBINT Hybrid
RI-J (if used) integral strategy            ... SPLIT-RIJ (Revised 2003 algorithm where possible)
Printlevel                                  ...      1
Contraction scheme used                     ... SEGMENTED contraction
Coulomb Range Separation                    ... NOT USED
Exchange Range Separation                   ... NOT USED
Finite Nucleus Model                        ... NOT USED
Auxiliary Coulomb fitting basis             ... AVAILABLE
   # of basis functions in Aux-J            ...    922
   # of shells in Aux-J                     ...    310
   Maximum angular momentum in Aux-J        ...      4
Auxiliary J/K fitting basis                 ... NOT available
Auxiliary Correlation fitting basis         ... NOT available
Auxiliary 'external' fitting basis          ... NOT available
Integral threshold                          ...     2.500000e-11
Primitive cut-off                           ...     2.500000e-12
Primitive pair pre-selection threshold      ...     2.500000e-12

Calculating pre-screening integrals         ... done (  0.0 sec) Dimension = 124
Organizing shell pair data                  ... done (  0.0 sec)
Shell pair information
Total number of shell pairs                 ...      7750
Shell pairs after pre-screening             ...      6185
Total number of primitive shell pairs       ...     43437
Primitive shell pairs kept                  ...     20314
          la=0 lb=0:   2391 shell pairs
          la=1 lb=0:   2030 shell pairs
          la=1 lb=1:    432 shell pairs
          la=2 lb=0:    859 shell pairs
          la=2 lb=1:    386 shell pairs
          la=2 lb=2:     87 shell pairs

Calculating one electron integrals          ... done (  0.0 sec)
Calculating RI/J V-Matrix + Cholesky decomp.... done (  0.0 sec)
Calculating Nuclear repulsion               ... done (  0.0 sec) ENN=    963.351416811365 Eh

SHARK setup successfully completed in   0.2 seconds

Maximum memory used throughout the entire GTOINT-calculation: 16.2 MB


           ************************************************************
           *        Program running with 4 parallel MPI-processes     *
           *              working on a common directory               *
           ************************************************************

Diagonalization of the overlap matrix:
Smallest eigenvalue                        ... 4.197e-04
Time for diagonalization                   ...    0.011 sec
Threshold for overlap eigenvalues          ... 1.000e-08
Number of eigenvalues below threshold      ... 0
Time for construction of square roots      ...    0.005 sec
Total time needed                          ...    0.017 sec

-------------------
DFT GRID GENERATION
-------------------

General Integration Accuracy     IntAcc      ... 4.959
Radial Grid Type                 RadialGrid  ... OptM3 with GC (2021)
Angular Grid (max. ang.)         AngularGrid ... 6 (Lebedev-590)
Angular grid pruning method      GridPruning ... 4 (adaptive)
Weight generation scheme         WeightScheme... Becke
Basis function cutoff            BFCut       ... 1.0000e-11
Integration weight cutoff        WCut        ... 1.0000e-14
Angular grids for H and He will be reduced by one unit
Partially contracted basis set               ... off
Rotationally invariant grid construction     ... off

Total number of grid points                  ...   359702
Total number of batches                      ...     5635
Average number of points per batch           ...       63
Average number of grid points per atom       ...    11241
Time for grid setup =    4.770 sec

--------------------
COSX GRID GENERATION
--------------------

GRIDX 1
-------
General Integration Accuracy     IntAcc      ... 4.020
Radial Grid Type                 RadialGrid  ... OptM3 with GC (2021)
Angular Grid (max. ang.)         AngularGrid ... 2 (Lebedev-110)
Angular grid pruning method      GridPruning ... 4 (adaptive)
Weight generation scheme         WeightScheme... Becke
Basis function cutoff            BFCut       ... 1.0000e-11
Integration weight cutoff        WCut        ... 1.0000e-14
Angular grids for H and He will be reduced by one unit
Partially contracted basis set               ... on
Rotationally invariant grid construction     ... off

Total number of grid points                  ...    39224
Total number of batches                      ...      629
Average number of points per batch           ...       62
Average number of grid points per atom       ...     1226
UseSFitting                                  ... on

GRIDX 2
-------
General Integration Accuracy     IntAcc      ... 4.338
Radial Grid Type                 RadialGrid  ... OptM3 with GC (2021)
Angular Grid (max. ang.)         AngularGrid ... 3 (Lebedev-194)
Angular grid pruning method      GridPruning ... 4 (adaptive)
Weight generation scheme         WeightScheme... Becke
Basis function cutoff            BFCut       ... 1.0000e-11
Integration weight cutoff        WCut        ... 1.0000e-14
Angular grids for H and He will be reduced by one unit
Partially contracted basis set               ... on
Rotationally invariant grid construction     ... off

Total number of grid points                  ...    85599
Total number of batches                      ...     1355
Average number of points per batch           ...       63
Average number of grid points per atom       ...     2675
UseSFitting                                  ... on

GRIDX 3
-------
General Integration Accuracy     IntAcc      ... 4.871
Radial Grid Type                 RadialGrid  ... OptM3 with GC (2021)
Angular Grid (max. ang.)         AngularGrid ... 4 (Lebedev-302)
Angular grid pruning method      GridPruning ... 4 (adaptive)
Weight generation scheme         WeightScheme... Becke
Basis function cutoff            BFCut       ... 1.0000e-11
Integration weight cutoff        WCut        ... 1.0000e-14
Angular grids for H and He will be reduced by one unit
Partially contracted basis set               ... on
Rotationally invariant grid construction     ... off

Total number of grid points                  ...   164019
Total number of batches                      ...     2581
Average number of points per batch           ...       63
Average number of grid points per atom       ...     5126
UseSFitting                                  ... on

Time for X-Grid setup             =    2.401 sec


--------------------
CPCM SOLVATION MODEL
--------------------
CPCM parameters:
  Epsilon                                         ...      80.4000
  Refrac                                          ...       1.3300
  Rsolv                                           ...       1.3000
  Surface type                                    ... GAUSSIAN VDW
  Epsilon function type                           ...         CPCM
Radii:
 Radius for C  used is    3.8550 Bohr (=   2.0400 Ang.)
 Radius for O  used is    3.4469 Bohr (=   1.8240 Ang.)
 Radius for H  used is    2.4944 Bohr (=   1.3200 Ang.)
Calculating surface                               ...        done! (  0.0s)
GEPOL surface points                              ...         1741
GEPOL Volume                                      ...    1821.5766
GEPOL Surface-area                                ...     971.4987
Calculating surface distance matrix               ...        done! (  0.0s)
Performing Cholesky decomposition & store         ...        done! (  0.1s)
Overall time for CPCM initialization              ...                 0.1s
--------------
SCF ITERATIONS
--------------
ITER       Energy         Delta-E        Max-DP      RMS-DP      [F,P]     Damp
               ***  Starting incremental Fock matrix formation  ***
                      *** Initiating the SOSCF procedure ***
                      *** Re-Reading the Fockian *** 
                      *** Removing any level shift *** 
ITER      Energy       Delta-E        Grad      Rot      Max-DP    RMS-DP
  0   -655.74512220 -655.7451221964  0.000351  0.000351  0.000808  0.000016
               *** Restarting incremental Fock matrix formation ***
  1   -655.74513085  -0.0000086499  0.000081  0.000134  0.000449  0.000009
  2   -655.74513183  -0.0000009858  0.000013  0.000074  0.000076  0.000002
  3   -655.74513183  -0.0000000009  0.000028  0.000052  0.000061  0.000001
  4   -655.74513185  -0.0000000183  0.000005  0.000007  0.000019  0.000000
                  ***Gradient check signals convergence***
              ***Rediagonalizing the Fockian in SOSCF/NRSCF***

               *****************************************************
               *                     SUCCESS                       *
               *           SCF CONVERGED AFTER   5 CYCLES          *
               *****************************************************

Old exchange energy                            =    -18.044757484 Eh
New exchange energy                            =    -18.044753222 Eh
Exchange energy change after final integration =      0.000004262 Eh
Total energy after final integration           =   -655.745127595 Eh
Final COS-X integration done in                =    12.674 sec
Total Energy       :         -655.74512759 Eh          -17843.73208 eV
  Last Energy change         ...   -5.5429e-09  Tolerance :   1.0000e-08
  Last MAX-Density change    ...    4.8850e-15  Tolerance :   1.0000e-07
             **** THE GBW FILE WAS UPDATED (PQ1_2e_1H_B3LYP_631Gd_opt.gbw) ****
             **** DENSITY PQ1_2e_1H_B3LYP_631Gd_opt.scfp WAS UPDATED ****
             **** ENERGY FILE WAS UPDATED (PQ1_2e_1H_B3LYP_631Gd_opt.en.tmp) ****
             **** THE GBW FILE WAS UPDATED (PQ1_2e_1H_B3LYP_631Gd_opt.gbw) ****
             **** DENSITY PQ1_2e_1H_B3LYP_631Gd_opt.scfp WAS UPDATED ****
Total SCF time: 0 days 0 hours 1 min 1 sec 

Maximum memory used throughout the entire SCF-calculation: 98.0 MB

-------------------------   --------------------
FINAL SINGLE POINT ENERGY      -655.745127594703
-------------------------   --------------------


           ************************************************************
           *        Program running with 4 parallel MPI-processes     *
           *              working on a common directory               *
           ************************************************************
------------------------------------------------------------------------------
                         ORCA SCF GRADIENT CALCULATION
------------------------------------------------------------------------------

 ... reading COSX grid (gridx3)
Gradient of the Kohn-Sham DFT energy:
Kohn-Sham wavefunction type      ... RKS
Hartree-Fock exchange scaling    ...    0.200
Number of operators              ...    1
Number of atoms                  ...   32
Basis set dimensions             ...  244
Integral neglect threshold       ... 2.5e-11
Integral primitive cutoff        ... 2.5e-12
SHARK Integral package           ... ON

Nuc. rep. gradient       (SHARK) ... done (  0.0 sec)
HCore & Overlap gradient (SHARK) ... done (  0.2 sec)
RI-J gradient            (SHARK) ... done (  1.0 sec)
COSX-gradient                    ... done ( 15.5 sec)
Exchange-correlation gradient    ... done

------------------
CARTESIAN GRADIENT
------------------

   1   C   :   -0.000029527   -0.000027523   -0.000051675
   2   C   :   -0.000008452    0.000026103   -0.000094412
   3   C   :    0.000004571    0.000037054    0.000034021
   4   C   :    0.000014904   -0.000029160    0.000012726
   5   C   :    0.000010758   -0.000037545   -0.000038146
   6   C   :   -0.000053304    0.000038842   -0.000004560
   7   C   :    0.000039016   -0.000007258    0.000015608
   8   C   :   -0.000019361   -0.000088963    0.000010714
   9   C   :    0.000013919    0.000051996    0.000038177
  10   C   :    0.000020537    0.000031164    0.000007233
  11   C   :   -0.000000387    0.000048447   -0.000006224
  12   C   :    0.000041599    0.000086679    0.000086800
  13   C   :   -0.000034414   -0.000019340    0.000003599
  14   O   :    0.000019184   -0.000058356   -0.000054923
  15   O   :    0.000026527   -0.000045537    0.000024735
  16   H   :   -0.000014525    0.000006159   -0.000032640
  17   H   :    0.000017424   -0.000013916    0.000015517
  18   H   :   -0.000018004    0.000038705    0.000007701
  19   H   :   -0.000019567   -0.000000753   -0.000002561
  20   H   :   -0.000038527   -0.000024280   -0.000063770
  21   H   :    0.000025647   -0.000039438   -0.000033013
  22   H   :    0.000043621    0.000009885   -0.000008127
  23   H   :   -0.000038868   -0.000020044    0.000046165
  24   H   :   -0.000003297   -0.000025709    0.000009865
  25   H   :    0.000001494    0.000046766    0.000011797
  26   H   :    0.000012831   -0.000007999    0.000019156
  27   H   :   -0.000024899    0.000005330   -0.000019384
  28   H   :    0.000015737   -0.000008440    0.000001529
  29   H   :   -0.000026463   -0.000042300   -0.000002860
  30   H   :   -0.000016188    0.000008297    0.000033350
  31   H   :    0.000034964   -0.000038452   -0.000005765
  32   H   :   -0.000022902    0.000098122    0.000049478

Difference to translation invariance:
           :   -0.0000259548   -0.0000014653    0.0000101077

Difference to rotation invariance:
           :   -0.0025640300    0.0004101997    0.0015694082

Norm of the cartesian gradient     ...    0.0003409276
RMS gradient                       ...    0.0000347958
MAX gradient                       ...    0.0000981215

-------
TIMINGS
-------

Total SCF gradient time            ...       24.661 sec

One electron gradient       ....       0.208 sec  (  0.8%)
RI-J Coulomb gradient       ....       1.039 sec  (  4.2%)
COSX gradient               ....      15.550 sec  ( 63.1%)
XC gradient                 ....       6.412 sec  ( 26.0%)
CPCM gradient               ....       0.542 sec  (  2.2%)
   A-Matrix (El+Nuc)        ....       0.146 sec  (  0.6%)
   Potential                ....       0.396 sec  (  1.6%)

Maximum memory used throughout the entire SCFGRAD-calculation: 77.0 MB
------------------------------------------------------------------------------
                         ORCA GEOMETRY RELAXATION STEP
------------------------------------------------------------------------------

Reading the OPT-File                    .... done
Getting information on internals        .... done
Copying old internal coords+grads       .... done
Making the new internal coordinates     .... (new redundants).... done
Validating the new internal coordinates .... (new redundants).... done
Calculating the B-matrix                .... done
Calculating the G,G- and P matrices     .... done
Transforming gradient to internals      .... done
Projecting the internal gradient        .... done
Number of atoms                         ....  32
Number of internal coordinates          .... 153
Current Energy                          ....  -655.745127595 Eh
Current gradient norm                   ....     0.000340928 Eh/bohr
Maximum allowed component of the step   ....  0.300
Current trust radius                    ....  0.300
Updating the Hessian (BFGS)             .... done
Forming the augmented Hessian           .... done
Diagonalizing the augmented Hessian     .... done
Last element of RFO vector              ....  0.016571461
Lowest eigenvalues of augmented Hessian:
 -0.012826638  0.000002024  0.000577168  0.001102827  0.002238398
Warning: RFO finds a terribly low value for the scaling factor
Trying a QUASI-NEWTON step instead
Doing a quasi-Newton Step:
Inverting the Hessian                   .... done
Computing the step                      .... done
Length of the computed step             ....  0.043078479
Converting the step to cartesian space:
 Initial RMS(Int)=    0.0034826886
Transforming coordinates:
 Iter   0:  RMS(Cart)=    0.0079423768 RMS(Int)=    0.0034826574
 Iter   1:  RMS(Cart)=    0.0000378107 RMS(Int)=    0.0000276268
 Iter   2:  RMS(Cart)=    0.0000004446 RMS(Int)=    0.0000002587
 Iter   3:  RMS(Cart)=    0.0000000056 RMS(Int)=    0.0000000043
done
Storing new coordinates                 .... done

                                .--------------------.
          ----------------------|Geometry convergence|-------------------------
          Item                value                   Tolerance       Converged
          ---------------------------------------------------------------------
          Energy change      -0.0000003855            0.0000002000      NO
          RMS gradient        0.0000219992            0.0000080000      NO
          MAX gradient        0.0000754839            0.0000300000      NO
          RMS step            0.0034826886            0.0001000000      NO
          MAX step            0.0123783737            0.0002000000      NO
          ........................................................
          Max(Bonds)      0.0001      Max(Angles)    0.06
          Max(Dihed)        0.71      Max(Improp)    0.00
          ---------------------------------------------------------------------

The optimization has not yet converged - more geometry cycles are needed


    ---------------------------------------------------------------------------
                         Redundant Internal Coordinates
                            (Angstroem and degrees)

        Definition                    Value    dE/dq     Step     New-Value
    ----------------------------------------------------------------------------
     1. B(C   1,C   0)                1.5193 -0.000037  0.0000    1.5194   
     2. B(C   2,C   1)                1.4083 -0.000050 -0.0001    1.4082   
     3. B(C   3,C   2)                1.5121 -0.000029 -0.0001    1.5121   
     4. B(C   4,C   2)                1.4462 -0.000000  0.0000    1.4462   
     5. B(C   5,C   4)                1.4400 -0.000039  0.0000    1.4400   
     6. B(C   6,C   5)                1.5202 -0.000018 -0.0001    1.5201   
     7. B(C   7,C   6)                1.5160 -0.000006  0.0000    1.5160   
     8. B(C   8,C   7)                1.3441 -0.000005 -0.0000    1.3441   
     9. B(C   9,C   8)                1.5126 -0.000008  0.0000    1.5126   
    10. B(C  10,C   8)                1.5141  0.000017  0.0000    1.5141   
    11. B(C  11,C   5)                1.3964  0.000006  0.0001    1.3965   
    12. B(C  12,C  11)                1.3946 -0.000057 -0.0000    1.3945   
    13. B(C  12,C   1)                1.4088  0.000004  0.0001    1.4089   
    14. B(O  13,C  12)                1.4023 -0.000013  0.0001    1.4023   
    15. B(O  14,C   4)                1.2937 -0.000043 -0.0001    1.2936   
    16. B(H  15,C   0)                1.0940 -0.000001  0.0001    1.0941   
    17. B(H  16,C   0)                1.1005 -0.000002 -0.0001    1.1005   
    18. B(H  17,C   0)                1.0963  0.000011 -0.0001    1.0963   
    19. B(H  18,C   3)                1.0933 -0.000004 -0.0000    1.0933   
    20. B(H  19,C   3)                1.1012  0.000006 -0.0001    1.1012   
    21. B(H  20,C   3)                1.0983  0.000006  0.0001    1.0984   
    22. B(H  21,C   6)                1.1016 -0.000000  0.0000    1.1016   
    23. B(H  22,C   6)                1.0935 -0.000002  0.0000    1.0935   
    24. B(H  23,C   7)                1.0931 -0.000001  0.0000    1.0931   
    25. B(H  24,C   9)                1.0957 -0.000003 -0.0000    1.0957   
    26. B(H  25,C   9)                1.1004 -0.000001 -0.0000    1.1003   
    27. B(H  26,C   9)                1.1001 -0.000000  0.0000    1.1001   
    28. B(H  27,C  10)                1.0929  0.000010 -0.0000    1.0929   
    29. B(H  28,C  10)                1.0987 -0.000002 -0.0000    1.0986   
    30. B(H  29,C  11)                1.0905  0.000009 -0.0000    1.0905   
    31. B(H  30,C  10)                1.1004  0.000001  0.0000    1.1004   
    32. B(H  31,O  13)                0.9697 -0.000004  0.0000    0.9697   
    33. A(C   1,C   0,H  16)          112.71  0.000014    0.01    112.72   
    34. A(H  15,C   0,H  16)          106.88  0.000010   -0.02    106.86   
    35. A(H  16,C   0,H  17)          107.03 -0.000010    0.02    107.05   
    36. A(H  15,C   0,H  17)          106.83 -0.000004   -0.02    106.82   
    37. A(C   1,C   0,H  15)          111.94 -0.000006   -0.02    111.92   
    38. A(C   1,C   0,H  17)          111.11 -0.000004    0.03    111.14   
    39. A(C   0,C   1,C   2)          122.35  0.000034   -0.04    122.30   
    40. A(C   2,C   1,C  12)          118.75  0.000007    0.01    118.76   
    41. A(C   0,C   1,C  12)          118.90 -0.000041    0.04    118.94   
    42. A(C   1,C   2,C   4)          122.31 -0.000019    0.01    122.32   
    43. A(C   1,C   2,C   3)          122.45  0.000009   -0.02    122.43   
    44. A(C   3,C   2,C   4)          115.24  0.000010    0.01    115.25   
    45. A(H  18,C   3,H  19)          107.78 -0.000002    0.03    107.81   
    46. A(C   2,C   3,H  18)          113.40 -0.000001   -0.01    113.39   
    47. A(H  19,C   3,H  20)          105.23 -0.000006   -0.01    105.22   
    48. A(C   2,C   3,H  20)          110.21 -0.000019    0.05    110.26   
    49. A(H  18,C   3,H  20)          108.04  0.000005   -0.03    108.01   
    50. A(C   2,C   3,H  19)          111.79  0.000022   -0.03    111.76   
    51. A(C   2,C   4,C   5)          116.36  0.000012   -0.01    116.35   
    52. A(C   2,C   4,O  14)          120.94  0.000019    0.01    120.95   
    53. A(C   5,C   4,O  14)          122.69 -0.000031    0.00    122.70   
    54. A(C   4,C   5,C   6)          118.84 -0.000009    0.01    118.85   
    55. A(C   4,C   5,C  11)          120.46  0.000001    0.00    120.46   
    56. A(C   6,C   5,C  11)          120.70  0.000008   -0.01    120.69   
    57. A(C   5,C   6,C   7)          113.49 -0.000030   -0.03    113.46   
    58. A(C   7,C   6,H  22)          110.45 -0.000013   -0.01    110.45   
    59. A(H  21,C   6,H  22)          107.48 -0.000003   -0.01    107.47   
    60. A(C   5,C   6,H  22)          108.43  0.000019    0.04    108.47   
    61. A(C   7,C   6,H  21)          107.64  0.000027    0.01    107.65   
    62. A(C   5,C   6,H  21)          109.18  0.000001   -0.00    109.17   
    63. A(C   8,C   7,H  23)          117.23  0.000015    0.00    117.23   
    64. A(C   6,C   7,H  23)          114.22 -0.000001   -0.02    114.20   
    65. A(C   6,C   7,C   8)          128.55 -0.000014    0.02    128.57   
    66. A(C   9,C   8,C  10)          115.03  0.000023   -0.01    115.02   
    67. A(C   7,C   8,C  10)          124.06 -0.000030    0.01    124.07   
    68. A(C   7,C   8,C   9)          120.92  0.000007    0.00    120.92   
    69. A(H  25,C   9,H  26)          106.16 -0.000001   -0.00    106.16   
    70. A(H  24,C   9,H  26)          108.20 -0.000001   -0.01    108.19   
    71. A(C   8,C   9,H  26)          111.18 -0.000003   -0.01    111.17   
    72. A(H  24,C   9,H  25)          107.98 -0.000000    0.01    107.99   
    73. A(C   8,C   9,H  25)          111.07  0.000002    0.00    111.08   
    74. A(C   8,C   9,H  24)          112.00  0.000004    0.00    112.00   
    75. A(H  28,C  10,H  30)          106.33  0.000001    0.01    106.34   
    76. A(H  27,C  10,H  30)          108.87  0.000000   -0.02    108.85   
    77. A(C   8,C  10,H  30)          111.49 -0.000013   -0.01    111.48   
    78. A(H  27,C  10,H  28)          107.88  0.000011    0.00    107.88   
    79. A(C   8,C  10,H  28)          110.29  0.000013    0.01    110.30   
    80. A(C   8,C  10,H  27)          111.76 -0.000010    0.02    111.78   
    81. A(C  12,C  11,H  29)          118.17  0.000026    0.05    118.22   
    82. A(C   5,C  11,H  29)          120.13 -0.000011   -0.06    120.07   
    83. A(C   5,C  11,C  12)          121.70 -0.000015    0.01    121.70   
    84. A(C  11,C  12,O  13)          117.04  0.000009   -0.00    117.04   
    85. A(C   1,C  12,O  13)          122.57 -0.000022    0.01    122.58   
    86. A(C   1,C  12,C  11)          120.36  0.000013   -0.01    120.34   
    87. A(C  12,O  13,H  31)          108.73 -0.000014   -0.01    108.72   
    88. D(C   2,C   1,C   0,H  15)     34.18 -0.000010    0.67     34.85   
    89. D(C  12,C   1,C   0,H  17)    -26.58 -0.000027    0.66    -25.92   
    90. D(C  12,C   1,C   0,H  16)     93.54 -0.000033    0.71     94.25   
    91. D(C   2,C   1,C   0,H  16)    -86.34 -0.000028    0.71    -85.64   
    92. D(C   2,C   1,C   0,H  17)    153.53 -0.000022    0.66    154.19   
    93. D(C  12,C   1,C   0,H  15)   -145.93 -0.000015    0.67   -145.26   
    94. D(C   3,C   2,C   1,C   0)      2.55 -0.000001   -0.01      2.53   
    95. D(C   3,C   2,C   1,C  12)   -177.34  0.000004   -0.02   -177.36   
    96. D(C   4,C   2,C   1,C   0)   -177.14 -0.000009   -0.03   -177.17   
    97. D(C   4,C   2,C   1,C  12)      2.97 -0.000004   -0.03      2.94   
    98. D(H  19,C   3,C   2,C   4)     66.63 -0.000036   -0.64     65.99   
    99. D(H  20,C   3,C   2,C   1)    130.27 -0.000037   -0.65    129.62   
   100. D(H  19,C   3,C   2,C   1)   -113.08 -0.000043   -0.65   -113.73   
   101. D(H  18,C   3,C   2,C   4)   -171.28 -0.000023   -0.63   -171.91   
   102. D(H  18,C   3,C   2,C   1)      9.02 -0.000030   -0.65      8.37   
   103. D(H  20,C   3,C   2,C   4)    -50.02 -0.000030   -0.64    -50.66   
   104. D(O  14,C   4,C   2,C   3)     -0.70 -0.000005    0.03     -0.68   
   105. D(O  14,C   4,C   2,C   1)    179.01  0.000002    0.04    179.04   
   106. D(C   5,C   4,C   2,C   3)    178.61  0.000001    0.03    178.64   
   107. D(C   5,C   4,C   2,C   1)     -1.68  0.000008    0.04     -1.64   
   108. D(C  11,C   5,C   4,O  14)    178.81  0.000000   -0.03    178.78   
   109. D(C   6,C   5,C   4,O  14)     -1.26  0.000004   -0.02     -1.29   
   110. D(C   6,C   5,C   4,C   2)    179.44 -0.000002   -0.03    179.41   
   111. D(C  11,C   5,C   4,C   2)     -0.49 -0.000006   -0.04     -0.53   
   112. D(H  22,C   6,C   5,C  11)   -152.61 -0.000051    0.16   -152.45   
   113. D(H  22,C   6,C   5,C   4)     27.47 -0.000054    0.14     27.61   
   114. D(H  21,C   6,C   5,C  11)    -35.80 -0.000043    0.17    -35.63   
   115. D(H  21,C   6,C   5,C   4)    144.28 -0.000047    0.15    144.43   
   116. D(C   7,C   6,C   5,C  11)     84.27 -0.000028    0.16     84.43   
   117. D(C   7,C   6,C   5,C   4)    -95.66 -0.000032    0.15    -95.51   
   118. D(C   8,C   7,C   6,C   5)    111.95 -0.000041    0.21    112.15   
   119. D(H  23,C   7,C   6,H  22)    170.20 -0.000027    0.19    170.39   
   120. D(H  23,C   7,C   6,H  21)     53.14 -0.000031    0.20     53.33   
   121. D(H  23,C   7,C   6,C   5)    -67.80 -0.000032    0.21    -67.58   
   122. D(C   8,C   7,C   6,H  22)    -10.06 -0.000035    0.18     -9.87   
   123. D(C   8,C   7,C   6,H  21)   -127.12 -0.000040    0.19   -126.93   
   124. D(C  10,C   8,C   7,H  23)    178.88 -0.000008    0.03    178.91   
   125. D(C  10,C   8,C   7,C   6)     -0.85  0.000001    0.04     -0.82   
   126. D(C   9,C   8,C   7,H  23)     -1.60 -0.000004    0.03     -1.56   
   127. D(C   9,C   8,C   7,C   6)    178.67  0.000005    0.04    178.71   
   128. D(H  26,C   9,C   8,C  10)    -59.65  0.000025   -0.18    -59.83   
   129. D(H  26,C   9,C   8,C   7)    120.79  0.000021   -0.19    120.60   
   130. D(H  25,C   9,C   8,C  10)     58.34  0.000022   -0.19     58.15   
   131. D(H  25,C   9,C   8,C   7)   -121.23  0.000019   -0.19   -121.41   
   132. D(H  24,C   9,C   8,C  10)    179.17  0.000026   -0.17    179.00   
   133. D(H  24,C   9,C   8,C   7)     -0.39  0.000023   -0.18     -0.57   
   134. D(H  30,C  10,C   8,C   9)    -79.51 -0.000035   -0.13    -79.63   
   135. D(H  30,C  10,C   8,C   7)    100.04 -0.000031   -0.12     99.92   
   136. D(H  28,C  10,C   8,C   9)     38.38 -0.000034   -0.12     38.26   
   137. D(H  28,C  10,C   8,C   7)   -142.07 -0.000030   -0.12   -142.19   
   138. D(H  27,C  10,C   8,C   9)    158.39 -0.000019   -0.10    158.29   
   139. D(H  27,C  10,C   8,C   7)    -22.07 -0.000015   -0.09    -22.16   
   140. D(H  29,C  11,C   5,C   6)      1.53 -0.000005    0.02      1.55   
   141. D(H  29,C  11,C   5,C   4)   -178.55 -0.000001    0.03   -178.52   
   142. D(C  12,C  11,C   5,C   6)   -178.58 -0.000003    0.01   -178.57   
   143. D(C  12,C  11,C   5,C   4)      1.34  0.000000    0.02      1.36   
   144. D(C   1,C  12,C  11,H  29)    179.85  0.000006   -0.01    179.84   
   145. D(C   1,C  12,C  11,C   5)     -0.04  0.000004   -0.01     -0.04   
   146. D(O  13,C  12,C   1,C   2)   -179.92 -0.000007   -0.01   -179.93   
   147. D(O  13,C  12,C   1,C   0)      0.19 -0.000003   -0.01      0.18   
   148. D(C  11,C  12,C   1,C   2)     -2.08 -0.000003    0.01     -2.07   
   149. D(O  13,C  12,C  11,C   5)    177.92  0.000008    0.01    177.93   
   150. D(C  11,C  12,C   1,C   0)    178.03  0.000002    0.01    178.03   
   151. D(O  13,C  12,C  11,H  29)     -2.19  0.000009    0.00     -2.19   
   152. D(H  31,O  13,C  12,C  11)    147.81  0.000071   -0.26    147.55   
   153. D(H  31,O  13,C  12,C   1)    -34.28  0.000075   -0.24    -34.53   
    ----------------------------------------------------------------------------

         *************************************************************
         *                GEOMETRY OPTIMIZATION CYCLE  29            *
         *************************************************************
---------------------------------
CARTESIAN COORDINATES (ANGSTROEM)
---------------------------------
  C     18.056768    3.761990   -0.013376
  C     16.937835    2.737433   -0.095495
  C     15.784997    2.943155   -0.877622
  C     15.597618    4.172242   -1.738220
  C     14.692911    1.995605   -0.909355
  C     14.859530    0.801606   -0.121760
  C     13.740349   -0.226895   -0.103152
  C     12.799038   -0.073216    1.075214
  C     11.508176    0.301169    1.073255
  C     10.716930    0.369720    2.360532
  C     10.734120    0.670484   -0.174543
  C     16.029444    0.595312    0.612329
  C     17.056924    1.537900    0.633892
  O     18.168688    1.250800    1.438952
  O     13.637927    2.220118   -1.623425
  H     17.676152    4.786808   -0.057538
  H     18.788842    3.658014   -0.828409
  H     18.609397    3.669222    0.928834
  H     16.492351    4.797222   -1.803019
  H     14.771704    4.803194   -1.374475
  H     15.311251    3.882302   -2.758275
  H     14.177753   -1.236674   -0.051859
  H     13.188674   -0.155551   -1.044577
  H     13.253142   -0.297996    2.043748
  H     11.318341    0.076477    3.228206
  H      9.836296   -0.288718    2.319239
  H     10.332090    1.385107    2.536791
  H     11.397564    0.973752   -0.988372
  H     10.051687    1.505942    0.033556
  H     16.159144   -0.322166    1.187316
  H     10.105515   -0.163894   -0.520414
  H     18.959323    1.629029    1.024091

----------------------------
CARTESIAN COORDINATES (A.U.)
----------------------------
  NO LB      ZA    FRAG     MASS         X           Y           Z
   0 C     6.0000    0    12.011   34.122347    7.109132   -0.025277
   1 C     6.0000    0    12.011   32.007870    5.172999   -0.180459
   2 C     6.0000    0    12.011   29.829322    5.561757   -1.658465
   3 C     6.0000    0    12.011   29.475227    7.884396   -3.284759
   4 C     6.0000    0    12.011   27.765579    3.771147   -1.718432
   5 C     6.0000    0    12.011   28.080442    1.514816   -0.230093
   6 C     6.0000    0    12.011   25.965497   -0.428769   -0.194929
   7 C     6.0000    0    12.011   24.186676   -0.138359    2.031859
   8 C     6.0000    0    12.011   21.747301    0.569128    2.028157
   9 C     6.0000    0    12.011   20.252063    0.698669    4.460760
  10 C     6.0000    0    12.011   20.284548    1.267031   -0.329838
  11 C     6.0000    0    12.011   30.291260    1.124977    1.157135
  12 C     6.0000    0    12.011   32.232915    2.906210    1.197882
  13 O     8.0000    0    15.999   34.333845    2.363669    2.719225
  14 O     8.0000    0    15.999   25.771948    4.195415   -3.067830
  15 H     1.0000    0     1.008   33.403087    9.045756   -0.108731
  16 H     1.0000    0     1.008   35.505766    6.912645   -1.565466
  17 H     1.0000    0     1.008   35.166665    6.933826    1.755241
  18 H     1.0000    0     1.008   31.166028    9.065436   -3.407213
  19 H     1.0000    0     1.008   27.914476    9.076721   -2.597381
  20 H     1.0000    0     1.008   28.934072    7.336488   -5.212384
  21 H     1.0000    0     1.008   26.792071   -2.336976   -0.097999
  22 H     1.0000    0     1.008   24.922981   -0.293949   -1.973964
  23 H     1.0000    0     1.008   25.044809   -0.563130    3.862124
  24 H     1.0000    0     1.008   21.388565    0.144520    6.100424
  25 H     1.0000    0     1.008   18.587905   -0.545599    4.382726
  26 H     1.0000    0     1.008   19.524820    2.617472    4.793840
  27 H     1.0000    0     1.008   21.538275    1.840125   -1.867752
  28 H     1.0000    0     1.008   18.994936    2.845818    0.063412
  29 H     1.0000    0     1.008   30.536357   -0.608805    2.243703
  30 H     1.0000    0     1.008   19.096656   -0.309715   -0.983441
  31 H     1.0000    0     1.008   35.827929    3.078419    1.935252

--------------------------------
INTERNAL COORDINATES (ANGSTROEM)
--------------------------------
 C      0   0   0     0.000000000000     0.00000000     0.00000000
 C      1   0   0     1.519365612428     0.00000000     0.00000000
 C      2   1   0     1.408218742619   122.30324743     0.00000000
 C      3   2   1     1.512083471188   122.43202663     2.53289973
 C      3   2   1     1.446205053199   122.32126792   182.83319392
 C      5   3   2     1.440035241400   116.35170848   358.36279534
 C      6   5   3     1.520106959489   118.84917286   179.40880998
 C      7   6   5     1.515991558353   113.45828855   264.49011272
 C      8   7   6     1.344057937772   128.56852018   112.15172509
 C      9   8   7     1.512565219772   120.91690687   178.70777260
 C      9   8   7     1.514117956954   124.06511896   359.18210431
 C      6   5   3     1.396475623766   120.45909466   359.47322538
 C     12   6   5     1.394507541280   121.70488537     1.36416836
 O     13  12   6     1.402343228971   117.04087717   177.92602674
 O      5   3   2     1.293558405973   120.94813603   179.04455730
 H      1   2   3     1.094107013719   111.91626792    34.85026073
 H      1   2   3     1.100464028298   112.71652460   274.36301229
 H      1   2   3     1.096250102159   111.13942867   154.18599632
 H      4   3   2     1.093318686013   113.38890150     8.37095438
 H      4   3   2     1.101155606904   111.75824012   246.26999136
 H      4   3   2     1.098446243540   110.26007988   129.61880540
 H      7   6   5     1.101638813900   109.17307142   144.43132058
 H      7   6   5     1.093488378503   108.46728744    27.60987729
 H      8   7   6     1.093066937977   114.20054142   292.41621975
 H     10   9   8     1.095693038102   112.00492783   359.43217212
 H     10   9   8     1.100346810112   111.07590601   238.58499175
 H     10   9   8     1.100081793625   111.17334981   120.60359835
 H     11   9   8     1.092907608890   111.77825036   337.84100107
 H     11   9   8     1.098640547094   110.30020002   217.81434215
 H     12   6   5     1.090503745261   120.07251778   181.48344422
 H     11   9   8     1.100435563003   111.47579642    99.92049185
 H     14  13  12     0.969675795735   108.71988731   147.55488570

---------------------------
INTERNAL COORDINATES (A.U.)
---------------------------
 C      0   0   0     0.000000000000     0.00000000     0.00000000
 C      1   0   0     2.871184904786     0.00000000     0.00000000
 C      2   1   0     2.661147760205   122.30324743     0.00000000
 C      3   2   1     2.857423652174   122.43202663     2.53289973
 C      3   2   1     2.732931484040   122.32126792   182.83319392
 C      5   3   2     2.721272229442   116.35170848   358.36279534
 C      6   5   3     2.872585847701   118.84917286   179.40880998
 C      7   6   5     2.864808866624   113.45828855   264.49011272
 C      8   7   6     2.539901410511   128.56852018   112.15172509
 C      9   8   7     2.858334025064   120.91690687   178.70777260
 C      9   8   7     2.861268273096   124.06511896   359.18210431
 C      6   5   3     2.638956481614   120.45909466   359.47322538
 C     12   6   5     2.635237344708   121.70488537     1.36416836
 O     13  12   6     2.650044648514   117.04087717   177.92602674
 O      5   3   2     2.444471125521   120.94813603   179.04455730
 H      1   2   3     2.067562617131   111.91626792    34.85026073
 H      1   2   3     2.079575633716   112.71652460   274.36301229
 H      1   2   3     2.071612467364   111.13942867   154.18599632
 H      4   3   2     2.066072893663   113.38890150     8.37095438
 H      4   3   2     2.080882527880   111.75824012   246.26999136
 H      4   3   2     2.075762573126   110.26007988   129.61880540
 H      7   6   5     2.081795656769   109.17307142   144.43132058
 H      7   6   5     2.066393565996   108.46728744    27.60987729
 H      8   7   6     2.065597158820   114.20054142   292.41621975
 H     10   9   8     2.070559768857   112.00492783   359.43217212
 H     10   9   8     2.079354123445   111.07590601   238.58499175
 H     10   9   8     2.078853314865   111.17334981   120.60359835
 H     11   9   8     2.065296070480   111.77825036   337.84100107
 H     11   9   8     2.076129753629   110.30020002   217.81434215
 H     12   6   5     2.060753426559   120.07251778   181.48344422
 H     11   9   8     2.079521842103   111.47579642    99.92049185
 H     14  13  12     1.832421692632   108.71988731   147.55488570


           ************************************************************
           *        Program running with 4 parallel MPI-processes     *
           *              working on a common directory               *
           ************************************************************
------------------------------------------------------------------------------
                   ___                                                        
                  /   \      - P O W E R E D   B Y -                         
                 /     \                                                     
                 |  |  |   _    _      __       _____    __    __             
                 |  |  |  | |  | |    /  \     |  _  \  |  |  /  |          
                  \  \/   | |  | |   /    \    | | | |  |  | /  /          
                 / \  \   | |__| |  /  /\  \   | |_| |  |  |/  /          
                |  |  |   |  __  | /  /__\  \  |    /   |      \           
                |  |  |   | |  | | |   __   |  |    \   |  |\   \          
                \     /   | |  | | |  |  |  |  | |\  \  |  | \   \       
                 \___/    |_|  |_| |__|  |__|  |_| \__\ |__|  \__/        
                                                                              
                      - O R C A' S   B I G   F R I E N D -                    
                                      &                                       
                       - I N T E G R A L  F E E D E R -                       
                                                                              
 v1 FN, 2020, v2 2021                                                         
------------------------------------------------------------------------------


Reading SHARK input file PQ1_2e_1H_B3LYP_631Gd_opt.SHARKINP.tmp ... ok
----------------------
SHARK INTEGRAL PACKAGE
----------------------

Number of atoms                             ...     32
Number of basis functions                   ...    244
Number of shells                            ...    124
Maximum angular momentum                    ...      2
Integral batch strategy                     ... SHARK/LIBINT Hybrid
RI-J (if used) integral strategy            ... SPLIT-RIJ (Revised 2003 algorithm where possible)
Printlevel                                  ...      1
Contraction scheme used                     ... SEGMENTED contraction
Coulomb Range Separation                    ... NOT USED
Exchange Range Separation                   ... NOT USED
Finite Nucleus Model                        ... NOT USED
Auxiliary Coulomb fitting basis             ... AVAILABLE
   # of basis functions in Aux-J            ...    922
   # of shells in Aux-J                     ...    310
   Maximum angular momentum in Aux-J        ...      4
Auxiliary J/K fitting basis                 ... NOT available
Auxiliary Correlation fitting basis         ... NOT available
Auxiliary 'external' fitting basis          ... NOT available
Integral threshold                          ...     2.500000e-11
Primitive cut-off                           ...     2.500000e-12
Primitive pair pre-selection threshold      ...     2.500000e-12

Calculating pre-screening integrals         ... done (  0.0 sec) Dimension = 124
Organizing shell pair data                  ... done (  0.0 sec)
Shell pair information
Total number of shell pairs                 ...      7750
Shell pairs after pre-screening             ...      6185
Total number of primitive shell pairs       ...     43437
Primitive shell pairs kept                  ...     20312
          la=0 lb=0:   2391 shell pairs
          la=1 lb=0:   2030 shell pairs
          la=1 lb=1:    432 shell pairs
          la=2 lb=0:    859 shell pairs
          la=2 lb=1:    386 shell pairs
          la=2 lb=2:     87 shell pairs

Calculating one electron integrals          ... done (  0.0 sec)
Calculating RI/J V-Matrix + Cholesky decomp.... done (  0.0 sec)
Calculating Nuclear repulsion               ... done (  0.0 sec) ENN=    963.298457196411 Eh

SHARK setup successfully completed in   0.2 seconds

Maximum memory used throughout the entire GTOINT-calculation: 16.2 MB


           ************************************************************
           *        Program running with 4 parallel MPI-processes     *
           *              working on a common directory               *
           ************************************************************

Diagonalization of the overlap matrix:
Smallest eigenvalue                        ... 4.198e-04
Time for diagonalization                   ...    0.009 sec
Threshold for overlap eigenvalues          ... 1.000e-08
Number of eigenvalues below threshold      ... 0
Time for construction of square roots      ...    0.006 sec
Total time needed                          ...    0.015 sec

-------------------
DFT GRID GENERATION
-------------------

General Integration Accuracy     IntAcc      ... 4.959
Radial Grid Type                 RadialGrid  ... OptM3 with GC (2021)
Angular Grid (max. ang.)         AngularGrid ... 6 (Lebedev-590)
Angular grid pruning method      GridPruning ... 4 (adaptive)
Weight generation scheme         WeightScheme... Becke
Basis function cutoff            BFCut       ... 1.0000e-11
Integration weight cutoff        WCut        ... 1.0000e-14
Angular grids for H and He will be reduced by one unit
Partially contracted basis set               ... off
Rotationally invariant grid construction     ... off

Total number of grid points                  ...   359701
Total number of batches                      ...     5637
Average number of points per batch           ...       63
Average number of grid points per atom       ...    11241
Time for grid setup =    4.765 sec

--------------------
COSX GRID GENERATION
--------------------

GRIDX 1
-------
General Integration Accuracy     IntAcc      ... 4.020
Radial Grid Type                 RadialGrid  ... OptM3 with GC (2021)
Angular Grid (max. ang.)         AngularGrid ... 2 (Lebedev-110)
Angular grid pruning method      GridPruning ... 4 (adaptive)
Weight generation scheme         WeightScheme... Becke
Basis function cutoff            BFCut       ... 1.0000e-11
Integration weight cutoff        WCut        ... 1.0000e-14
Angular grids for H and He will be reduced by one unit
Partially contracted basis set               ... on
Rotationally invariant grid construction     ... off

Total number of grid points                  ...    39222
Total number of batches                      ...      628
Average number of points per batch           ...       62
Average number of grid points per atom       ...     1226
UseSFitting                                  ... on

GRIDX 2
-------
General Integration Accuracy     IntAcc      ... 4.338
Radial Grid Type                 RadialGrid  ... OptM3 with GC (2021)
Angular Grid (max. ang.)         AngularGrid ... 3 (Lebedev-194)
Angular grid pruning method      GridPruning ... 4 (adaptive)
Weight generation scheme         WeightScheme... Becke
Basis function cutoff            BFCut       ... 1.0000e-11
Integration weight cutoff        WCut        ... 1.0000e-14
Angular grids for H and He will be reduced by one unit
Partially contracted basis set               ... on
Rotationally invariant grid construction     ... off

Total number of grid points                  ...    85606
Total number of batches                      ...     1358
Average number of points per batch           ...       63
Average number of grid points per atom       ...     2675
UseSFitting                                  ... on

GRIDX 3
-------
General Integration Accuracy     IntAcc      ... 4.871
Radial Grid Type                 RadialGrid  ... OptM3 with GC (2021)
Angular Grid (max. ang.)         AngularGrid ... 4 (Lebedev-302)
Angular grid pruning method      GridPruning ... 4 (adaptive)
Weight generation scheme         WeightScheme... Becke
Basis function cutoff            BFCut       ... 1.0000e-11
Integration weight cutoff        WCut        ... 1.0000e-14
Angular grids for H and He will be reduced by one unit
Partially contracted basis set               ... on
Rotationally invariant grid construction     ... off

Total number of grid points                  ...   164010
Total number of batches                      ...     2580
Average number of points per batch           ...       63
Average number of grid points per atom       ...     5125
UseSFitting                                  ... on

Time for X-Grid setup             =    2.401 sec


--------------------
CPCM SOLVATION MODEL
--------------------
CPCM parameters:
  Epsilon                                         ...      80.4000
  Refrac                                          ...       1.3300
  Rsolv                                           ...       1.3000
  Surface type                                    ... GAUSSIAN VDW
  Epsilon function type                           ...         CPCM
Radii:
 Radius for C  used is    3.8550 Bohr (=   2.0400 Ang.)
 Radius for O  used is    3.4469 Bohr (=   1.8240 Ang.)
 Radius for H  used is    2.4944 Bohr (=   1.3200 Ang.)
Calculating surface                               ...        done! (  0.0s)
GEPOL surface points                              ...         1741
GEPOL Volume                                      ...    1820.1183
GEPOL Surface-area                                ...     971.5771
Calculating surface distance matrix               ...        done! (  0.0s)
Performing Cholesky decomposition & store         ...        done! (  0.1s)
Overall time for CPCM initialization              ...                 0.1s
--------------
SCF ITERATIONS
--------------
ITER       Energy         Delta-E        Max-DP      RMS-DP      [F,P]     Damp
               ***  Starting incremental Fock matrix formation  ***
                      *** Initiating the SOSCF procedure ***
                      *** Re-Reading the Fockian *** 
                      *** Removing any level shift *** 
ITER      Energy       Delta-E        Grad      Rot      Max-DP    RMS-DP
  0   -655.74504603 -655.7450460337  0.001037  0.001037  0.002287  0.000049
               *** Restarting incremental Fock matrix formation ***
  1   -655.74512375  -0.0000777213  0.000240  0.000397  0.001274  0.000028
  2   -655.74513272  -0.0000089690  0.000059  0.000326  0.000352  0.000008
  3   -655.74513263   0.0000000927  0.000121  0.000211  0.000255  0.000005
  4   -655.74513291  -0.0000002803  0.000009  0.000019  0.000035  0.000001
  5   -655.74513292  -0.0000000035  0.000008  0.000011  0.000022  0.000001
                  ***Gradient check signals convergence***
              ***Rediagonalizing the Fockian in SOSCF/NRSCF***

               *****************************************************
               *                     SUCCESS                       *
               *           SCF CONVERGED AFTER   6 CYCLES          *
               *****************************************************

Old exchange energy                            =    -18.044777843 Eh
New exchange energy                            =    -18.044773718 Eh
Exchange energy change after final integration =      0.000004125 Eh
Total energy after final integration           =   -655.745128792 Eh
Final COS-X integration done in                =    12.629 sec
Total Energy       :         -655.74512879 Eh          -17843.73211 eV
  Last Energy change         ...   -1.2992e-09  Tolerance :   1.0000e-08
  Last MAX-Density change    ...    2.6645e-15  Tolerance :   1.0000e-07
             **** THE GBW FILE WAS UPDATED (PQ1_2e_1H_B3LYP_631Gd_opt.gbw) ****
             **** DENSITY PQ1_2e_1H_B3LYP_631Gd_opt.scfp WAS UPDATED ****
             **** ENERGY FILE WAS UPDATED (PQ1_2e_1H_B3LYP_631Gd_opt.en.tmp) ****
             **** THE GBW FILE WAS UPDATED (PQ1_2e_1H_B3LYP_631Gd_opt.gbw) ****
             **** DENSITY PQ1_2e_1H_B3LYP_631Gd_opt.scfp WAS UPDATED ****
Total SCF time: 0 days 0 hours 1 min 7 sec 

Maximum memory used throughout the entire SCF-calculation: 97.8 MB

-------------------------   --------------------
FINAL SINGLE POINT ENERGY      -655.745128791684
-------------------------   --------------------


           ************************************************************
           *        Program running with 4 parallel MPI-processes     *
           *              working on a common directory               *
           ************************************************************
------------------------------------------------------------------------------
                         ORCA SCF GRADIENT CALCULATION
------------------------------------------------------------------------------

 ... reading COSX grid (gridx3)
Gradient of the Kohn-Sham DFT energy:
Kohn-Sham wavefunction type      ... RKS
Hartree-Fock exchange scaling    ...    0.200
Number of operators              ...    1
Number of atoms                  ...   32
Basis set dimensions             ...  244
Integral neglect threshold       ... 2.5e-11
Integral primitive cutoff        ... 2.5e-12
SHARK Integral package           ... ON

Nuc. rep. gradient       (SHARK) ... done (  0.0 sec)
HCore & Overlap gradient (SHARK) ... done (  0.2 sec)
RI-J gradient            (SHARK) ... done (  1.0 sec)
COSX-gradient                    ... done ( 15.5 sec)
Exchange-correlation gradient    ... done

------------------
CARTESIAN GRADIENT
------------------

   1   C   :   -0.000041273   -0.000067833   -0.000041721
   2   C   :   -0.000084679    0.000035227   -0.000166697
   3   C   :    0.000076574    0.000054581    0.000064251
   4   C   :    0.000033080   -0.000037391    0.000043979
   5   C   :   -0.000067030   -0.000026073   -0.000083819
   6   C   :   -0.000130251    0.000020585    0.000007163
   7   C   :    0.000094558   -0.000019344    0.000000288
   8   C   :   -0.000064218   -0.000038753   -0.000007475
   9   C   :    0.000021545    0.000030658    0.000044283
  10   C   :    0.000017778    0.000015792    0.000005858
  11   C   :    0.000011658    0.000094443    0.000016905
  12   C   :    0.000248397    0.000139410    0.000158187
  13   C   :   -0.000085705   -0.000027116    0.000010464
  14   O   :    0.000031849   -0.000074501   -0.000042738
  15   O   :    0.000082156   -0.000075820    0.000067197
  16   H   :   -0.000028335    0.000020654   -0.000039332
  17   H   :    0.000016363   -0.000000217    0.000014551
  18   H   :   -0.000004382    0.000058480   -0.000003538
  19   H   :   -0.000000687   -0.000005837    0.000003142
  20   H   :   -0.000042548   -0.000025804   -0.000071966
  21   H   :    0.000014885   -0.000032128   -0.000037551
  22   H   :    0.000049514    0.000013261   -0.000021273
  23   H   :   -0.000063178   -0.000044188    0.000054208
  24   H   :    0.000011283   -0.000028703    0.000005531
  25   H   :   -0.000000561    0.000045888    0.000012722
  26   H   :    0.000007088    0.000004915    0.000016285
  27   H   :   -0.000015106    0.000012027   -0.000014680
  28   H   :    0.000002056   -0.000020969   -0.000010909
  29   H   :   -0.000031563   -0.000048181   -0.000004810
  30   H   :   -0.000108067   -0.000027787   -0.000000573
  31   H   :    0.000044441   -0.000054924   -0.000006002
  32   H   :   -0.000020841    0.000109215    0.000039405

Difference to translation invariance:
           :   -0.0000251989   -0.0000004315    0.0000113329

Difference to rotation invariance:
           :   -0.0026057281    0.0004925559    0.0016298697

Norm of the cartesian gradient     ...    0.0005725791
RMS gradient                       ...    0.0000584386
MAX gradient                       ...    0.0002483971

-------
TIMINGS
-------

Total SCF gradient time            ...       24.599 sec

One electron gradient       ....       0.209 sec  (  0.8%)
RI-J Coulomb gradient       ....       1.032 sec  (  4.2%)
COSX gradient               ....      15.470 sec  ( 62.9%)
XC gradient                 ....       6.427 sec  ( 26.1%)
CPCM gradient               ....       0.544 sec  (  2.2%)
   A-Matrix (El+Nuc)        ....       0.148 sec  (  0.6%)
   Potential                ....       0.396 sec  (  1.6%)

Maximum memory used throughout the entire SCFGRAD-calculation: 74.9 MB
------------------------------------------------------------------------------
                         ORCA GEOMETRY RELAXATION STEP
------------------------------------------------------------------------------

Reading the OPT-File                    .... done
Getting information on internals        .... done
Copying old internal coords+grads       .... done
Making the new internal coordinates     .... (new redundants).... done
Validating the new internal coordinates .... (new redundants).... done
Calculating the B-matrix                .... done
Calculating the G,G- and P matrices     .... done
Transforming gradient to internals      .... done
Projecting the internal gradient        .... done
Number of atoms                         ....  32
Number of internal coordinates          .... 153
Current Energy                          ....  -655.745128792 Eh
Current gradient norm                   ....     0.000572579 Eh/bohr
Maximum allowed component of the step   ....  0.300
Current trust radius                    ....  0.300
Updating the Hessian (BFGS)             .... done
Forming the augmented Hessian           .... done
Diagonalizing the augmented Hessian     .... done
Last element of RFO vector              ....  0.015907247
Lowest eigenvalues of augmented Hessian:
 -0.012619440  0.000000886  0.000365325  0.000941432  0.002221407
Warning: RFO finds a terribly low value for the scaling factor
Trying a QUASI-NEWTON step instead
Doing a quasi-Newton Step:
Inverting the Hessian                   .... done
Computing the step                      .... done
Length of the computed step             ....  0.068973684
Converting the step to cartesian space:
 Initial RMS(Int)=    0.0055761918
Transforming coordinates:
 Iter   0:  RMS(Cart)=    0.0143530002 RMS(Int)=    0.0055759298
 Iter   1:  RMS(Cart)=    0.0000970148 RMS(Int)=    0.0000650425
 Iter   2:  RMS(Cart)=    0.0000015289 RMS(Int)=    0.0000008559
 Iter   3:  RMS(Cart)=    0.0000000267 RMS(Int)=    0.0000000201
done
Storing new coordinates                 .... done

                                .--------------------.
          ----------------------|Geometry convergence|-------------------------
          Item                value                   Tolerance       Converged
          ---------------------------------------------------------------------
          Energy change      -0.0000011970            0.0000002000      NO
          RMS gradient        0.0000353446            0.0000080000      NO
          MAX gradient        0.0001473305            0.0000300000      NO
          RMS step            0.0055761918            0.0001000000      NO
          MAX step            0.0200766661            0.0002000000      NO
          ........................................................
          Max(Bonds)      0.0002      Max(Angles)    0.09
          Max(Dihed)        1.15      Max(Improp)    0.00
          ---------------------------------------------------------------------

The optimization has not yet converged - more geometry cycles are needed


    ---------------------------------------------------------------------------
                         Redundant Internal Coordinates
                            (Angstroem and degrees)

        Definition                    Value    dE/dq     Step     New-Value
    ----------------------------------------------------------------------------
     1. B(C   1,C   0)                1.5194 -0.000042  0.0000    1.5194   
     2. B(C   2,C   1)                1.4082 -0.000147 -0.0001    1.4081   
     3. B(C   3,C   2)                1.5121 -0.000053 -0.0001    1.5120   
     4. B(C   4,C   2)                1.4462  0.000016  0.0000    1.4462   
     5. B(C   5,C   4)                1.4400 -0.000045  0.0001    1.4401   
     6. B(C   6,C   5)                1.5201 -0.000034 -0.0001    1.5200   
     7. B(C   7,C   6)                1.5160  0.000002 -0.0000    1.5160   
     8. B(C   8,C   7)                1.3441 -0.000015 -0.0000    1.3440   
     9. B(C   9,C   8)                1.5126 -0.000007  0.0000    1.5126   
    10. B(C  10,C   8)                1.5141  0.000014 -0.0000    1.5141   
    11. B(C  11,C   5)                1.3965  0.000075  0.0001    1.3966   
    12. B(C  12,C  11)                1.3945 -0.000087 -0.0000    1.3945   
    13. B(C  12,C   1)                1.4089  0.000032  0.0001    1.4090   
    14. B(O  13,C  12)                1.4023  0.000001  0.0002    1.4025   
    15. B(O  14,C   4)                1.2936 -0.000117 -0.0002    1.2933   
    16. B(H  15,C   0)                1.0941  0.000017  0.0002    1.0943   
    17. B(H  16,C   0)                1.1005 -0.000004 -0.0001    1.1004   
    18. B(H  17,C   0)                1.0963  0.000007 -0.0001    1.0961   
    19. B(H  18,C   3)                1.0933  0.000008 -0.0000    1.0933   
    20. B(H  19,C   3)                1.1012  0.000006 -0.0002    1.1010   
    21. B(H  20,C   3)                1.0984  0.000011  0.0002    1.0987   
    22. B(H  21,C   6)                1.1016 -0.000002  0.0000    1.1017   
    23. B(H  22,C   6)                1.0935  0.000002  0.0000    1.0935   
    24. B(H  23,C   7)                1.0931  0.000002  0.0000    1.0931   
    25. B(H  24,C   9)                1.0957 -0.000004 -0.0000    1.0957   
    26. B(H  25,C   9)                1.1003 -0.000004 -0.0000    1.1003   
    27. B(H  26,C   9)                1.1001  0.000003  0.0000    1.1001   
    28. B(H  27,C  10)                1.0929  0.000008 -0.0000    1.0929   
    29. B(H  28,C  10)                1.0986 -0.000004 -0.0000    1.0986   
    30. B(H  29,C  11)                1.0905  0.000011 -0.0000    1.0905   
    31. B(H  30,C  10)                1.1004  0.000008 -0.0000    1.1004   
    32. B(H  31,O  13)                0.9697  0.000005 -0.0000    0.9697   
    33. A(C   1,C   0,H  16)          112.72  0.000024   -0.01    112.71   
    34. A(H  15,C   0,H  16)          106.86  0.000004   -0.03    106.83   
    35. A(H  16,C   0,H  17)          107.05 -0.000025    0.02    107.07   
    36. A(H  15,C   0,H  17)          106.82 -0.000012   -0.01    106.81   
    37. A(C   1,C   0,H  15)          111.92 -0.000030   -0.02    111.90   
    38. A(C   1,C   0,H  17)          111.14  0.000037    0.04    111.18   
    39. A(C   0,C   1,C   2)          122.30 -0.000040   -0.04    122.26   
    40. A(C   2,C   1,C  12)          118.76  0.000044    0.00    118.76   
    41. A(C   0,C   1,C  12)          118.94 -0.000005    0.04    118.98   
    42. A(C   1,C   2,C   4)          122.32 -0.000008    0.01    122.33   
    43. A(C   1,C   2,C   3)          122.43 -0.000053   -0.01    122.42   
    44. A(C   3,C   2,C   4)          115.25  0.000062   -0.00    115.25   
    45. A(H  18,C   3,H  19)          107.81  0.000008    0.04    107.85   
    46. A(C   2,C   3,H  18)          113.39 -0.000026   -0.00    113.39   
    47. A(H  19,C   3,H  20)          105.22 -0.000018   -0.02    105.20   
    48. A(C   2,C   3,H  20)          110.26 -0.000004    0.09    110.35   
    49. A(H  18,C   3,H  20)          108.01  0.000011   -0.05    107.96   
    50. A(C   2,C   3,H  19)          111.76  0.000030   -0.06    111.69   
    51. A(C   2,C   4,C   5)          116.35 -0.000006   -0.01    116.34   
    52. A(C   2,C   4,O  14)          120.95  0.000050    0.00    120.95   
    53. A(C   5,C   4,O  14)          122.70 -0.000043    0.00    122.70   
    54. A(C   4,C   5,C   6)          118.85 -0.000025    0.01    118.86   
    55. A(C   4,C   5,C  11)          120.46  0.000007   -0.00    120.46   
    56. A(C   6,C   5,C  11)          120.69  0.000018   -0.01    120.68   
    57. A(C   5,C   6,C   7)          113.46 -0.000102   -0.04    113.42   
    58. A(C   7,C   6,H  22)          110.45 -0.000023   -0.01    110.44   
    59. A(H  21,C   6,H  22)          107.47 -0.000019   -0.01    107.46   
    60. A(C   5,C   6,H  22)          108.47  0.000069    0.06    108.53   
    61. A(C   7,C   6,H  21)          107.65  0.000068    0.01    107.66   
    62. A(C   5,C   6,H  21)          109.17  0.000011   -0.01    109.16   
    63. A(C   8,C   7,H  23)          117.23  0.000014   -0.00    117.23   
    64. A(C   6,C   7,H  23)          114.20 -0.000033   -0.03    114.17   
    65. A(C   6,C   7,C   8)          128.57  0.000018    0.03    128.60   
    66. A(C   9,C   8,C  10)          115.02  0.000009   -0.02    115.00   
    67. A(C   7,C   8,C  10)          124.07 -0.000019    0.02    124.09   
    68. A(C   7,C   8,C   9)          120.92  0.000010   -0.00    120.91   
    69. A(H  25,C   9,H  26)          106.16 -0.000002    0.00    106.16   
    70. A(H  24,C   9,H  26)          108.19 -0.000004   -0.01    108.18   
    71. A(C   8,C   9,H  26)          111.17 -0.000011   -0.01    111.16   
    72. A(H  24,C   9,H  25)          107.99  0.000002    0.01    108.00   
    73. A(C   8,C   9,H  25)          111.08  0.000007    0.00    111.08   
    74. A(C   8,C   9,H  24)          112.00  0.000008    0.00    112.01   
    75. A(H  28,C  10,H  30)          106.34  0.000006    0.01    106.35   
    76. A(H  27,C  10,H  30)          108.85 -0.000012   -0.03    108.82   
    77. A(C   8,C  10,H  30)          111.48 -0.000041   -0.01    111.46   
    78. A(H  27,C  10,H  28)          107.88  0.000008   -0.01    107.88   
    79. A(C   8,C  10,H  28)          110.30  0.000023    0.01    110.31   
    80. A(C   8,C  10,H  27)          111.78  0.000016    0.03    111.81   
    81. A(C  12,C  11,H  29)          118.22  0.000140    0.05    118.27   
    82. A(C   5,C  11,H  29)          120.07 -0.000112   -0.06    120.01   
    83. A(C   5,C  11,C  12)          121.70 -0.000028    0.01    121.71   
    84. A(C  11,C  12,O  13)          117.04  0.000029    0.01    117.05   
    85. A(C   1,C  12,O  13)          122.58 -0.000020    0.01    122.59   
    86. A(C   1,C  12,C  11)          120.34 -0.000009   -0.01    120.33   
    87. A(C  12,O  13,H  31)          108.72 -0.000032   -0.01    108.71   
    88. D(C   2,C   1,C   0,H  15)     34.85 -0.000016    0.88     35.73   
    89. D(C  12,C   1,C   0,H  17)    -25.92 -0.000029    0.87    -25.05   
    90. D(C  12,C   1,C   0,H  16)     94.25 -0.000019    0.92     95.17   
    91. D(C   2,C   1,C   0,H  16)    -85.64 -0.000017    0.93    -84.70   
    92. D(C   2,C   1,C   0,H  17)    154.19 -0.000027    0.89    155.07   
    93. D(C  12,C   1,C   0,H  15)   -145.26 -0.000018    0.87   -144.39   
    94. D(C   3,C   2,C   1,C   0)      2.53 -0.000001   -0.04      2.49   
    95. D(C   3,C   2,C   1,C  12)   -177.36  0.000001   -0.03   -177.38   
    96. D(C   4,C   2,C   1,C   0)   -177.17 -0.000007   -0.06   -177.23   
    97. D(C   4,C   2,C   1,C  12)      2.94 -0.000005   -0.05      2.90   
    98. D(H  19,C   3,C   2,C   4)     65.99 -0.000035   -1.13     64.86   
    99. D(H  20,C   3,C   2,C   1)    129.62 -0.000035   -1.15    128.47   
   100. D(H  19,C   3,C   2,C   1)   -113.73 -0.000041   -1.15   -114.88   
   101. D(H  18,C   3,C   2,C   4)   -171.91 -0.000022   -1.12   -173.03   
   102. D(H  18,C   3,C   2,C   1)      8.37 -0.000027   -1.14      7.23   
   103. D(H  20,C   3,C   2,C   4)    -50.66 -0.000029   -1.13    -51.79   
   104. D(O  14,C   4,C   2,C   3)     -0.68 -0.000002    0.04     -0.64   
   105. D(O  14,C   4,C   2,C   1)    179.04  0.000004    0.06    179.10   
   106. D(C   5,C   4,C   2,C   3)    178.64  0.000006    0.04    178.68   
   107. D(C   5,C   4,C   2,C   1)     -1.64  0.000012    0.05     -1.58   
   108. D(C  11,C   5,C   4,O  14)    178.78 -0.000001   -0.04    178.74   
   109. D(C   6,C   5,C   4,O  14)     -1.29  0.000000   -0.02     -1.30   
   110. D(C   6,C   5,C   4,C   2)    179.41 -0.000009   -0.02    179.39   
   111. D(C  11,C   5,C   4,C   2)     -0.53 -0.000010   -0.04     -0.57   
   112. D(H  22,C   6,C   5,C  11)   -152.45 -0.000059    0.31   -152.14   
   113. D(H  22,C   6,C   5,C   4)     27.61 -0.000061    0.29     27.90   
   114. D(H  21,C   6,C   5,C  11)    -35.63 -0.000037    0.33    -35.31   
   115. D(H  21,C   6,C   5,C   4)    144.43 -0.000039    0.30    144.73   
   116. D(C   7,C   6,C   5,C  11)     84.43 -0.000010    0.30     84.73   
   117. D(C   7,C   6,C   5,C   4)    -95.51 -0.000012    0.28    -95.23   
   118. D(C   8,C   7,C   6,C   5)    112.15 -0.000043    0.50    112.65   
   119. D(H  23,C   7,C   6,H  22)    170.39 -0.000029    0.44    170.83   
   120. D(H  23,C   7,C   6,H  21)     53.33 -0.000034    0.46     53.79   
   121. D(H  23,C   7,C   6,C   5)    -67.58 -0.000030    0.49    -67.10   
   122. D(C   8,C   7,C   6,H  22)     -9.87 -0.000043    0.45     -9.42   
   123. D(C   8,C   7,C   6,H  21)   -126.93 -0.000047    0.47   -126.46   
   124. D(C  10,C   8,C   7,H  23)    178.91 -0.000011    0.06    178.97   
   125. D(C  10,C   8,C   7,C   6)     -0.82  0.000003    0.04     -0.78   
   126. D(C   9,C   8,C   7,H  23)     -1.56 -0.000004    0.05     -1.51   
   127. D(C   9,C   8,C   7,C   6)    178.71  0.000010    0.03    178.74   
   128. D(H  26,C   9,C   8,C  10)    -59.83  0.000016   -0.25    -60.08   
   129. D(H  26,C   9,C   8,C   7)    120.60  0.000010   -0.25    120.36   
   130. D(H  25,C   9,C   8,C  10)     58.15  0.000011   -0.25     57.90   
   131. D(H  25,C   9,C   8,C   7)   -121.42  0.000005   -0.25   -121.66   
   132. D(H  24,C   9,C   8,C  10)    179.00  0.000024   -0.24    178.76   
   133. D(H  24,C   9,C   8,C   7)     -0.57  0.000018   -0.23     -0.80   
   134. D(H  30,C  10,C   8,C   9)    -79.63 -0.000043   -0.09    -79.72   
   135. D(H  30,C  10,C   8,C   7)     99.92 -0.000036   -0.10     99.82   
   136. D(H  28,C  10,C   8,C   9)     38.26 -0.000045   -0.08     38.18   
   137. D(H  28,C  10,C   8,C   7)   -142.19 -0.000039   -0.09   -142.27   
   138. D(H  27,C  10,C   8,C   9)    158.29 -0.000009   -0.06    158.23   
   139. D(H  27,C  10,C   8,C   7)    -22.16 -0.000003   -0.07    -22.23   
   140. D(H  29,C  11,C   5,C   6)      1.55  0.000000    0.02      1.56   
   141. D(H  29,C  11,C   5,C   4)   -178.52  0.000002    0.04   -178.48   
   142. D(C  12,C  11,C   5,C   6)   -178.57  0.000001   -0.00   -178.57   
   143. D(C  12,C  11,C   5,C   4)      1.36  0.000003    0.02      1.38   
   144. D(C   1,C  12,C  11,H  29)    179.84  0.000003   -0.03    179.81   
   145. D(C   1,C  12,C  11,C   5)     -0.04  0.000003   -0.01     -0.05   
   146. D(O  13,C  12,C   1,C   2)   -179.93 -0.000012    0.02   -179.91   
   147. D(O  13,C  12,C   1,C   0)      0.18 -0.000010    0.03      0.21   
   148. D(C  11,C  12,C   1,C   2)     -2.07 -0.000002    0.02     -2.05   
   149. D(O  13,C  12,C  11,C   5)    177.93  0.000011   -0.01    177.92   
   150. D(C  11,C  12,C   1,C   0)    178.03 -0.000000    0.04    178.07   
   151. D(O  13,C  12,C  11,H  29)     -2.19  0.000012   -0.02     -2.22   
   152. D(H  31,O  13,C  12,C  11)    147.55  0.000073   -0.61    146.95   
   153. D(H  31,O  13,C  12,C   1)    -34.53  0.000081   -0.60    -35.13   
    ----------------------------------------------------------------------------

         *************************************************************
         *                GEOMETRY OPTIMIZATION CYCLE  30            *
         *************************************************************
---------------------------------
CARTESIAN COORDINATES (ANGSTROEM)
---------------------------------
  C     18.060897    3.760766   -0.015248
  C     16.940828    2.737213   -0.095272
  C     15.786488    2.945590   -0.874314
  C     15.598677    4.176508   -1.732083
  C     14.693360    1.999171   -0.905799
  C     14.860193    0.803846   -0.120170
  C     13.740176   -0.223605   -0.100758
  C     12.797931   -0.065672    1.076281
  C     11.505006    0.301395    1.072056
  C     10.714297    0.376400    2.359330
  C     10.727525    0.655683   -0.177953
  C     16.031550    0.595086    0.611104
  C     17.060169    1.536386    0.632118
  O     18.173405    1.246724    1.434508
  O     13.637657    2.225696   -1.617760
  H     17.679431    4.786048   -0.041859
  H     18.781618    3.667343   -0.841529
  H     18.626214    3.656951    0.918088
  H     16.487822    4.810716   -1.781581
  H     14.761205    4.796484   -1.376447
  H     15.329485    3.889797   -2.757957
  H     14.176824   -1.233562   -0.046183
  H     13.189253   -0.154904   -1.042844
  H     13.253714   -0.280447    2.046319
  H     11.316807    0.090030    3.228526
  H      9.834939   -0.283966    2.322700
  H     10.327603    1.392175    2.529323
  H     11.387829    0.957030   -0.995040
  H     10.039401    1.487940    0.024008
  H     16.160624   -0.323955    1.183702
  H     10.104722   -0.185878   -0.516798
  H     18.964838    1.616504    1.013602

----------------------------
CARTESIAN COORDINATES (A.U.)
----------------------------
  NO LB      ZA    FRAG     MASS         X           Y           Z
   0 C     6.0000    0    12.011   34.130148    7.106818   -0.028814
   1 C     6.0000    0    12.011   32.013525    5.172582   -0.180038
   2 C     6.0000    0    12.011   29.832139    5.566358   -1.652213
   3 C     6.0000    0    12.011   29.477228    7.892457   -3.273163
   4 C     6.0000    0    12.011   27.766426    3.777886   -1.711712
   5 C     6.0000    0    12.011   28.081695    1.519048   -0.227089
   6 C     6.0000    0    12.011   25.965169   -0.422553   -0.190406
   7 C     6.0000    0    12.011   24.184585   -0.124102    2.033876
   8 C     6.0000    0    12.011   21.741311    0.569554    2.025892
   9 C     6.0000    0    12.011   20.247087    0.711293    4.458488
  10 C     6.0000    0    12.011   20.272085    1.239061   -0.336282
  11 C     6.0000    0    12.011   30.295239    1.124549    1.154819
  12 C     6.0000    0    12.011   32.239047    2.903349    1.194530
  13 O     8.0000    0    15.999   34.342758    2.355968    2.710828
  14 O     8.0000    0    15.999   25.771437    4.205956   -3.057123
  15 H     1.0000    0     1.008   33.409283    9.044320   -0.079103
  16 H     1.0000    0     1.008   35.492114    6.930275   -1.590259
  17 H     1.0000    0     1.008   35.198443    6.910635    1.734936
  18 H     1.0000    0     1.008   31.157467    9.090937   -3.366700
  19 H     1.0000    0     1.008   27.894635    9.064042   -2.601109
  20 H     1.0000    0     1.008   28.968528    7.350651   -5.211784
  21 H     1.0000    0     1.008   26.790314   -2.331095   -0.087273
  22 H     1.0000    0     1.008   24.924075   -0.292727   -1.970690
  23 H     1.0000    0     1.008   25.045891   -0.529968    3.866982
  24 H     1.0000    0     1.008   21.385665    0.170131    6.101031
  25 H     1.0000    0     1.008   18.585341   -0.536617    4.389267
  26 H     1.0000    0     1.008   19.516342    2.630830    4.779728
  27 H     1.0000    0     1.008   21.519878    1.808525   -1.880353
  28 H     1.0000    0     1.008   18.971719    2.811800    0.045369
  29 H     1.0000    0     1.008   30.539153   -0.612186    2.236872
  30 H     1.0000    0     1.008   19.095158   -0.351258   -0.976607
  31 H     1.0000    0     1.008   35.838349    3.054751    1.915430

--------------------------------
INTERNAL COORDINATES (ANGSTROEM)
--------------------------------
 C      0   0   0     0.000000000000     0.00000000     0.00000000
 C      1   0   0     1.519414474889     0.00000000     0.00000000
 C      2   1   0     1.408128670017   122.25986345     0.00000000
 C      3   2   1     1.512019093859   122.42210068     2.49237883
 C      3   2   1     1.446246885677   122.33155529   182.77204498
 C      5   3   2     1.440086230128   116.34232738   358.41710011
 C      6   5   3     1.520023548180   118.85947829   179.39164652
 C      7   6   5     1.515977900139   113.42041151   264.77062390
 C      8   7   6     1.344027914522   128.60305574   112.65248364
 C      9   8   7     1.512588087608   120.91353531   178.74261946
 C      9   8   7     1.514106269169   124.08819232   359.22368789
 C      6   5   3     1.396574502253   120.45744372   359.43305875
 C     12   6   5     1.394469328480   121.71367662     1.38363389
 O     13  12   6     1.402507759460   117.04617927   177.92074450
 O      5   3   2     1.293332858011   120.95282918   179.09974995
 H      1   2   3     1.094269812483   111.89575511    35.73250403
 H      1   2   3     1.100412095510   112.71055187   275.29734700
 H      1   2   3     1.096119632779   111.17609104   155.07283833
 H      4   3   2     1.093273958538   113.38562555     7.22867324
 H      4   3   2     1.101002503461   111.69414213   245.11972052
 H      4   3   2     1.098674415735   110.34661308   128.47361995
 H      7   6   5     1.101659145249   109.16320706   144.73341346
 H      7   6   5     1.093508696514   108.52755314    27.90095423
 H      8   7   6     1.093087003018   114.16633336   292.90320390
 H     10   9   8     1.095686272343   112.00598398   359.20115569
 H     10   9   8     1.100315809590   111.08087520   238.33735925
 H     10   9   8     1.100104007448   111.16431197   120.35694291
 H     11   9   8     1.092905821568   111.80841242   337.77163555
 H     11   9   8     1.098615356090   110.31136885   217.72666361
 H     12   6   5     1.090488040427   120.01313495   181.52263611
 H     11   9   8     1.100419899922   111.46215261    99.82234777
 H     14  13  12     0.969672801877   108.70817157   146.94933021

---------------------------
INTERNAL COORDINATES (A.U.)
---------------------------
 C      0   0   0     0.000000000000     0.00000000     0.00000000
 C      1   0   0     2.871277241456     0.00000000     0.00000000
 C      2   1   0     2.660977547656   122.25986345     0.00000000
 C      3   2   1     2.857301996653   122.42210068     2.49237883
 C      3   2   1     2.733010535966   122.33155529   182.77204498
 C      5   3   2     2.721368584174   116.34232738   358.41710011
 C      6   5   3     2.872428223171   118.85947829   179.39164652
 C      7   6   5     2.864783056340   113.42041151   264.77062390
 C      8   7   6     2.539844674792   128.60305574   112.65248364
 C      9   8   7     2.858377239011   120.91353531   178.74261946
 C      9   8   7     2.861246186382   124.08819232   359.22368789
 C      6   5   3     2.639143334876   120.45744372   359.43305875
 C     12   6   5     2.635165132980   121.71367662     1.38363389
 O     13  12   6     2.650355566079   117.04617927   177.92074450
 O      5   3   2     2.444044901642   120.95282918   179.09974995
 H      1   2   3     2.067870262210   111.89575511    35.73250403
 H      1   2   3     2.079477494968   112.71055187   275.29734700
 H      1   2   3     2.071365915967   111.17609104   155.07283833
 H      4   3   2     2.065988370985   113.38562555     7.22867324
 H      4   3   2     2.080593204304   111.69414213   245.11972052
 H      4   3   2     2.076193756085   110.34661308   128.47361995
 H      7   6   5     2.081834077450   109.16320706   144.73341346
 H      7   6   5     2.066431961472   108.52755314    27.90095423
 H      8   7   6     2.065635076252   114.16633336   292.90320390
 H     10   9   8     2.070546983426   112.00598398   359.20115569
 H     10   9   8     2.079295540950   111.08087520   238.33735925
 H     10   9   8     2.078895292906   111.16431197   120.35694291
 H     11   9   8     2.065292692931   111.80841242   337.77163555
 H     11   9   8     2.076082149530   110.31136885   217.72666361
 H     12   6   5     2.060723748724   120.01313495   181.52263611
 H     11   9   8     2.079492243170   111.46215261    99.82234777
 H     14  13  12     1.832416035059   108.70817157   146.94933021


           ************************************************************
           *        Program running with 4 parallel MPI-processes     *
           *              working on a common directory               *
           ************************************************************
------------------------------------------------------------------------------
                   ___                                                        
                  /   \      - P O W E R E D   B Y -                         
                 /     \                                                     
                 |  |  |   _    _      __       _____    __    __             
                 |  |  |  | |  | |    /  \     |  _  \  |  |  /  |          
                  \  \/   | |  | |   /    \    | | | |  |  | /  /          
                 / \  \   | |__| |  /  /\  \   | |_| |  |  |/  /          
                |  |  |   |  __  | /  /__\  \  |    /   |      \           
                |  |  |   | |  | | |   __   |  |    \   |  |\   \          
                \     /   | |  | | |  |  |  |  | |\  \  |  | \   \       
                 \___/    |_|  |_| |__|  |__|  |_| \__\ |__|  \__/        
                                                                              
                      - O R C A' S   B I G   F R I E N D -                    
                                      &                                       
                       - I N T E G R A L  F E E D E R -                       
                                                                              
 v1 FN, 2020, v2 2021                                                         
------------------------------------------------------------------------------


Reading SHARK input file PQ1_2e_1H_B3LYP_631Gd_opt.SHARKINP.tmp ... ok
----------------------
SHARK INTEGRAL PACKAGE
----------------------

Number of atoms                             ...     32
Number of basis functions                   ...    244
Number of shells                            ...    124
Maximum angular momentum                    ...      2
Integral batch strategy                     ... SHARK/LIBINT Hybrid
RI-J (if used) integral strategy            ... SPLIT-RIJ (Revised 2003 algorithm where possible)
Printlevel                                  ...      1
Contraction scheme used                     ... SEGMENTED contraction
Coulomb Range Separation                    ... NOT USED
Exchange Range Separation                   ... NOT USED
Finite Nucleus Model                        ... NOT USED
Auxiliary Coulomb fitting basis             ... AVAILABLE
   # of basis functions in Aux-J            ...    922
   # of shells in Aux-J                     ...    310
   Maximum angular momentum in Aux-J        ...      4
Auxiliary J/K fitting basis                 ... NOT available
Auxiliary Correlation fitting basis         ... NOT available
Auxiliary 'external' fitting basis          ... NOT available
Integral threshold                          ...     2.500000e-11
Primitive cut-off                           ...     2.500000e-12
Primitive pair pre-selection threshold      ...     2.500000e-12

Calculating pre-screening integrals         ... done (  0.0 sec) Dimension = 124
Organizing shell pair data                  ... done (  0.0 sec)
Shell pair information
Total number of shell pairs                 ...      7750
Shell pairs after pre-screening             ...      6183
Total number of primitive shell pairs       ...     43437
Primitive shell pairs kept                  ...     20309
          la=0 lb=0:   2391 shell pairs
          la=1 lb=0:   2030 shell pairs
          la=1 lb=1:    432 shell pairs
          la=2 lb=0:    857 shell pairs
          la=2 lb=1:    386 shell pairs
          la=2 lb=2:     87 shell pairs

Calculating one electron integrals          ... done (  0.0 sec)
Calculating RI/J V-Matrix + Cholesky decomp.... done (  0.0 sec)
Calculating Nuclear repulsion               ... done (  0.0 sec) ENN=    963.132700771043 Eh

SHARK setup successfully completed in   0.2 seconds

Maximum memory used throughout the entire GTOINT-calculation: 16.2 MB


           ************************************************************
           *        Program running with 4 parallel MPI-processes     *
           *              working on a common directory               *
           ************************************************************

Diagonalization of the overlap matrix:
Smallest eigenvalue                        ... 4.199e-04
Time for diagonalization                   ...    0.008 sec
Threshold for overlap eigenvalues          ... 1.000e-08
Number of eigenvalues below threshold      ... 0
Time for construction of square roots      ...    0.004 sec
Total time needed                          ...    0.013 sec

-------------------
DFT GRID GENERATION
-------------------

General Integration Accuracy     IntAcc      ... 4.959
Radial Grid Type                 RadialGrid  ... OptM3 with GC (2021)
Angular Grid (max. ang.)         AngularGrid ... 6 (Lebedev-590)
Angular grid pruning method      GridPruning ... 4 (adaptive)
Weight generation scheme         WeightScheme... Becke
Basis function cutoff            BFCut       ... 1.0000e-11
Integration weight cutoff        WCut        ... 1.0000e-14
Angular grids for H and He will be reduced by one unit
Partially contracted basis set               ... off
Rotationally invariant grid construction     ... off

Total number of grid points                  ...   359702
Total number of batches                      ...     5638
Average number of points per batch           ...       63
Average number of grid points per atom       ...    11241
Time for grid setup =    4.716 sec

--------------------
COSX GRID GENERATION
--------------------

GRIDX 1
-------
General Integration Accuracy     IntAcc      ... 4.020
Radial Grid Type                 RadialGrid  ... OptM3 with GC (2021)
Angular Grid (max. ang.)         AngularGrid ... 2 (Lebedev-110)
Angular grid pruning method      GridPruning ... 4 (adaptive)
Weight generation scheme         WeightScheme... Becke
Basis function cutoff            BFCut       ... 1.0000e-11
Integration weight cutoff        WCut        ... 1.0000e-14
Angular grids for H and He will be reduced by one unit
Partially contracted basis set               ... on
Rotationally invariant grid construction     ... off

Total number of grid points                  ...    39221
Total number of batches                      ...      630
Average number of points per batch           ...       62
Average number of grid points per atom       ...     1226
UseSFitting                                  ... on

GRIDX 2
-------
General Integration Accuracy     IntAcc      ... 4.338
Radial Grid Type                 RadialGrid  ... OptM3 with GC (2021)
Angular Grid (max. ang.)         AngularGrid ... 3 (Lebedev-194)
Angular grid pruning method      GridPruning ... 4 (adaptive)
Weight generation scheme         WeightScheme... Becke
Basis function cutoff            BFCut       ... 1.0000e-11
Integration weight cutoff        WCut        ... 1.0000e-14
Angular grids for H and He will be reduced by one unit
Partially contracted basis set               ... on
Rotationally invariant grid construction     ... off

Total number of grid points                  ...    85611
Total number of batches                      ...     1356
Average number of points per batch           ...       63
Average number of grid points per atom       ...     2675
UseSFitting                                  ... on

GRIDX 3
-------
General Integration Accuracy     IntAcc      ... 4.871
Radial Grid Type                 RadialGrid  ... OptM3 with GC (2021)
Angular Grid (max. ang.)         AngularGrid ... 4 (Lebedev-302)
Angular grid pruning method      GridPruning ... 4 (adaptive)
Weight generation scheme         WeightScheme... Becke
Basis function cutoff            BFCut       ... 1.0000e-11
Integration weight cutoff        WCut        ... 1.0000e-14
Angular grids for H and He will be reduced by one unit
Partially contracted basis set               ... on
Rotationally invariant grid construction     ... off

Total number of grid points                  ...   164005
Total number of batches                      ...     2577
Average number of points per batch           ...       63
Average number of grid points per atom       ...     5125
UseSFitting                                  ... on

Time for X-Grid setup             =    2.369 sec


--------------------
CPCM SOLVATION MODEL
--------------------
CPCM parameters:
  Epsilon                                         ...      80.4000
  Refrac                                          ...       1.3300
  Rsolv                                           ...       1.3000
  Surface type                                    ... GAUSSIAN VDW
  Epsilon function type                           ...         CPCM
Radii:
 Radius for C  used is    3.8550 Bohr (=   2.0400 Ang.)
 Radius for O  used is    3.4469 Bohr (=   1.8240 Ang.)
 Radius for H  used is    2.4944 Bohr (=   1.3200 Ang.)
Calculating surface                               ...        done! (  0.0s)
GEPOL surface points                              ...         1739
GEPOL Volume                                      ...    1817.7671
GEPOL Surface-area                                ...     971.8161
Calculating surface distance matrix               ...        done! (  0.0s)
Performing Cholesky decomposition & store         ...        done! (  0.1s)
Overall time for CPCM initialization              ...                 0.1s
--------------
SCF ITERATIONS
--------------
ITER       Energy         Delta-E        Max-DP      RMS-DP      [F,P]     Damp
               ***  Starting incremental Fock matrix formation  ***
                      *** Initiating the SOSCF procedure ***
                      *** Re-Reading the Fockian *** 
                      *** Removing any level shift *** 
ITER      Energy       Delta-E        Grad      Rot      Max-DP    RMS-DP
  0   -655.74487574 -655.7448757438  0.001594  0.001594  0.003131  0.000086
               *** Restarting incremental Fock matrix formation ***
  1   -655.74510680  -0.0002310576  0.000369  0.000845  0.001753  0.000050
  2   -655.74513392  -0.0000271151  0.000125  0.000691  0.000826  0.000018
  3   -655.74513319   0.0000007262  0.000255  0.000434  0.000572  0.000011
  4   -655.74513464  -0.0000014460  0.000009  0.000023  0.000043  0.000001
  5   -655.74513464   0.0000000000  0.000009  0.000016  0.000029  0.000001
  6   -655.74513464  -0.0000000065  0.000003  0.000007  0.000010  0.000000
  7   -655.74513464   0.0000000018  0.000003  0.000004  0.000006  0.000000
                  ***Gradient check signals convergence***
              ***Rediagonalizing the Fockian in SOSCF/NRSCF***

               *****************************************************
               *                     SUCCESS                       *
               *           SCF CONVERGED AFTER   8 CYCLES          *
               *****************************************************

Old exchange energy                            =    -18.044801258 Eh
New exchange energy                            =    -18.044797375 Eh
Exchange energy change after final integration =      0.000003884 Eh
Total energy after final integration           =   -655.745130756 Eh
Final COS-X integration done in                =    12.473 sec
Total Energy       :         -655.74513076 Eh          -17843.73217 eV
  Last Energy change         ...    1.3358e-09  Tolerance :   1.0000e-08
  Last MAX-Density change    ...    2.2204e-15  Tolerance :   1.0000e-07
             **** THE GBW FILE WAS UPDATED (PQ1_2e_1H_B3LYP_631Gd_opt.gbw) ****
             **** DENSITY PQ1_2e_1H_B3LYP_631Gd_opt.scfp WAS UPDATED ****
             **** ENERGY FILE WAS UPDATED (PQ1_2e_1H_B3LYP_631Gd_opt.en.tmp) ****
             **** THE GBW FILE WAS UPDATED (PQ1_2e_1H_B3LYP_631Gd_opt.gbw) ****
             **** DENSITY PQ1_2e_1H_B3LYP_631Gd_opt.scfp WAS UPDATED ****
Total SCF time: 0 days 0 hours 1 min 18 sec 

Maximum memory used throughout the entire SCF-calculation: 97.7 MB

-------------------------   --------------------
FINAL SINGLE POINT ENERGY      -655.745130755777
-------------------------   --------------------


           ************************************************************
           *        Program running with 4 parallel MPI-processes     *
           *              working on a common directory               *
           ************************************************************
------------------------------------------------------------------------------
                         ORCA SCF GRADIENT CALCULATION
------------------------------------------------------------------------------

 ... reading COSX grid (gridx3)
Gradient of the Kohn-Sham DFT energy:
Kohn-Sham wavefunction type      ... RKS
Hartree-Fock exchange scaling    ...    0.200
Number of operators              ...    1
Number of atoms                  ...   32
Basis set dimensions             ...  244
Integral neglect threshold       ... 2.5e-11
Integral primitive cutoff        ... 2.5e-12
SHARK Integral package           ... ON

Nuc. rep. gradient       (SHARK) ... done (  0.0 sec)
HCore & Overlap gradient (SHARK) ... done (  0.2 sec)
RI-J gradient            (SHARK) ... done (  1.0 sec)
COSX-gradient                    ... done ( 15.3 sec)
Exchange-correlation gradient    ... done

------------------
CARTESIAN GRADIENT
------------------

   1   C   :   -0.000050637   -0.000100160   -0.000003755
   2   C   :   -0.000163150    0.000020324   -0.000225435
   3   C   :    0.000142418    0.000069708    0.000088046
   4   C   :    0.000050592   -0.000049442    0.000052441
   5   C   :   -0.000161174   -0.000003915   -0.000142831
   6   C   :   -0.000191282   -0.000014480    0.000035442
   7   C   :    0.000151897   -0.000017015   -0.000032774
   8   C   :   -0.000119346    0.000016790   -0.000022270
   9   C   :    0.000033190    0.000009530    0.000049198
  10   C   :    0.000011085   -0.000001608    0.000006405
  11   C   :    0.000018796    0.000117883    0.000044164
  12   C   :    0.000457824    0.000188984    0.000233339
  13   C   :   -0.000126233   -0.000035385    0.000015095
  14   O   :    0.000061348   -0.000072592   -0.000035110
  15   O   :    0.000140941   -0.000094335    0.000108155
  16   H   :   -0.000039424    0.000038768   -0.000056692
  17   H   :    0.000016683    0.000013545    0.000004559
  18   H   :    0.000015879    0.000083588   -0.000015358
  19   H   :    0.000011874   -0.000012982    0.000011300
  20   H   :   -0.000046230   -0.000022274   -0.000077162
  21   H   :    0.000001562   -0.000018444   -0.000038115
  22   H   :    0.000050364    0.000015642   -0.000027841
  23   H   :   -0.000085340   -0.000073381    0.000063430
  24   H   :    0.000030051   -0.000033499    0.000003562
  25   H   :   -0.000002946    0.000042822    0.000013057
  26   H   :    0.000001900    0.000021091    0.000010592
  27   H   :   -0.000000926    0.000018583   -0.000007227
  28   H   :   -0.000009200   -0.000035839   -0.000023070
  29   H   :   -0.000033701   -0.000049508   -0.000004814
  30   H   :   -0.000202899   -0.000059116   -0.000042406
  31   H   :    0.000050565   -0.000066793   -0.000004237
  32   H   :   -0.000038875    0.000103908    0.000032992

Difference to translation invariance:
           :   -0.0000243940    0.0000003972    0.0000126805

Difference to rotation invariance:
           :   -0.0026664556    0.0006819053    0.0017317386

Norm of the cartesian gradient     ...    0.0008749928
RMS gradient                       ...    0.0000893036
MAX gradient                       ...    0.0004578235

-------
TIMINGS
-------

Total SCF gradient time            ...       24.328 sec

One electron gradient       ....       0.208 sec  (  0.9%)
RI-J Coulomb gradient       ....       1.031 sec  (  4.2%)
COSX gradient               ....      15.259 sec  ( 62.7%)
XC gradient                 ....       6.401 sec  ( 26.3%)
CPCM gradient               ....       0.536 sec  (  2.2%)
   A-Matrix (El+Nuc)        ....       0.145 sec  (  0.6%)
   Potential                ....       0.391 sec  (  1.6%)

Maximum memory used throughout the entire SCFGRAD-calculation: 75.3 MB
------------------------------------------------------------------------------
                         ORCA GEOMETRY RELAXATION STEP
------------------------------------------------------------------------------

Reading the OPT-File                    .... done
Getting information on internals        .... done
Copying old internal coords+grads       .... done
Making the new internal coordinates     .... (new redundants).... done
Validating the new internal coordinates .... (new redundants).... done
Calculating the B-matrix                .... done
Calculating the G,G- and P matrices     .... done
Transforming gradient to internals      .... done
Projecting the internal gradient        .... done
Number of atoms                         ....  32
Number of internal coordinates          .... 153
Current Energy                          ....  -655.745130756 Eh
Current gradient norm                   ....     0.000874993 Eh/bohr
Maximum allowed component of the step   ....  0.300
Current trust radius                    ....  0.300
Updating the Hessian (BFGS)             .... done
Forming the augmented Hessian           .... done
Diagonalizing the augmented Hessian     .... done
Last element of RFO vector              ....  0.015174268
Lowest eigenvalues of augmented Hessian:
 -0.011937342 -0.000003256  0.000173652  0.000940676  0.002223589
Warning: RFO finds a terribly low value for the scaling factor
Trying a QUASI-NEWTON step instead
Doing a quasi-Newton Step:
Inverting the Hessian                   .... done
Computing the step                      .... done
Length of the computed step             ....  0.170984442
Converting the step to cartesian space:
 Initial RMS(Int)=    0.0138232728
Transforming coordinates:
 Iter   0:  RMS(Cart)=    0.0357835806 RMS(Int)=    0.0138198956
 Iter   1:  RMS(Cart)=    0.0005964562 RMS(Int)=    0.0003990304
 Iter   2:  RMS(Cart)=    0.0000232513 RMS(Int)=    0.0000130519
 Iter   3:  RMS(Cart)=    0.0000010173 RMS(Int)=    0.0000007618
 Iter   4:  RMS(Cart)=    0.0000000455 RMS(Int)=    0.0000000268
done
Storing new coordinates                 .... done

                                .--------------------.
          ----------------------|Geometry convergence|-------------------------
          Item                value                   Tolerance       Converged
          ---------------------------------------------------------------------
          Energy change      -0.0000019641            0.0000002000      NO
          RMS gradient        0.0000543323            0.0000080000      NO
          MAX gradient        0.0002547601            0.0000300000      NO
          RMS step            0.0138232728            0.0001000000      NO
          MAX step            0.0472925019            0.0002000000      NO
          ........................................................
          Max(Bonds)      0.0005      Max(Angles)    0.20
          Max(Dihed)        2.71      Max(Improp)    0.00
          ---------------------------------------------------------------------

The optimization has not yet converged - more geometry cycles are needed


    ---------------------------------------------------------------------------
                         Redundant Internal Coordinates
                            (Angstroem and degrees)

        Definition                    Value    dE/dq     Step     New-Value
    ----------------------------------------------------------------------------
     1. B(C   1,C   0)                1.5194 -0.000025  0.0001    1.5195   
     2. B(C   2,C   1)                1.4081 -0.000220 -0.0001    1.4080   
     3. B(C   3,C   2)                1.5120 -0.000064 -0.0001    1.5119   
     4. B(C   4,C   2)                1.4462  0.000033  0.0000    1.4463   
     5. B(C   5,C   4)                1.4401 -0.000026  0.0001    1.4402   
     6. B(C   6,C   5)                1.5200 -0.000042 -0.0002    1.5199   
     7. B(C   7,C   6)                1.5160  0.000019 -0.0001    1.5159   
     8. B(C   8,C   7)                1.3440 -0.000028 -0.0000    1.3440   
     9. B(C   9,C   8)                1.5126 -0.000007  0.0001    1.5127   
    10. B(C  10,C   8)                1.5141  0.000004 -0.0000    1.5141   
    11. B(C  11,C   5)                1.3966  0.000146  0.0001    1.3966   
    12. B(C  12,C  11)                1.3945 -0.000116  0.0001    1.3946   
    13. B(C  12,C   1)                1.4090  0.000054  0.0001    1.4092   
    14. B(O  13,C  12)                1.4025  0.000013  0.0004    1.4029   
    15. B(O  14,C   4)                1.2933 -0.000191 -0.0005    1.2929   
    16. B(H  15,C   0)                1.0943  0.000037  0.0004    1.0947   
    17. B(H  16,C   0)                1.1004  0.000001 -0.0002    1.1003   
    18. B(H  17,C   0)                1.0961  0.000006 -0.0003    1.0958   
    19. B(H  18,C   3)                1.0933  0.000015 -0.0001    1.0932   
    20. B(H  19,C   3)                1.1010  0.000010 -0.0004    1.1006   
    21. B(H  20,C   3)                1.0987  0.000011  0.0005    1.0992   
    22. B(H  21,C   6)                1.1017 -0.000004  0.0001    1.1017   
    23. B(H  22,C   6)                1.0935  0.000004  0.0000    1.0935   
    24. B(H  23,C   7)                1.0931  0.000008  0.0000    1.0931   
    25. B(H  24,C   9)                1.0957 -0.000005 -0.0000    1.0957   
    26. B(H  25,C   9)                1.1003 -0.000009 -0.0001    1.1003   
    27. B(H  26,C   9)                1.1001  0.000006  0.0000    1.1001   
    28. B(H  27,C  10)                1.0929  0.000007  0.0000    1.0929   
    29. B(H  28,C  10)                1.0986 -0.000003 -0.0001    1.0986   
    30. B(H  29,C  11)                1.0905  0.000005 -0.0000    1.0905   
    31. B(H  30,C  10)                1.1004  0.000014 -0.0001    1.1004   
    32. B(H  31,O  13)                0.9697 -0.000011  0.0000    0.9697   
    33. A(C   1,C   0,H  16)          112.71  0.000025   -0.02    112.69   
    34. A(H  15,C   0,H  16)          106.83 -0.000007   -0.05    106.78   
    35. A(H  16,C   0,H  17)          107.07 -0.000043    0.06    107.13   
    36. A(H  15,C   0,H  17)          106.81 -0.000021   -0.00    106.81   
    37. A(C   1,C   0,H  15)          111.90 -0.000051   -0.05    111.85   
    38. A(C   1,C   0,H  17)          111.18  0.000092    0.06    111.24   
    39. A(C   0,C   1,C   2)          122.26 -0.000119   -0.11    122.15   
    40. A(C   2,C   1,C  12)          118.76  0.000085   -0.00    118.76   
    41. A(C   0,C   1,C  12)          118.98  0.000034    0.11    119.09   
    42. A(C   1,C   2,C   4)          122.33  0.000004    0.03    122.36   
    43. A(C   1,C   2,C   3)          122.42 -0.000109   -0.03    122.40   
    44. A(C   3,C   2,C   4)          115.25  0.000106   -0.00    115.24   
    45. A(H  18,C   3,H  19)          107.85  0.000015    0.10    107.95   
    46. A(C   2,C   3,H  18)          113.39 -0.000055   -0.01    113.38   
    47. A(H  19,C   3,H  20)          105.20 -0.000032   -0.03    105.17   
    48. A(C   2,C   3,H  20)          110.35  0.000019    0.20    110.54   
    49. A(H  18,C   3,H  20)          107.96  0.000016   -0.11    107.85   
    50. A(C   2,C   3,H  19)          111.69  0.000038   -0.15    111.54   
    51. A(C   2,C   4,C   5)          116.34 -0.000035   -0.02    116.32   
    52. A(C   2,C   4,O  14)          120.95  0.000070    0.01    120.96   
    53. A(C   5,C   4,O  14)          122.70 -0.000035    0.01    122.71   
    54. A(C   4,C   5,C   6)          118.86 -0.000030    0.02    118.88   
    55. A(C   4,C   5,C  11)          120.46  0.000014   -0.01    120.45   
    56. A(C   6,C   5,C  11)          120.68  0.000016   -0.01    120.67   
    57. A(C   5,C   6,C   7)          113.42 -0.000168   -0.06    113.36   
    58. A(C   7,C   6,H  22)          110.44 -0.000032   -0.00    110.44   
    59. A(H  21,C   6,H  22)          107.46 -0.000034   -0.03    107.42   
    60. A(C   5,C   6,H  22)          108.53  0.000123    0.11    108.64   
    61. A(C   7,C   6,H  21)          107.66  0.000098    0.01    107.67   
    62. A(C   5,C   6,H  21)          109.16  0.000018   -0.02    109.14   
    63. A(C   8,C   7,H  23)          117.23  0.000012   -0.00    117.23   
    64. A(C   6,C   7,H  23)          114.17 -0.000072   -0.06    114.10   
    65. A(C   6,C   7,C   8)          128.60  0.000060    0.06    128.67   
    66. A(C   9,C   8,C  10)          115.00 -0.000010   -0.04    114.95   
    67. A(C   7,C   8,C  10)          124.09 -0.000006    0.05    124.14   
    68. A(C   7,C   8,C   9)          120.91  0.000016   -0.01    120.90   
    69. A(H  25,C   9,H  26)          106.16 -0.000001    0.00    106.17   
    70. A(H  24,C   9,H  26)          108.18 -0.000008   -0.01    108.17   
    71. A(C   8,C   9,H  26)          111.16 -0.000018   -0.02    111.15   
    72. A(H  24,C   9,H  25)          108.00  0.000006    0.02    108.02   
    73. A(C   8,C   9,H  25)          111.08  0.000008    0.01    111.09   
    74. A(C   8,C   9,H  24)          112.01  0.000012   -0.00    112.00   
    75. A(H  28,C  10,H  30)          106.35  0.000011    0.02    106.37   
    76. A(H  27,C  10,H  30)          108.82 -0.000024   -0.07    108.76   
    77. A(C   8,C  10,H  30)          111.46 -0.000062   -0.01    111.45   
    78. A(H  27,C  10,H  28)          107.88  0.000006   -0.03    107.85   
    79. A(C   8,C  10,H  28)          110.31  0.000030    0.02    110.33   
    80. A(C   8,C  10,H  27)          111.81  0.000038    0.06    111.87   
    81. A(C  12,C  11,H  29)          118.27  0.000255    0.06    118.33   
    82. A(C   5,C  11,H  29)          120.01 -0.000221   -0.09    119.93   
    83. A(C   5,C  11,C  12)          121.71 -0.000034    0.03    121.74   
    84. A(C  11,C  12,O  13)          117.05  0.000050    0.00    117.05   
    85. A(C   1,C  12,O  13)          122.59 -0.000015    0.02    122.61   
    86. A(C   1,C  12,C  11)          120.33 -0.000034   -0.03    120.31   
    87. A(C  12,O  13,H  31)          108.71 -0.000054   -0.02    108.69   
    88. D(C   2,C   1,C   0,H  15)     35.73 -0.000032    2.32     38.06   
    89. D(C  12,C   1,C   0,H  17)    -25.05 -0.000029    2.28    -22.77   
    90. D(C  12,C   1,C   0,H  16)     95.17 -0.000002    2.39     97.56   
    91. D(C   2,C   1,C   0,H  16)    -84.70 -0.000003    2.44    -82.26   
    92. D(C   2,C   1,C   0,H  17)    155.07 -0.000030    2.33    157.41   
    93. D(C  12,C   1,C   0,H  15)   -144.39 -0.000031    2.27   -142.12   
    94. D(C   3,C   2,C   1,C   0)      2.49 -0.000001   -0.11      2.38   
    95. D(C   3,C   2,C   1,C  12)   -177.38 -0.000002   -0.06   -177.44   
    96. D(C   4,C   2,C   1,C   0)   -177.23 -0.000004   -0.17   -177.39   
    97. D(C   4,C   2,C   1,C  12)      2.90 -0.000005   -0.11      2.78   
    98. D(H  19,C   3,C   2,C   4)     64.86 -0.000031   -2.66     62.20   
    99. D(H  20,C   3,C   2,C   1)    128.47 -0.000029   -2.71    125.77   
   100. D(H  19,C   3,C   2,C   1)   -114.88 -0.000034   -2.71   -117.59   
   101. D(H  18,C   3,C   2,C   4)   -173.03 -0.000023   -2.65   -175.68   
   102. D(H  18,C   3,C   2,C   1)      7.23 -0.000026   -2.70      4.53   
   103. D(H  20,C   3,C   2,C   4)    -51.79 -0.000027   -2.66    -54.44   
   104. D(O  14,C   4,C   2,C   3)     -0.64  0.000001    0.07     -0.57   
   105. D(O  14,C   4,C   2,C   1)    179.10  0.000003    0.12    179.22   
   106. D(C   5,C   4,C   2,C   3)    178.68  0.000011    0.06    178.74   
   107. D(C   5,C   4,C   2,C   1)     -1.58  0.000013    0.11     -1.47   
   108. D(C  11,C   5,C   4,O  14)    178.74 -0.000001   -0.08    178.66   
   109. D(C   6,C   5,C   4,O  14)     -1.30 -0.000001   -0.02     -1.32   
   110. D(C   6,C   5,C   4,C   2)    179.39 -0.000012   -0.01    179.38   
   111. D(C  11,C   5,C   4,C   2)     -0.57 -0.000012   -0.07     -0.64   
   112. D(H  22,C   6,C   5,C  11)   -152.14 -0.000064    0.76   -151.38   
   113. D(H  22,C   6,C   5,C   4)     27.90 -0.000064    0.70     28.60   
   114. D(H  21,C   6,C   5,C  11)    -35.31 -0.000026    0.77    -34.54   
   115. D(H  21,C   6,C   5,C   4)    144.73 -0.000027    0.71    145.44   
   116. D(C   7,C   6,C   5,C  11)     84.73  0.000001    0.73     85.46   
   117. D(C   7,C   6,C   5,C   4)    -95.23  0.000001    0.67    -94.56   
   118. D(C   8,C   7,C   6,C   5)    112.65 -0.000034    1.30    113.96   
   119. D(H  23,C   7,C   6,H  22)    170.83 -0.000034    1.14    171.97   
   120. D(H  23,C   7,C   6,H  21)     53.79 -0.000032    1.18     54.97   
   121. D(H  23,C   7,C   6,C   5)    -67.10 -0.000017    1.24    -65.86   
   122. D(C   8,C   7,C   6,H  22)     -9.42 -0.000051    1.21     -8.21   
   123. D(C   8,C   7,C   6,H  21)   -126.46 -0.000049    1.24   -125.22   
   124. D(C  10,C   8,C   7,H  23)    178.97 -0.000006    0.12    179.09   
   125. D(C  10,C   8,C   7,C   6)     -0.78  0.000011    0.05     -0.72   
   126. D(C   9,C   8,C   7,H  23)     -1.51  0.000001    0.09     -1.42   
   127. D(C   9,C   8,C   7,C   6)    178.74  0.000019    0.02    178.77   
   128. D(H  26,C   9,C   8,C  10)    -60.08  0.000003   -0.48    -60.56   
   129. D(H  26,C   9,C   8,C   7)    120.36 -0.000004   -0.45    119.90   
   130. D(H  25,C   9,C   8,C  10)     57.90 -0.000005   -0.48     57.42   
   131. D(H  25,C   9,C   8,C   7)   -121.66 -0.000012   -0.45   -122.11   
   132. D(H  24,C   9,C   8,C  10)    178.76  0.000017   -0.45    178.31   
   133. D(H  24,C   9,C   8,C   7)     -0.80  0.000010   -0.42     -1.22   
   134. D(H  30,C  10,C   8,C   9)    -79.72 -0.000045   -0.21    -79.94   
   135. D(H  30,C  10,C   8,C   7)     99.82 -0.000037   -0.24     99.58   
   136. D(H  28,C  10,C   8,C   9)     38.18 -0.000050   -0.18     38.00   
   137. D(H  28,C  10,C   8,C   7)   -142.27 -0.000043   -0.21   -142.48   
   138. D(H  27,C  10,C   8,C   9)    158.23  0.000003   -0.16    158.06   
   139. D(H  27,C  10,C   8,C   7)    -22.23  0.000010   -0.19    -22.42   
   140. D(H  29,C  11,C   5,C   6)      1.56  0.000006    0.01      1.57   
   141. D(H  29,C  11,C   5,C   4)   -178.48  0.000006    0.07   -178.41   
   142. D(C  12,C  11,C   5,C   6)   -178.57  0.000004   -0.03   -178.61   
   143. D(C  12,C  11,C   5,C   4)      1.38  0.000004    0.03      1.41   
   144. D(C   1,C  12,C  11,H  29)    179.81 -0.000001   -0.06    179.75   
   145. D(C   1,C  12,C  11,C   5)     -0.05  0.000001   -0.02     -0.07   
   146. D(O  13,C  12,C   1,C   2)   -179.91 -0.000018    0.09   -179.82   
   147. D(O  13,C  12,C   1,C   0)      0.21 -0.000018    0.14      0.35   
   148. D(C  11,C  12,C   1,C   2)     -2.05 -0.000002    0.06     -1.99   
   149. D(O  13,C  12,C  11,C   5)    177.92  0.000015   -0.05    177.87   
   150. D(C  11,C  12,C   1,C   0)    178.07 -0.000002    0.12    178.19   
   151. D(O  13,C  12,C  11,H  29)     -2.22  0.000013   -0.09     -2.31   
   152. D(H  31,O  13,C  12,C  11)    146.95  0.000066   -1.73    145.22   
   153. D(H  31,O  13,C  12,C   1)    -35.13  0.000080   -1.75    -36.88   
    ----------------------------------------------------------------------------

         *************************************************************
         *                GEOMETRY OPTIMIZATION CYCLE  31            *
         *************************************************************
---------------------------------
CARTESIAN COORDINATES (ANGSTROEM)
---------------------------------
  C     18.072388    3.757750   -0.021139
  C     16.948982    2.737211   -0.094900
  C     15.790797    2.952216   -0.866233
  C     15.602345    4.187279   -1.717720
  C     14.694688    2.009147   -0.896406
  C     14.861663    0.810641   -0.115455
  C     13.739260   -0.213929   -0.094093
  C     12.794532   -0.046262    1.079460
  C     11.496344    0.301443    1.069392
  C     10.706012    0.390675    2.356067
  C     10.711214    0.618466   -0.185830
  C     16.036349    0.595749    0.608807
  C     17.068339    1.533517    0.628022
  O     18.184630    1.237541    1.424555
  O     13.637053    2.241000   -1.602943
  H     17.690441    4.783442   -0.002406
  H     18.762801    3.691446   -0.875247
  H     18.669843    3.625408    0.887842
  H     16.477558    4.842171   -1.731740
  H     14.739125    4.781784   -1.381889
  H     15.373337    3.908640   -2.756061
  H     14.173754   -1.224442   -0.031854
  H     13.190607   -0.150944   -1.037950
  H     13.253937   -0.236084    2.053014
  H     11.311659    0.123676    3.229226
  H      9.832041   -0.277242    2.331012
  H     10.311322    1.405999    2.509841
  H     11.364138    0.916200   -1.010141
  H     10.008452    1.441829    0.001332
  H     16.164527   -0.326502    1.176377
  H     10.103763   -0.240527   -0.508177
  H     18.978586    1.582194    0.987307

----------------------------
CARTESIAN COORDINATES (A.U.)
----------------------------
  NO LB      ZA    FRAG     MASS         X           Y           Z
   0 C     6.0000    0    12.011   34.151863    7.101119   -0.039947
   1 C     6.0000    0    12.011   32.028933    5.172579   -0.179336
   2 C     6.0000    0    12.011   29.840281    5.578880   -1.636942
   3 C     6.0000    0    12.011   29.484159    7.912810   -3.246021
   4 C     6.0000    0    12.011   27.768937    3.796737   -1.693962
   5 C     6.0000    0    12.011   28.084474    1.531889   -0.218178
   6 C     6.0000    0    12.011   25.963438   -0.404268   -0.177811
   7 C     6.0000    0    12.011   24.178162   -0.087422    2.039884
   8 C     6.0000    0    12.011   21.724942    0.569645    2.020858
   9 C     6.0000    0    12.011   20.231430    0.738269    4.452322
  10 C     6.0000    0    12.011   20.241261    1.168731   -0.351168
  11 C     6.0000    0    12.011   30.304308    1.125803    1.150478
  12 C     6.0000    0    12.011   32.254486    2.897927    1.186789
  13 O     8.0000    0    15.999   34.363971    2.338613    2.692019
  14 O     8.0000    0    15.999   25.770296    4.234876   -3.029123
  15 H     1.0000    0     1.008   33.430088    9.039395   -0.004547
  16 H     1.0000    0     1.008   35.456556    6.975822   -1.653978
  17 H     1.0000    0     1.008   35.280890    6.851029    1.677779
  18 H     1.0000    0     1.008   31.138072    9.150378   -3.272514
  19 H     1.0000    0     1.008   27.852910    9.036262   -2.611392
  20 H     1.0000    0     1.008   29.051397    7.386259   -5.208200
  21 H     1.0000    0     1.008   26.784514   -2.313859   -0.060195
  22 H     1.0000    0     1.008   24.926635   -0.285243   -1.961440
  23 H     1.0000    0     1.008   25.046312   -0.446133    3.879634
  24 H     1.0000    0     1.008   21.375937    0.233714    6.102354
  25 H     1.0000    0     1.008   18.579865   -0.523912    4.404975
  26 H     1.0000    0     1.008   19.485574    2.656954    4.742913
  27 H     1.0000    0     1.008   21.475108    1.731368   -1.908890
  28 H     1.0000    0     1.008   18.913234    2.724662    0.002517
  29 H     1.0000    0     1.008   30.546529   -0.616999    2.223031
  30 H     1.0000    0     1.008   19.093346   -0.454530   -0.960316
  31 H     1.0000    0     1.008   35.864331    2.989914    1.865739

--------------------------------
INTERNAL COORDINATES (ANGSTROEM)
--------------------------------
 C      0   0   0     0.000000000000     0.00000000     0.00000000
 C      1   0   0     1.519533745144     0.00000000     0.00000000
 C      2   1   0     1.408038636504   122.15136338     0.00000000
 C      3   2   1     1.511927545374   122.39652819     2.38104790
 C      3   2   1     1.446286601690   122.36110340   182.60647087
 C      5   3   2     1.440202297356   116.32439303   358.53125386
 C      6   5   3     1.519865141629   118.88082768   179.38244843
 C      7   6   5     1.515866084805   113.36350774   265.43605355
 C      8   7   6     1.343983582400   128.66798027   113.95703318
 C      9   8   7     1.512653698358   120.90172808   178.76650939
 C      9   8   7     1.514105545598   124.14256172   359.27582616
 C      6   5   3     1.396645640635   120.44762482   359.36308513
 C     12   6   5     1.394553842480   121.74159679     1.41060280
 O     13  12   6     1.402915812031   117.05075038   177.87418411
 O      5   3   2     1.292881404808   120.96032206   179.22170414
 H      1   2   3     1.094658682072   111.84959919    38.05657682
 H      1   2   3     1.100258217828   112.69108131   277.73882849
 H      1   2   3     1.095771051628   111.23856131   157.40650795
 H      4   3   2     1.093196411692   113.37793949     4.52731356
 H      4   3   2     1.100621372571   111.54036473   242.41010151
 H      4   3   2     1.099197504067   110.54203909   125.76691176
 H      7   6   5     1.101723271986   109.13891387   145.44474145
 H      7   6   5     1.093549826479   108.63599200    28.60163642
 H      8   7   6     1.093111366024   114.10264129   294.14218893
 H     10   9   8     1.095675225604   112.00448819   358.77753845
 H     10   9   8     1.100257376079   111.09056931   237.88662569
 H     10   9   8     1.100140844724   111.14839938   119.90423041
 H     11   9   8     1.092905865932   111.87168035   337.58055717
 H     11   9   8     1.098558180276   110.32883492   217.51917894
 H     12   6   5     1.090464872966   119.92727302   181.59340747
 H     11   9   8     1.100351323769   111.44884341    99.58271451
 H     14  13  12     0.969710773089   108.69222262   145.22207013

---------------------------
INTERNAL COORDINATES (A.U.)
---------------------------
 C      0   0   0     0.000000000000     0.00000000     0.00000000
 C      1   0   0     2.871502629575     0.00000000     0.00000000
 C      2   1   0     2.660807408973   122.15136338     0.00000000
 C      3   2   1     2.857128995088   122.39652819     2.38104790
 C      3   2   1     2.733085588354   122.36110340   182.60647087
 C      5   3   2     2.721587919448   116.32439303   358.53125386
 C      6   5   3     2.872128878172   118.88082768   179.38244843
 C      7   6   5     2.864571755981   113.36350774   265.43605355
 C      8   7   6     2.539760899223   128.66798027   113.95703318
 C      9   8   7     2.858501225360   120.90172808   178.76650939
 C      9   8   7     2.861244819032   124.14256172   359.27582616
 C      6   5   3     2.639277766935   120.44762482   359.36308513
 C     12   6   5     2.635324841295   121.74159679     1.41060280
 O     13  12   6     2.651126673686   117.05075038   177.87418411
 O      5   3   2     2.443191778727   120.96032206   179.22170414
 H      1   2   3     2.068605119235   111.84959919    38.05657682
 H      1   2   3     2.079186708291   112.69108131   277.73882849
 H      1   2   3     2.070707193055   111.23856131   157.40650795
 H      4   3   2     2.065841828684   113.37793949     4.52731356
 H      4   3   2     2.079872971299   111.54036473   242.41010151
 H      4   3   2     2.077182249776   110.54203909   125.76691176
 H      7   6   5     2.081955259422   109.13891387   145.44474145
 H      7   6   5     2.066509685842   108.63599200    28.60163642
 H      8   7   6     2.065681115662   114.10264129   294.14218893
 H     10   9   8     2.070526108115   112.00448819   358.77753845
 H     10   9   8     2.079185117616   111.09056931   237.88662569
 H     10   9   8     2.078964905268   111.14839938   119.90423041
 H     11   9   8     2.065292776768   111.87168035   337.58055717
 H     11   9   8     2.075974102900   110.32883492   217.51917894
 H     12   6   5     2.060679968568   119.92727302   181.59340747
 H     11   9   8     2.079362653022   111.44884341    99.58271451
 H     14  13  12     1.832487790250   108.69222262   145.22207013


           ************************************************************
           *        Program running with 4 parallel MPI-processes     *
           *              working on a common directory               *
           ************************************************************
------------------------------------------------------------------------------
                   ___                                                        
                  /   \      - P O W E R E D   B Y -                         
                 /     \                                                     
                 |  |  |   _    _      __       _____    __    __             
                 |  |  |  | |  | |    /  \     |  _  \  |  |  /  |          
                  \  \/   | |  | |   /    \    | | | |  |  | /  /          
                 / \  \   | |__| |  /  /\  \   | |_| |  |  |/  /          
                |  |  |   |  __  | /  /__\  \  |    /   |      \           
                |  |  |   | |  | | |   __   |  |    \   |  |\   \          
                \     /   | |  | | |  |  |  |  | |\  \  |  | \   \       
                 \___/    |_|  |_| |__|  |__|  |_| \__\ |__|  \__/        
                                                                              
                      - O R C A' S   B I G   F R I E N D -                    
                                      &                                       
                       - I N T E G R A L  F E E D E R -                       
                                                                              
 v1 FN, 2020, v2 2021                                                         
------------------------------------------------------------------------------


Reading SHARK input file PQ1_2e_1H_B3LYP_631Gd_opt.SHARKINP.tmp ... ok
----------------------
SHARK INTEGRAL PACKAGE
----------------------

Number of atoms                             ...     32
Number of basis functions                   ...    244
Number of shells                            ...    124
Maximum angular momentum                    ...      2
Integral batch strategy                     ... SHARK/LIBINT Hybrid
RI-J (if used) integral strategy            ... SPLIT-RIJ (Revised 2003 algorithm where possible)
Printlevel                                  ...      1
Contraction scheme used                     ... SEGMENTED contraction
Coulomb Range Separation                    ... NOT USED
Exchange Range Separation                   ... NOT USED
Finite Nucleus Model                        ... NOT USED
Auxiliary Coulomb fitting basis             ... AVAILABLE
   # of basis functions in Aux-J            ...    922
   # of shells in Aux-J                     ...    310
   Maximum angular momentum in Aux-J        ...      4
Auxiliary J/K fitting basis                 ... NOT available
Auxiliary Correlation fitting basis         ... NOT available
Auxiliary 'external' fitting basis          ... NOT available
Integral threshold                          ...     2.500000e-11
Primitive cut-off                           ...     2.500000e-12
Primitive pair pre-selection threshold      ...     2.500000e-12

Calculating pre-screening integrals         ... done (  0.0 sec) Dimension = 124
Organizing shell pair data                  ... done (  0.0 sec)
Shell pair information
Total number of shell pairs                 ...      7750
Shell pairs after pre-screening             ...      6185
Total number of primitive shell pairs       ...     43437
Primitive shell pairs kept                  ...     20302
          la=0 lb=0:   2393 shell pairs
          la=1 lb=0:   2029 shell pairs
          la=1 lb=1:    432 shell pairs
          la=2 lb=0:    858 shell pairs
          la=2 lb=1:    386 shell pairs
          la=2 lb=2:     87 shell pairs

Calculating one electron integrals          ... done (  0.0 sec)
Calculating RI/J V-Matrix + Cholesky decomp.... done (  0.0 sec)
Calculating Nuclear repulsion               ... done (  0.0 sec) ENN=    962.673696722988 Eh

SHARK setup successfully completed in   0.2 seconds

Maximum memory used throughout the entire GTOINT-calculation: 16.2 MB


           ************************************************************
           *        Program running with 4 parallel MPI-processes     *
           *              working on a common directory               *
           ************************************************************

Diagonalization of the overlap matrix:
Smallest eigenvalue                        ... 4.202e-04
Time for diagonalization                   ...    0.008 sec
Threshold for overlap eigenvalues          ... 1.000e-08
Number of eigenvalues below threshold      ... 0
Time for construction of square roots      ...    0.004 sec
Total time needed                          ...    0.013 sec

-------------------
DFT GRID GENERATION
-------------------

General Integration Accuracy     IntAcc      ... 4.959
Radial Grid Type                 RadialGrid  ... OptM3 with GC (2021)
Angular Grid (max. ang.)         AngularGrid ... 6 (Lebedev-590)
Angular grid pruning method      GridPruning ... 4 (adaptive)
Weight generation scheme         WeightScheme... Becke
Basis function cutoff            BFCut       ... 1.0000e-11
Integration weight cutoff        WCut        ... 1.0000e-14
Angular grids for H and He will be reduced by one unit
Partially contracted basis set               ... off
Rotationally invariant grid construction     ... off

Total number of grid points                  ...   359743
Total number of batches                      ...     5636
Average number of points per batch           ...       63
Average number of grid points per atom       ...    11242
Time for grid setup =    4.701 sec

--------------------
COSX GRID GENERATION
--------------------

GRIDX 1
-------
General Integration Accuracy     IntAcc      ... 4.020
Radial Grid Type                 RadialGrid  ... OptM3 with GC (2021)
Angular Grid (max. ang.)         AngularGrid ... 2 (Lebedev-110)
Angular grid pruning method      GridPruning ... 4 (adaptive)
Weight generation scheme         WeightScheme... Becke
Basis function cutoff            BFCut       ... 1.0000e-11
Integration weight cutoff        WCut        ... 1.0000e-14
Angular grids for H and He will be reduced by one unit
Partially contracted basis set               ... on
Rotationally invariant grid construction     ... off

Total number of grid points                  ...    39224
Total number of batches                      ...      631
Average number of points per batch           ...       62
Average number of grid points per atom       ...     1226
UseSFitting                                  ... on

GRIDX 2
-------
General Integration Accuracy     IntAcc      ... 4.338
Radial Grid Type                 RadialGrid  ... OptM3 with GC (2021)
Angular Grid (max. ang.)         AngularGrid ... 3 (Lebedev-194)
Angular grid pruning method      GridPruning ... 4 (adaptive)
Weight generation scheme         WeightScheme... Becke
Basis function cutoff            BFCut       ... 1.0000e-11
Integration weight cutoff        WCut        ... 1.0000e-14
Angular grids for H and He will be reduced by one unit
Partially contracted basis set               ... on
Rotationally invariant grid construction     ... off

Total number of grid points                  ...    85619
Total number of batches                      ...     1354
Average number of points per batch           ...       63
Average number of grid points per atom       ...     2676
UseSFitting                                  ... on

GRIDX 3
-------
General Integration Accuracy     IntAcc      ... 4.871
Radial Grid Type                 RadialGrid  ... OptM3 with GC (2021)
Angular Grid (max. ang.)         AngularGrid ... 4 (Lebedev-302)
Angular grid pruning method      GridPruning ... 4 (adaptive)
Weight generation scheme         WeightScheme... Becke
Basis function cutoff            BFCut       ... 1.0000e-11
Integration weight cutoff        WCut        ... 1.0000e-14
Angular grids for H and He will be reduced by one unit
Partially contracted basis set               ... on
Rotationally invariant grid construction     ... off

Total number of grid points                  ...   164007
Total number of batches                      ...     2579
Average number of points per batch           ...       63
Average number of grid points per atom       ...     5125
UseSFitting                                  ... on

Time for X-Grid setup             =    2.367 sec


--------------------
CPCM SOLVATION MODEL
--------------------
CPCM parameters:
  Epsilon                                         ...      80.4000
  Refrac                                          ...       1.3300
  Rsolv                                           ...       1.3000
  Surface type                                    ... GAUSSIAN VDW
  Epsilon function type                           ...         CPCM
Radii:
 Radius for C  used is    3.8550 Bohr (=   2.0400 Ang.)
 Radius for O  used is    3.4469 Bohr (=   1.8240 Ang.)
 Radius for H  used is    2.4944 Bohr (=   1.3200 Ang.)
Calculating surface                               ...        done! (  0.0s)
GEPOL surface points                              ...         1748
GEPOL Volume                                      ...    1813.8240
GEPOL Surface-area                                ...     972.2597
Calculating surface distance matrix               ...        done! (  0.0s)
Performing Cholesky decomposition & store         ...        done! (  0.1s)
Overall time for CPCM initialization              ...                 0.1s
--------------
SCF ITERATIONS
--------------
ITER       Energy         Delta-E        Max-DP      RMS-DP      [F,P]     Damp
               ***  Starting incremental Fock matrix formation  ***
  0   -655.7435195614   0.000000000000 0.00242440  0.00006415  0.0113622 0.7000
                      *** Initiating the SOSCF procedure ***
                      *** Re-Reading the Fockian *** 
                      *** Removing any level shift *** 
ITER      Energy       Delta-E        Grad      Rot      Max-DP    RMS-DP
  1   -655.74393500  -0.0004154370  0.000718  0.000718  0.007430  0.000211
               *** Restarting incremental Fock matrix formation ***
  2   -655.74509285  -0.0011578548  0.000444  0.001192  0.002404  0.000067
  3   -655.74513237  -0.0000395140  0.000232  0.001266  0.001274  0.000029
  4   -655.74513013   0.0000022400  0.000446  0.000784  0.000866  0.000018
  5   -655.74513394  -0.0000038157  0.000018  0.000049  0.000078  0.000003
  6   -655.74513393   0.0000000151  0.000026  0.000034  0.000045  0.000001
  7   -655.74513396  -0.0000000365  0.000003  0.000008  0.000017  0.000000
  8   -655.74513396   0.0000000027  0.000003  0.000005  0.000010  0.000000
                  ***Gradient check signals convergence***
              ***Rediagonalizing the Fockian in SOSCF/NRSCF***

               *****************************************************
               *                     SUCCESS                       *
               *           SCF CONVERGED AFTER   9 CYCLES          *
               *****************************************************

Old exchange energy                            =    -18.044849374 Eh
New exchange energy                            =    -18.044846052 Eh
Exchange energy change after final integration =      0.000003322 Eh
Total energy after final integration           =   -655.745130640 Eh
Final COS-X integration done in                =    12.451 sec
Total Energy       :         -655.74513064 Eh          -17843.73216 eV
  Last Energy change         ...   -4.6487e-10  Tolerance :   1.0000e-08
  Last MAX-Density change    ...    4.4409e-15  Tolerance :   1.0000e-07
             **** THE GBW FILE WAS UPDATED (PQ1_2e_1H_B3LYP_631Gd_opt.gbw) ****
             **** DENSITY PQ1_2e_1H_B3LYP_631Gd_opt.scfp WAS UPDATED ****
             **** ENERGY FILE WAS UPDATED (PQ1_2e_1H_B3LYP_631Gd_opt.en.tmp) ****
             **** THE GBW FILE WAS UPDATED (PQ1_2e_1H_B3LYP_631Gd_opt.gbw) ****
             **** DENSITY PQ1_2e_1H_B3LYP_631Gd_opt.scfp WAS UPDATED ****
Total SCF time: 0 days 0 hours 1 min 24 sec 

Maximum memory used throughout the entire SCF-calculation: 98.6 MB

-------------------------   --------------------
FINAL SINGLE POINT ENERGY      -655.745130640360
-------------------------   --------------------


           ************************************************************
           *        Program running with 4 parallel MPI-processes     *
           *              working on a common directory               *
           ************************************************************
------------------------------------------------------------------------------
                         ORCA SCF GRADIENT CALCULATION
------------------------------------------------------------------------------

 ... reading COSX grid (gridx3)
Gradient of the Kohn-Sham DFT energy:
Kohn-Sham wavefunction type      ... RKS
Hartree-Fock exchange scaling    ...    0.200
Number of operators              ...    1
Number of atoms                  ...   32
Basis set dimensions             ...  244
Integral neglect threshold       ... 2.5e-11
Integral primitive cutoff        ... 2.5e-12
SHARK Integral package           ... ON

Nuc. rep. gradient       (SHARK) ... done (  0.0 sec)
HCore & Overlap gradient (SHARK) ... done (  0.2 sec)
RI-J gradient            (SHARK) ... done (  1.0 sec)
COSX-gradient                    ... done ( 15.2 sec)
Exchange-correlation gradient    ... done

------------------
CARTESIAN GRADIENT
------------------

   1   C   :   -0.000024101   -0.000131065    0.000057436
   2   C   :   -0.000273810   -0.000018132   -0.000252729
   3   C   :    0.000231436    0.000069985    0.000123305
   4   C   :    0.000049945   -0.000088885    0.000022007
   5   C   :   -0.000319508    0.000002201   -0.000216456
   6   C   :   -0.000251765   -0.000055986    0.000072676
   7   C   :    0.000210487   -0.000017128   -0.000081093
   8   C   :   -0.000178007    0.000096704   -0.000029933
   9   C   :    0.000061200   -0.000028485    0.000044540
  10   C   :   -0.000008040   -0.000032489    0.000011288
  11   C   :   -0.000036527    0.000055808    0.000082678
  12   C   :    0.000700052    0.000224772    0.000319469
  13   C   :   -0.000109597   -0.000012421    0.000011393
  14   O   :    0.000079960   -0.000076882   -0.000009448
  15   O   :    0.000237328   -0.000037714    0.000136260
  16   H   :   -0.000044978    0.000053775   -0.000076558
  17   H   :    0.000013252    0.000052315   -0.000023662
  18   H   :    0.000033652    0.000128017   -0.000041173
  19   H   :    0.000012147   -0.000022711    0.000020750
  20   H   :   -0.000045380   -0.000002576   -0.000082061
  21   H   :    0.000008041    0.000023736   -0.000028152
  22   H   :    0.000041138    0.000014040   -0.000025663
  23   H   :   -0.000101008   -0.000090860    0.000070109
  24   H   :    0.000058341   -0.000027729    0.000000061
  25   H   :   -0.000004743    0.000034679    0.000013826
  26   H   :   -0.000008007    0.000048501    0.000001249
  27   H   :    0.000026550    0.000031405    0.000005132
  28   H   :   -0.000021422   -0.000054820   -0.000019000
  29   H   :   -0.000028680   -0.000046599   -0.000006028
  30   H   :   -0.000333943   -0.000103317   -0.000101183
  31   H   :    0.000057288   -0.000075010    0.000000889
  32   H   :   -0.000053741    0.000088867    0.000012846

Difference to translation invariance:
           :   -0.0000224397    0.0000019963    0.0000127778

Difference to rotation invariance:
           :   -0.0025892785    0.0011370645    0.0020932074

Norm of the cartesian gradient     ...    0.0012493719
RMS gradient                       ...    0.0001275135
MAX gradient                       ...    0.0007000524

-------
TIMINGS
-------

Total SCF gradient time            ...       24.224 sec

One electron gradient       ....       0.209 sec  (  0.9%)
RI-J Coulomb gradient       ....       1.035 sec  (  4.3%)
COSX gradient               ....      15.173 sec  ( 62.6%)
XC gradient                 ....       6.371 sec  ( 26.3%)
CPCM gradient               ....       0.541 sec  (  2.2%)
   A-Matrix (El+Nuc)        ....       0.147 sec  (  0.6%)
   Potential                ....       0.393 sec  (  1.6%)

Maximum memory used throughout the entire SCFGRAD-calculation: 77.5 MB
------------------------------------------------------------------------------
                         ORCA GEOMETRY RELAXATION STEP
------------------------------------------------------------------------------

Reading the OPT-File                    .... done
Getting information on internals        .... done
Copying old internal coords+grads       .... done
Making the new internal coordinates     .... (new redundants).... done
Validating the new internal coordinates .... (new redundants).... done
Calculating the B-matrix                .... done
Calculating the G,G- and P matrices     .... done
Transforming gradient to internals      .... done
Projecting the internal gradient        .... done
Number of atoms                         ....  32
Number of internal coordinates          .... 153
Current Energy                          ....  -655.745130640 Eh
Current gradient norm                   ....     0.001249372 Eh/bohr
Maximum allowed component of the step   ....  0.300
Current trust radius                    ....  0.300
Updating the Hessian (BFGS)             .... done
Forming the augmented Hessian           .... done
Diagonalizing the augmented Hessian     .... done
Last element of RFO vector              ....  0.008485887
Lowest eigenvalues of augmented Hessian:
 -0.011369376 -0.000005480  0.000355648  0.001196397  0.002217805
Warning: RFO finds a terribly low value for the scaling factor
Trying a QUASI-NEWTON step instead
Doing a quasi-Newton Step:
Inverting the Hessian                   .... done
Computing the step                      .... done
Length of the computed step             ....  0.068269646
Converting the step to cartesian space:
 Initial RMS(Int)=    0.0055192738
Transforming coordinates:
 Iter   0:  RMS(Cart)=    0.0173535658 RMS(Int)=    0.0055191934
 Iter   1:  RMS(Cart)=    0.0001190699 RMS(Int)=    0.0000643472
 Iter   2:  RMS(Cart)=    0.0000016547 RMS(Int)=    0.0000007080
 Iter   3:  RMS(Cart)=    0.0000000247 RMS(Int)=    0.0000000152
done
Storing new coordinates                 .... done

                                .--------------------.
          ----------------------|Geometry convergence|-------------------------
          Item                value                   Tolerance       Converged
          ---------------------------------------------------------------------
          Energy change       0.0000001154            0.0000002000      YES
          RMS gradient        0.0000862872            0.0000080000      NO
          MAX gradient        0.0004008360            0.0000300000      NO
          RMS step            0.0055192738            0.0001000000      NO
          MAX step            0.0196790452            0.0002000000      NO
          ........................................................
          Max(Bonds)      0.0003      Max(Angles)    0.10
          Max(Dihed)        1.13      Max(Improp)    0.00
          ---------------------------------------------------------------------

The optimization has not yet converged - more geometry cycles are needed


    ---------------------------------------------------------------------------
                         Redundant Internal Coordinates
                            (Angstroem and degrees)

        Definition                    Value    dE/dq     Step     New-Value
    ----------------------------------------------------------------------------
     1. B(C   1,C   0)                1.5195  0.000045 -0.0001    1.5195   
     2. B(C   2,C   1)                1.4080 -0.000274  0.0002    1.4082   
     3. B(C   3,C   2)                1.5119 -0.000052  0.0001    1.5120   
     4. B(C   4,C   2)                1.4463  0.000092 -0.0001    1.4462   
     5. B(C   5,C   4)                1.4402  0.000070 -0.0001    1.4401   
     6. B(C   6,C   5)                1.5199  0.000015  0.0001    1.5200   
     7. B(C   7,C   6)                1.5159  0.000077 -0.0000    1.5158   
     8. B(C   8,C   7)                1.3440 -0.000017  0.0000    1.3440   
     9. B(C   9,C   8)                1.5127 -0.000000 -0.0000    1.5126   
    10. B(C  10,C   8)                1.5141 -0.000013  0.0000    1.5141   
    11. B(C  11,C   5)                1.3966  0.000251 -0.0002    1.3965   
    12. B(C  12,C  11)                1.3946 -0.000115  0.0001    1.3947   
    13. B(C  12,C   1)                1.4092  0.000066 -0.0001    1.4090   
    14. B(O  13,C  12)                1.4029  0.000026 -0.0002    1.4027   
    15. B(O  14,C   4)                1.2929 -0.000276  0.0003    1.2932   
    16. B(H  15,C   0)                1.0947  0.000050 -0.0001    1.0945   
    17. B(H  16,C   0)                1.1003  0.000016  0.0000    1.1003   
    18. B(H  17,C   0)                1.0958 -0.000010  0.0001    1.0959   
    19. B(H  18,C   3)                1.0932  0.000011  0.0001    1.0933   
    20. B(H  19,C   3)                1.1006  0.000017  0.0001    1.1008   
    21. B(H  20,C   3)                1.0992 -0.000009 -0.0002    1.0990   
    22. B(H  21,C   6)                1.1017 -0.000007 -0.0000    1.1017   
    23. B(H  22,C   6)                1.0935  0.000004 -0.0000    1.0935   
    24. B(H  23,C   7)                1.0931  0.000014 -0.0000    1.0931   
    25. B(H  24,C   9)                1.0957 -0.000007  0.0000    1.0957   
    26. B(H  25,C   9)                1.1003 -0.000017  0.0000    1.1003   
    27. B(H  26,C   9)                1.1001  0.000013 -0.0000    1.1001   
    28. B(H  27,C  10)                1.0929 -0.000005  0.0000    1.0929   
    29. B(H  28,C  10)                1.0986 -0.000003  0.0000    1.0986   
    30. B(H  29,C  11)                1.0905 -0.000002  0.0000    1.0905   
    31. B(H  30,C  10)                1.1004  0.000017  0.0000    1.1004   
    32. B(H  31,O  13)                0.9697 -0.000024 -0.0000    0.9697   
    33. A(C   1,C   0,H  16)          112.69  0.000035    0.00    112.69   
    34. A(H  15,C   0,H  16)          106.78 -0.000037    0.03    106.81   
    35. A(H  16,C   0,H  17)          107.13 -0.000064   -0.01    107.12   
    36. A(H  15,C   0,H  17)          106.81 -0.000041   -0.00    106.81   
    37. A(C   1,C   0,H  15)          111.85 -0.000078    0.01    111.86   
    38. A(C   1,C   0,H  17)          111.24  0.000174   -0.03    111.21   
    39. A(C   0,C   1,C   2)          122.15 -0.000234    0.02    122.18   
    40. A(C   2,C   1,C  12)          118.76  0.000122   -0.01    118.75   
    41. A(C   0,C   1,C  12)          119.09  0.000113   -0.02    119.07   
    42. A(C   1,C   2,C   4)          122.36  0.000067   -0.01    122.35   
    43. A(C   1,C   2,C   3)          122.40 -0.000209    0.00    122.40   
    44. A(C   3,C   2,C   4)          115.24  0.000142    0.00    115.25   
    45. A(H  18,C   3,H  19)          107.95  0.000011   -0.05    107.91   
    46. A(C   2,C   3,H  18)          113.38 -0.000096    0.00    113.38   
    47. A(H  19,C   3,H  20)          105.17 -0.000053    0.02    105.20   
    48. A(C   2,C   3,H  20)          110.54  0.000074   -0.09    110.45   
    49. A(H  18,C   3,H  20)          107.85  0.000002    0.05    107.90   
    50. A(C   2,C   3,H  19)          111.54  0.000061    0.06    111.60   
    51. A(C   2,C   4,C   5)          116.32 -0.000106    0.01    116.33   
    52. A(C   2,C   4,O  14)          120.96  0.000009   -0.00    120.96   
    53. A(C   5,C   4,O  14)          122.71  0.000097   -0.01    122.70   
    54. A(C   4,C   5,C   6)          118.88  0.000181   -0.02    118.86   
    55. A(C   4,C   5,C  11)          120.45 -0.000010    0.00    120.45   
    56. A(C   6,C   5,C  11)          120.67 -0.000171    0.02    120.69   
    57. A(C   5,C   6,C   7)          113.36 -0.000160    0.05    113.41   
    58. A(C   7,C   6,H  22)          110.44 -0.000050    0.00    110.44   
    59. A(H  21,C   6,H  22)          107.42 -0.000038    0.02    107.44   
    60. A(C   5,C   6,H  22)          108.64  0.000207   -0.10    108.54   
    61. A(C   7,C   6,H  21)          107.67  0.000091    0.00    107.67   
    62. A(C   5,C   6,H  21)          109.14 -0.000047    0.03    109.17   
    63. A(C   8,C   7,H  23)          117.23 -0.000031    0.00    117.23   
    64. A(C   6,C   7,H  23)          114.10 -0.000161    0.05    114.15   
    65. A(C   6,C   7,C   8)          128.67  0.000193   -0.05    128.62   
    66. A(C   9,C   8,C  10)          114.95 -0.000074    0.02    114.98   
    67. A(C   7,C   8,C  10)          124.14  0.000068   -0.03    124.11   
    68. A(C   7,C   8,C   9)          120.90  0.000006    0.00    120.91   
    69. A(H  25,C   9,H  26)          106.17  0.000000   -0.00    106.17   
    70. A(H  24,C   9,H  26)          108.17 -0.000013    0.01    108.18   
    71. A(C   8,C   9,H  26)          111.15 -0.000036    0.01    111.16   
    72. A(H  24,C   9,H  25)          108.02  0.000014   -0.01    108.00   
    73. A(C   8,C   9,H  25)          111.09  0.000016   -0.01    111.08   
    74. A(C   8,C   9,H  24)          112.00  0.000019   -0.00    112.00   
    75. A(H  28,C  10,H  30)          106.37  0.000018   -0.01    106.36   
    76. A(H  27,C  10,H  30)          108.76 -0.000031    0.03    108.79   
    77. A(C   8,C  10,H  30)          111.45 -0.000077    0.02    111.47   
    78. A(H  27,C  10,H  28)          107.85  0.000003    0.01    107.86   
    79. A(C   8,C  10,H  28)          110.33  0.000041   -0.02    110.31   
    80. A(C   8,C  10,H  27)          111.87  0.000047   -0.03    111.84   
    81. A(C  12,C  11,H  29)          118.33  0.000384   -0.06    118.27   
    82. A(C   5,C  11,H  29)          119.93 -0.000401    0.07    119.99   
    83. A(C   5,C  11,C  12)          121.74  0.000017   -0.01    121.73   
    84. A(C  11,C  12,O  13)          117.05  0.000059   -0.01    117.04   
    85. A(C   1,C  12,O  13)          122.61  0.000031    0.01    122.61   
    86. A(C   1,C  12,C  11)          120.31 -0.000089    0.01    120.32   
    87. A(C  12,O  13,H  31)          108.69 -0.000083    0.02    108.71   
    88. D(C   2,C   1,C   0,H  15)     38.06 -0.000048   -0.67     37.39   
    89. D(C  12,C   1,C   0,H  17)    -22.77 -0.000036   -0.67    -23.44   
    90. D(C  12,C   1,C   0,H  16)     97.56  0.000030   -0.70     96.86   
    91. D(C   2,C   1,C   0,H  16)    -82.26  0.000032   -0.71    -82.97   
    92. D(C   2,C   1,C   0,H  17)    157.41 -0.000034   -0.68    156.72   
    93. D(C  12,C   1,C   0,H  15)   -142.12 -0.000049   -0.66   -142.78   
    94. D(C   3,C   2,C   1,C   0)      2.38  0.000004    0.04      2.42   
    95. D(C   3,C   2,C   1,C  12)   -177.44  0.000006    0.03   -177.41   
    96. D(C   4,C   2,C   1,C   0)   -177.39  0.000001    0.05   -177.35   
    97. D(C   4,C   2,C   1,C  12)      2.78  0.000003    0.04      2.82   
    98. D(H  19,C   3,C   2,C   4)     62.20 -0.000017    1.12     63.32   
    99. D(H  20,C   3,C   2,C   1)    125.77 -0.000039    1.12    126.89   
   100. D(H  19,C   3,C   2,C   1)   -117.59 -0.000020    1.13   -116.46   
   101. D(H  18,C   3,C   2,C   4)   -175.68 -0.000026    1.10   -174.58   
   102. D(H  18,C   3,C   2,C   1)      4.53 -0.000029    1.11      5.64   
   103. D(H  20,C   3,C   2,C   4)    -54.44 -0.000036    1.11    -53.33   
   104. D(O  14,C   4,C   2,C   3)     -0.57 -0.000001   -0.04     -0.61   
   105. D(O  14,C   4,C   2,C   1)    179.22  0.000001   -0.05    179.17   
   106. D(C   5,C   4,C   2,C   3)    178.74  0.000004   -0.03    178.71   
   107. D(C   5,C   4,C   2,C   1)     -1.47  0.000007   -0.04     -1.51   
   108. D(C  11,C   5,C   4,O  14)    178.66 -0.000004    0.04    178.70   
   109. D(C   6,C   5,C   4,O  14)     -1.32  0.000009    0.02     -1.30   
   110. D(C   6,C   5,C   4,C   2)    179.38  0.000005    0.01    179.39   
   111. D(C  11,C   5,C   4,C   2)     -0.64 -0.000008    0.03     -0.61   
   112. D(H  22,C   6,C   5,C  11)   -151.38 -0.000036   -0.47   -151.84   
   113. D(H  22,C   6,C   5,C   4)     28.60 -0.000049   -0.44     28.16   
   114. D(H  21,C   6,C   5,C  11)    -34.54  0.000008   -0.48    -35.02   
   115. D(H  21,C   6,C   5,C   4)    145.44 -0.000005   -0.46    144.98   
   116. D(C   7,C   6,C   5,C  11)     85.46 -0.000014   -0.43     85.02   
   117. D(C   7,C   6,C   5,C   4)    -94.56 -0.000027   -0.41    -94.97   
   118. D(C   8,C   7,C   6,C   5)    113.96  0.000102   -0.67    113.29   
   119. D(H  23,C   7,C   6,H  22)    171.97 -0.000017   -0.55    171.42   
   120. D(H  23,C   7,C   6,H  21)     54.97  0.000004   -0.57     54.39   
   121. D(H  23,C   7,C   6,C   5)    -65.86  0.000100   -0.64    -66.50   
   122. D(C   8,C   7,C   6,H  22)     -8.21 -0.000015   -0.57     -8.79   
   123. D(C   8,C   7,C   6,H  21)   -125.22  0.000005   -0.60   -125.82   
   124. D(C  10,C   8,C   7,H  23)    179.09  0.000073   -0.11    178.98   
   125. D(C  10,C   8,C   7,C   6)     -0.72  0.000072   -0.08     -0.80   
   126. D(C   9,C   8,C   7,H  23)     -1.42  0.000063   -0.08     -1.51   
   127. D(C   9,C   8,C   7,C   6)    178.77  0.000062   -0.06    178.71   
   128. D(H  26,C   9,C   8,C  10)    -60.56 -0.000031    0.36    -60.20   
   129. D(H  26,C   9,C   8,C   7)    119.90 -0.000022    0.34    120.24   
   130. D(H  25,C   9,C   8,C  10)     57.42 -0.000043    0.36     57.78   
   131. D(H  25,C   9,C   8,C   7)   -122.11 -0.000035    0.34   -121.77   
   132. D(H  24,C   9,C   8,C  10)    178.31 -0.000002    0.34    178.65   
   133. D(H  24,C   9,C   8,C   7)     -1.22  0.000007    0.32     -0.90   
   134. D(H  30,C  10,C   8,C   9)    -79.94 -0.000037    0.10    -79.84   
   135. D(H  30,C  10,C   8,C   7)     99.58 -0.000046    0.12     99.70   
   136. D(H  28,C  10,C   8,C   9)     38.00 -0.000038    0.09     38.09   
   137. D(H  28,C  10,C   8,C   7)   -142.48 -0.000047    0.11   -142.37   
   138. D(H  27,C  10,C   8,C   9)    158.06  0.000025    0.06    158.12   
   139. D(H  27,C  10,C   8,C   7)    -22.42  0.000016    0.08    -22.34   
   140. D(H  29,C  11,C   5,C   6)      1.57  0.000002   -0.03      1.54   
   141. D(H  29,C  11,C   5,C   4)   -178.41  0.000015   -0.05   -178.46   
   142. D(C  12,C  11,C   5,C   6)   -178.61 -0.000009    0.00   -178.61   
   143. D(C  12,C  11,C   5,C   4)      1.41  0.000004   -0.02      1.39   
   144. D(C   1,C  12,C  11,H  29)    179.75 -0.000012    0.04    179.79   
   145. D(C   1,C  12,C  11,C   5)     -0.07 -0.000001    0.01     -0.06   
   146. D(O  13,C  12,C   1,C   2)   -179.82 -0.000027   -0.01   -179.83   
   147. D(O  13,C  12,C   1,C   0)      0.35 -0.000025   -0.03      0.33   
   148. D(C  11,C  12,C   1,C   2)     -1.99 -0.000003   -0.02     -2.01   
   149. D(O  13,C  12,C  11,C   5)    177.87  0.000022    0.00    177.88   
   150. D(C  11,C  12,C   1,C   0)    178.19 -0.000001   -0.03    178.15   
   151. D(O  13,C  12,C  11,H  29)     -2.31  0.000010    0.03     -2.27   
   152. D(H  31,O  13,C  12,C  11)    145.22  0.000045    0.63    145.85   
   153. D(H  31,O  13,C  12,C   1)    -36.88  0.000066    0.62    -36.26   
    ----------------------------------------------------------------------------

         *************************************************************
         *                GEOMETRY OPTIMIZATION CYCLE  32            *
         *************************************************************
---------------------------------
CARTESIAN COORDINATES (ANGSTROEM)
---------------------------------
  C     18.066580    3.759758   -0.019332
  C     16.945023    2.737415   -0.094892
  C     15.788845    2.948574   -0.870558
  C     15.601183    4.181049   -1.726113
  C     14.694336    2.003856   -0.901305
  C     14.860887    0.807497   -0.117090
  C     13.739539   -0.218393   -0.096833
  C     12.796124   -0.056319    1.078532
  C     11.500574    0.301292    1.071111
  C     10.709397    0.381686    2.357819
  C     10.720017    0.639009   -0.181589
  C     16.033497    0.596215    0.611251
  C     17.064030    1.535718    0.631167
  O     18.178089    1.243289    1.431739
  O     13.637889    2.232568   -1.611142
  H     17.683832    4.785194   -0.015843
  H     18.767131    3.684572   -0.864439
  H     18.653421    3.637398    0.898084
  H     16.482294    4.827619   -1.754716
  H     14.748179    4.786360   -1.383103
  H     15.356388    3.897664   -2.759322
  H     14.174735   -1.228861   -0.039456
  H     13.189858   -0.151295   -1.039776
  H     13.253368   -0.259441    2.050389
  H     11.313574    0.105478    3.229142
  H      9.833793   -0.283879    2.326326
  H     10.317050    1.396576    2.519990
  H     11.377209    0.939971   -1.001335
  H     10.024625    1.466723    0.013887
  H     16.162211   -0.323779    1.182374
  H     10.104898   -0.210609   -0.514125
  H     18.971909    1.596590    1.001228

----------------------------
CARTESIAN COORDINATES (A.U.)
----------------------------
  NO LB      ZA    FRAG     MASS         X           Y           Z
   0 C     6.0000    0    12.011   34.140888    7.104913   -0.036532
   1 C     6.0000    0    12.011   32.021454    5.172964   -0.179319
   2 C     6.0000    0    12.011   29.836594    5.571998   -1.645117
   3 C     6.0000    0    12.011   29.481963    7.901038   -3.261881
   4 C     6.0000    0    12.011   27.768271    3.786739   -1.703219
   5 C     6.0000    0    12.011   28.083006    1.525949   -0.221269
   6 C     6.0000    0    12.011   25.963966   -0.412704   -0.182989
   7 C     6.0000    0    12.011   24.181171   -0.106428    2.038130
   8 C     6.0000    0    12.011   21.732935    0.569359    2.024107
   9 C     6.0000    0    12.011   20.237827    0.721282    4.455633
  10 C     6.0000    0    12.011   20.257896    1.207552   -0.343153
  11 C     6.0000    0    12.011   30.298919    1.126682    1.155098
  12 C     6.0000    0    12.011   32.246343    2.902086    1.192733
  13 O     8.0000    0    15.999   34.351610    2.349475    2.705595
  14 O     8.0000    0    15.999   25.771875    4.218941   -3.044618
  15 H     1.0000    0     1.008   33.417600    9.042705   -0.029939
  16 H     1.0000    0     1.008   35.464739    6.962833   -1.633554
  17 H     1.0000    0     1.008   35.249856    6.873686    1.697132
  18 H     1.0000    0     1.008   31.147022    9.122877   -3.315933
  19 H     1.0000    0     1.008   27.870019    9.044910   -2.613686
  20 H     1.0000    0     1.008   29.019367    7.365517   -5.214363
  21 H     1.0000    0     1.008   26.786367   -2.322211   -0.074560
  22 H     1.0000    0     1.008   24.925219   -0.285905   -1.964892
  23 H     1.0000    0     1.008   25.045236   -0.490272    3.874673
  24 H     1.0000    0     1.008   21.379556    0.199325    6.102194
  25 H     1.0000    0     1.008   18.583177   -0.536454    4.396119
  26 H     1.0000    0     1.008   19.496400    2.639146    4.762091
  27 H     1.0000    0     1.008   21.499810    1.776289   -1.892250
  28 H     1.0000    0     1.008   18.943796    2.771705    0.026243
  29 H     1.0000    0     1.008   30.542153   -0.611853    2.234363
  30 H     1.0000    0     1.008   19.095489   -0.397992   -0.971555
  31 H     1.0000    0     1.008   35.851713    3.017118    1.892048

--------------------------------
INTERNAL COORDINATES (ANGSTROEM)
--------------------------------
 C      0   0   0     0.000000000000     0.00000000     0.00000000
 C      1   0   0     1.519468064043     0.00000000     0.00000000
 C      2   1   0     1.408188654524   122.17645515     0.00000000
 C      3   2   1     1.512013648951   122.39882198     2.41825147
 C      3   2   1     1.446163357778   122.35383159   182.65405934
 C      5   3   2     1.440140590913   116.33205990   358.49123922
 C      6   5   3     1.519961597392   118.85733555   179.39068832
 C      7   6   5     1.515843601884   113.41074773   265.02690881
 C      8   7   6     1.344021020078   128.61558854   113.29123938
 C      9   8   7     1.512627492195   120.90594042   178.70775983
 C      9   8   7     1.514126769275   124.11386517   359.19600928
 C      6   5   3     1.396473022436   120.45125255   359.39224713
 C     12   6   5     1.394654115971   121.73497069     1.39337360
 O     13  12   6     1.402696949373   117.03779267   177.87874674
 O      5   3   2     1.293158949857   120.95945297   179.16907679
 H      1   2   3     1.094543780781   111.86336885    37.38734232
 H      1   2   3     1.100287195499   112.69291371   277.02626739
 H      1   2   3     1.095904040993   111.20835392   156.72392737
 H      4   3   2     1.093264720840   113.38121116     5.64089418
 H      4   3   2     1.100760168188   111.59816219   243.53772702
 H      4   3   2     1.098977959961   110.45256330   126.88642085
 H      7   6   5     1.101695516871   109.16691347   144.98280063
 H      7   6   5     1.093522791003   108.53818807    28.15731779
 H      8   7   6     1.093085463238   114.15356394   293.50168726
 H     10   9   8     1.095683988394   112.00235319   359.09734863
 H     10   9   8     1.100295298860   111.08415473   238.22844579
 H     10   9   8     1.100108000509   111.15976030   120.24391535
 H     11   9   8     1.092915963553   111.83789415   337.66256839
 H     11   9   8     1.098586077569   110.31326945   217.62534456
 H     12   6   5     1.090474856280   119.99446578   181.54423877
 H     11   9   8     1.100364311663   111.46854973    99.69993202
 H     14  13  12     0.969696785570   108.71321397   145.84947303

---------------------------
INTERNAL COORDINATES (A.U.)
---------------------------
 C      0   0   0     0.000000000000     0.00000000     0.00000000
 C      1   0   0     2.871378510280     0.00000000     0.00000000
 C      2   1   0     2.661090901946   122.17645515     0.00000000
 C      3   2   1     2.857291707268   122.39882198     2.41825147
 C      3   2   1     2.732852691112   122.35383159   182.65405934
 C      5   3   2     2.721471311170   116.33205990   358.49123922
 C      6   5   3     2.872311153148   118.85733555   179.39068832
 C      7   6   5     2.864529269417   113.41074773   265.02690881
 C      8   7   6     2.539831646182   128.61558854   113.29123938
 C      9   8   7     2.858451702889   120.90594042   178.70775983
 C      9   8   7     2.861284925968   124.11386517   359.19600928
 C      6   5   3     2.638951565814   120.45125255   359.39224713
 C     12   6   5     2.635514330731   121.73497069     1.39337360
 O     13  12   6     2.650713083202   117.03779267   177.87874674
 O      5   3   2     2.443716262859   120.95945297   179.16907679
 H      1   2   3     2.068387987262   111.86336885    37.38734232
 H      1   2   3     2.079241468154   112.69291371   277.02626739
 H      1   2   3     2.070958506534   111.20835392   156.72392737
 H      4   3   2     2.065970914265   113.38121116     5.64089418
 H      4   3   2     2.080135257004   111.59816219   243.53772702
 H      4   3   2     2.076767371541   110.45256330   126.88642085
 H      7   6   5     2.081902809855   109.16691347   144.98280063
 H      7   6   5     2.066458596197   108.53818807    28.15731779
 H      8   7   6     2.065632166490   114.15356394   293.50168726
 H     10   9   8     2.070542667388   112.00235319   359.09734863
 H     10   9   8     2.079256781286   111.08415473   238.22844579
 H     10   9   8     2.078902838698   111.15976030   120.24391535
 H     11   9   8     2.065311858505   111.83789415   337.66256839
 H     11   9   8     2.076026821144   110.31326945   217.62534456
 H     12   6   5     2.060698834296   119.99446578   181.54423877
 H     11   9   8     2.079387196584   111.46854973    99.69993202
 H     14  13  12     1.832461357671   108.71321397   145.84947303


           ************************************************************
           *        Program running with 4 parallel MPI-processes     *
           *              working on a common directory               *
           ************************************************************
------------------------------------------------------------------------------
                   ___                                                        
                  /   \      - P O W E R E D   B Y -                         
                 /     \                                                     
                 |  |  |   _    _      __       _____    __    __             
                 |  |  |  | |  | |    /  \     |  _  \  |  |  /  |          
                  \  \/   | |  | |   /    \    | | | |  |  | /  /          
                 / \  \   | |__| |  /  /\  \   | |_| |  |  |/  /          
                |  |  |   |  __  | /  /__\  \  |    /   |      \           
                |  |  |   | |  | | |   __   |  |    \   |  |\   \          
                \     /   | |  | | |  |  |  |  | |\  \  |  | \   \       
                 \___/    |_|  |_| |__|  |__|  |_| \__\ |__|  \__/        
                                                                              
                      - O R C A' S   B I G   F R I E N D -                    
                                      &                                       
                       - I N T E G R A L  F E E D E R -                       
                                                                              
 v1 FN, 2020, v2 2021                                                         
------------------------------------------------------------------------------


Reading SHARK input file PQ1_2e_1H_B3LYP_631Gd_opt.SHARKINP.tmp ... ok
----------------------
SHARK INTEGRAL PACKAGE
----------------------

Number of atoms                             ...     32
Number of basis functions                   ...    244
Number of shells                            ...    124
Maximum angular momentum                    ...      2
Integral batch strategy                     ... SHARK/LIBINT Hybrid
RI-J (if used) integral strategy            ... SPLIT-RIJ (Revised 2003 algorithm where possible)
Printlevel                                  ...      1
Contraction scheme used                     ... SEGMENTED contraction
Coulomb Range Separation                    ... NOT USED
Exchange Range Separation                   ... NOT USED
Finite Nucleus Model                        ... NOT USED
Auxiliary Coulomb fitting basis             ... AVAILABLE
   # of basis functions in Aux-J            ...    922
   # of shells in Aux-J                     ...    310
   Maximum angular momentum in Aux-J        ...      4
Auxiliary J/K fitting basis                 ... NOT available
Auxiliary Correlation fitting basis         ... NOT available
Auxiliary 'external' fitting basis          ... NOT available
Integral threshold                          ...     2.500000e-11
Primitive cut-off                           ...     2.500000e-12
Primitive pair pre-selection threshold      ...     2.500000e-12

Calculating pre-screening integrals         ... done (  0.0 sec) Dimension = 124
Organizing shell pair data                  ... done (  0.0 sec)
Shell pair information
Total number of shell pairs                 ...      7750
Shell pairs after pre-screening             ...      6184
Total number of primitive shell pairs       ...     43437
Primitive shell pairs kept                  ...     20309
          la=0 lb=0:   2393 shell pairs
          la=1 lb=0:   2029 shell pairs
          la=1 lb=1:    432 shell pairs
          la=2 lb=0:    857 shell pairs
          la=2 lb=1:    386 shell pairs
          la=2 lb=2:     87 shell pairs

Calculating one electron integrals          ... done (  0.0 sec)
Calculating RI/J V-Matrix + Cholesky decomp.... done (  0.0 sec)
Calculating Nuclear repulsion               ... done (  0.0 sec) ENN=    962.898528852738 Eh

SHARK setup successfully completed in   0.2 seconds

Maximum memory used throughout the entire GTOINT-calculation: 16.2 MB


           ************************************************************
           *        Program running with 4 parallel MPI-processes     *
           *              working on a common directory               *
           ************************************************************

Diagonalization of the overlap matrix:
Smallest eigenvalue                        ... 4.200e-04
Time for diagonalization                   ...    0.011 sec
Threshold for overlap eigenvalues          ... 1.000e-08
Number of eigenvalues below threshold      ... 0
Time for construction of square roots      ...    0.005 sec
Total time needed                          ...    0.018 sec

-------------------
DFT GRID GENERATION
-------------------

General Integration Accuracy     IntAcc      ... 4.959
Radial Grid Type                 RadialGrid  ... OptM3 with GC (2021)
Angular Grid (max. ang.)         AngularGrid ... 6 (Lebedev-590)
Angular grid pruning method      GridPruning ... 4 (adaptive)
Weight generation scheme         WeightScheme... Becke
Basis function cutoff            BFCut       ... 1.0000e-11
Integration weight cutoff        WCut        ... 1.0000e-14
Angular grids for H and He will be reduced by one unit
Partially contracted basis set               ... off
Rotationally invariant grid construction     ... off

Total number of grid points                  ...   359713
Total number of batches                      ...     5635
Average number of points per batch           ...       63
Average number of grid points per atom       ...    11241
Time for grid setup =    4.719 sec

--------------------
COSX GRID GENERATION
--------------------

GRIDX 1
-------
General Integration Accuracy     IntAcc      ... 4.020
Radial Grid Type                 RadialGrid  ... OptM3 with GC (2021)
Angular Grid (max. ang.)         AngularGrid ... 2 (Lebedev-110)
Angular grid pruning method      GridPruning ... 4 (adaptive)
Weight generation scheme         WeightScheme... Becke
Basis function cutoff            BFCut       ... 1.0000e-11
Integration weight cutoff        WCut        ... 1.0000e-14
Angular grids for H and He will be reduced by one unit
Partially contracted basis set               ... on
Rotationally invariant grid construction     ... off

Total number of grid points                  ...    39222
Total number of batches                      ...      632
Average number of points per batch           ...       62
Average number of grid points per atom       ...     1226
UseSFitting                                  ... on

GRIDX 2
-------
General Integration Accuracy     IntAcc      ... 4.338
Radial Grid Type                 RadialGrid  ... OptM3 with GC (2021)
Angular Grid (max. ang.)         AngularGrid ... 3 (Lebedev-194)
Angular grid pruning method      GridPruning ... 4 (adaptive)
Weight generation scheme         WeightScheme... Becke
Basis function cutoff            BFCut       ... 1.0000e-11
Integration weight cutoff        WCut        ... 1.0000e-14
Angular grids for H and He will be reduced by one unit
Partially contracted basis set               ... on
Rotationally invariant grid construction     ... off

Total number of grid points                  ...    85629
Total number of batches                      ...     1356
Average number of points per batch           ...       63
Average number of grid points per atom       ...     2676
UseSFitting                                  ... on

GRIDX 3
-------
General Integration Accuracy     IntAcc      ... 4.871
Radial Grid Type                 RadialGrid  ... OptM3 with GC (2021)
Angular Grid (max. ang.)         AngularGrid ... 4 (Lebedev-302)
Angular grid pruning method      GridPruning ... 4 (adaptive)
Weight generation scheme         WeightScheme... Becke
Basis function cutoff            BFCut       ... 1.0000e-11
Integration weight cutoff        WCut        ... 1.0000e-14
Angular grids for H and He will be reduced by one unit
Partially contracted basis set               ... on
Rotationally invariant grid construction     ... off

Total number of grid points                  ...   164005
Total number of batches                      ...     2581
Average number of points per batch           ...       63
Average number of grid points per atom       ...     5125
UseSFitting                                  ... on

Time for X-Grid setup             =    2.385 sec


--------------------
CPCM SOLVATION MODEL
--------------------
CPCM parameters:
  Epsilon                                         ...      80.4000
  Refrac                                          ...       1.3300
  Rsolv                                           ...       1.3000
  Surface type                                    ... GAUSSIAN VDW
  Epsilon function type                           ...         CPCM
Radii:
 Radius for C  used is    3.8550 Bohr (=   2.0400 Ang.)
 Radius for O  used is    3.4469 Bohr (=   1.8240 Ang.)
 Radius for H  used is    2.4944 Bohr (=   1.3200 Ang.)
Calculating surface                               ...        done! (  0.0s)
GEPOL surface points                              ...         1740
GEPOL Volume                                      ...    1815.1564
GEPOL Surface-area                                ...     971.9766
Calculating surface distance matrix               ...        done! (  0.0s)
Performing Cholesky decomposition & store         ...        done! (  0.1s)
Overall time for CPCM initialization              ...                 0.1s
--------------
SCF ITERATIONS
--------------
ITER       Energy         Delta-E        Max-DP      RMS-DP      [F,P]     Damp
               ***  Starting incremental Fock matrix formation  ***
                      *** Initiating the SOSCF procedure ***
                      *** Re-Reading the Fockian *** 
                      *** Removing any level shift *** 
ITER      Energy       Delta-E        Grad      Rot      Max-DP    RMS-DP
  0   -655.74480611 -655.7448061126  0.001425  0.001425  0.002902  0.000098
               *** Restarting incremental Fock matrix formation ***
  1   -655.74510133  -0.0002952218  0.000420  0.001128  0.001737  0.000057
  2   -655.74513660  -0.0000352666  0.000155  0.000853  0.000976  0.000021
  3   -655.74513556   0.0000010416  0.000313  0.000535  0.000671  0.000013
  4   -655.74513760  -0.0000020443  0.000011  0.000027  0.000062  0.000002
  5   -655.74513760   0.0000000031  0.000015  0.000018  0.000046  0.000001
  6   -655.74513762  -0.0000000200  0.000003  0.000008  0.000010  0.000000
  7   -655.74513762  -0.0000000042  0.000003  0.000005  0.000007  0.000000
                  ***Gradient check signals convergence***
              ***Rediagonalizing the Fockian in SOSCF/NRSCF***

               *****************************************************
               *                     SUCCESS                       *
               *           SCF CONVERGED AFTER   8 CYCLES          *
               *****************************************************

Old exchange energy                            =    -18.044826402 Eh
New exchange energy                            =    -18.044822904 Eh
Exchange energy change after final integration =      0.000003497 Eh
Total energy after final integration           =   -655.745134132 Eh
Final COS-X integration done in                =    12.796 sec
Total Energy       :         -655.74513413 Eh          -17843.73226 eV
  Last Energy change         ...   -5.0187e-09  Tolerance :   1.0000e-08
  Last MAX-Density change    ...    3.5527e-15  Tolerance :   1.0000e-07
             **** THE GBW FILE WAS UPDATED (PQ1_2e_1H_B3LYP_631Gd_opt.gbw) ****
             **** DENSITY PQ1_2e_1H_B3LYP_631Gd_opt.scfp WAS UPDATED ****
             **** ENERGY FILE WAS UPDATED (PQ1_2e_1H_B3LYP_631Gd_opt.en.tmp) ****
             **** THE GBW FILE WAS UPDATED (PQ1_2e_1H_B3LYP_631Gd_opt.gbw) ****
             **** DENSITY PQ1_2e_1H_B3LYP_631Gd_opt.scfp WAS UPDATED ****
Total SCF time: 0 days 0 hours 1 min 19 sec 

Maximum memory used throughout the entire SCF-calculation: 97.8 MB

-------------------------   --------------------
FINAL SINGLE POINT ENERGY      -655.745134132471
-------------------------   --------------------


           ************************************************************
           *        Program running with 4 parallel MPI-processes     *
           *              working on a common directory               *
           ************************************************************
------------------------------------------------------------------------------
                         ORCA SCF GRADIENT CALCULATION
------------------------------------------------------------------------------

 ... reading COSX grid (gridx3)
Gradient of the Kohn-Sham DFT energy:
Kohn-Sham wavefunction type      ... RKS
Hartree-Fock exchange scaling    ...    0.200
Number of operators              ...    1
Number of atoms                  ...   32
Basis set dimensions             ...  244
Integral neglect threshold       ... 2.5e-11
Integral primitive cutoff        ... 2.5e-12
SHARK Integral package           ... ON

Nuc. rep. gradient       (SHARK) ... done (  0.0 sec)
HCore & Overlap gradient (SHARK) ... done (  0.2 sec)
RI-J gradient            (SHARK) ... done (  1.0 sec)
COSX-gradient                    ... done ( 15.6 sec)
Exchange-correlation gradient    ... done

------------------
CARTESIAN GRADIENT
------------------

   1   C   :   -0.000023561   -0.000102644   -0.000001882
   2   C   :   -0.000156418   -0.000013270   -0.000170364
   3   C   :    0.000121158    0.000053445    0.000104222
   4   C   :    0.000016278   -0.000047016    0.000001437
   5   C   :   -0.000199767   -0.000028260   -0.000172161
   6   C   :   -0.000170917    0.000001506    0.000038803
   7   C   :    0.000144493   -0.000040806    0.000001610
   8   C   :   -0.000100795    0.000033780   -0.000013707
   9   C   :    0.000043893   -0.000015542    0.000031185
  10   C   :   -0.000008057   -0.000019844    0.000010922
  11   C   :   -0.000004781    0.000081383    0.000061993
  12   C   :    0.000434544    0.000160025    0.000217155
  13   C   :   -0.000030879   -0.000000979    0.000024732
  14   O   :    0.000026609   -0.000060802   -0.000047760
  15   O   :    0.000147998   -0.000077871    0.000117784
  16   H   :   -0.000042097    0.000048317   -0.000061916
  17   H   :    0.000000796    0.000029405   -0.000018136
  18   H   :    0.000016239    0.000092714   -0.000011205
  19   H   :    0.000022682    0.000003212    0.000017099
  20   H   :   -0.000030772   -0.000019087   -0.000065466
  21   H   :    0.000007642   -0.000020018   -0.000030727
  22   H   :    0.000031000    0.000006197   -0.000037665
  23   H   :   -0.000068635   -0.000051264    0.000053660
  24   H   :    0.000035851   -0.000007316    0.000004739
  25   H   :   -0.000000423    0.000040893    0.000012789
  26   H   :    0.000000678    0.000028138    0.000010601
  27   H   :    0.000010529    0.000020853   -0.000006359
  28   H   :   -0.000020916   -0.000027986   -0.000025322
  29   H   :   -0.000022302   -0.000042290   -0.000010364
  30   H   :   -0.000230491   -0.000060201   -0.000051905
  31   H   :    0.000058550   -0.000057492   -0.000003129
  32   H   :   -0.000030536    0.000093434    0.000033183

Difference to translation invariance:
           :   -0.0000224087    0.0000006142    0.0000138445

Difference to rotation invariance:
           :   -0.0026592662    0.0009028557    0.0018902090

Norm of the cartesian gradient     ...    0.0008252861
RMS gradient                       ...    0.0000842304
MAX gradient                       ...    0.0004345438

-------
TIMINGS
-------

Total SCF gradient time            ...       24.750 sec

One electron gradient       ....       0.213 sec  (  0.9%)
RI-J Coulomb gradient       ....       1.047 sec  (  4.2%)
COSX gradient               ....      15.580 sec  ( 63.0%)
XC gradient                 ....       6.447 sec  ( 26.0%)
CPCM gradient               ....       0.548 sec  (  2.2%)
   A-Matrix (El+Nuc)        ....       0.149 sec  (  0.6%)
   Potential                ....       0.399 sec  (  1.6%)

Maximum memory used throughout the entire SCFGRAD-calculation: 77.6 MB
------------------------------------------------------------------------------
                         ORCA GEOMETRY RELAXATION STEP
------------------------------------------------------------------------------

Reading the OPT-File                    .... done
Getting information on internals        .... done
Copying old internal coords+grads       .... done
Making the new internal coordinates     .... (new redundants).... done
Validating the new internal coordinates .... (new redundants).... done
Calculating the B-matrix                .... done
Calculating the G,G- and P matrices     .... done
Transforming gradient to internals      .... done
Projecting the internal gradient        .... done
Number of atoms                         ....  32
Number of internal coordinates          .... 153
Current Energy                          ....  -655.745134132 Eh
Current gradient norm                   ....     0.000825286 Eh/bohr
Maximum allowed component of the step   ....  0.300
Current trust radius                    ....  0.300
Updating the Hessian (BFGS)             .... done
Forming the augmented Hessian           .... done
Diagonalizing the augmented Hessian     .... done
Last element of RFO vector              ....  0.013997417
Lowest eigenvalues of augmented Hessian:
 -0.011057861  0.000000012  0.000419407  0.001434258  0.002214173
Warning: RFO finds a terribly low value for the scaling factor
Trying a QUASI-NEWTON step instead
Doing a quasi-Newton Step:
Inverting the Hessian                   .... done
Computing the step                      .... done
Length of the computed step             ....  0.021977500
Converting the step to cartesian space:
 Initial RMS(Int)=    0.0017767756
Transforming coordinates:
 Iter   0:  RMS(Cart)=    0.0034912690 RMS(Int)=    0.0017767410
 Iter   1:  RMS(Cart)=    0.0000082962 RMS(Int)=    0.0000061724
 Iter   2:  RMS(Cart)=    0.0000000464 RMS(Int)=    0.0000000297
done
Storing new coordinates                 .... done

                                .--------------------.
          ----------------------|Geometry convergence|-------------------------
          Item                value                   Tolerance       Converged
          ---------------------------------------------------------------------
          Energy change      -0.0000034921            0.0000002000      NO
          RMS gradient        0.0000547399            0.0000080000      NO
          MAX gradient        0.0002724012            0.0000300000      NO
          RMS step            0.0017767756            0.0001000000      NO
          MAX step            0.0070946674            0.0002000000      NO
          ........................................................
          Max(Bonds)      0.0001      Max(Angles)    0.05
          Max(Dihed)        0.41      Max(Improp)    0.00
          ---------------------------------------------------------------------

The optimization has not yet converged - more geometry cycles are needed


    ---------------------------------------------------------------------------
                         Redundant Internal Coordinates
                            (Angstroem and degrees)

        Definition                    Value    dE/dq     Step     New-Value
    ----------------------------------------------------------------------------
     1. B(C   1,C   0)                1.5195  0.000001 -0.0000    1.5194   
     2. B(C   2,C   1)                1.4082 -0.000178  0.0001    1.4083   
     3. B(C   3,C   2)                1.5120 -0.000035  0.0000    1.5120   
     4. B(C   4,C   2)                1.4462  0.000041 -0.0001    1.4461   
     5. B(C   5,C   4)                1.4401 -0.000034  0.0001    1.4402   
     6. B(C   6,C   5)                1.5200 -0.000033 -0.0000    1.5200   
     7. B(C   7,C   6)                1.5158  0.000012 -0.0001    1.5158   
     8. B(C   8,C   7)                1.3440 -0.000023  0.0000    1.3440   
     9. B(C   9,C   8)                1.5126 -0.000002  0.0000    1.5126   
    10. B(C  10,C   8)                1.5141  0.000006 -0.0000    1.5141   
    11. B(C  11,C   5)                1.3965  0.000141 -0.0001    1.3963   
    12. B(C  12,C  11)                1.3947 -0.000052  0.0001    1.3948   
    13. B(C  12,C   1)                1.4090  0.000050 -0.0000    1.4090   
    14. B(O  13,C  12)                1.4027 -0.000014  0.0001    1.4028   
    15. B(O  14,C   4)                1.2932 -0.000200  0.0000    1.2932   
    16. B(H  15,C   0)                1.0945  0.000046  0.0000    1.0946   
    17. B(H  16,C   0)                1.1003  0.000006 -0.0000    1.1003   
    18. B(H  17,C   0)                1.0959  0.000009 -0.0001    1.0958   
    19. B(H  18,C   3)                1.0933  0.000034 -0.0000    1.0933   
    20. B(H  19,C   3)                1.1008  0.000003 -0.0000    1.1007   
    21. B(H  20,C   3)                1.0990  0.000003  0.0001    1.0990   
    22. B(H  21,C   6)                1.1017 -0.000004  0.0000    1.1017   
    23. B(H  22,C   6)                1.0935  0.000005 -0.0000    1.0935   
    24. B(H  23,C   7)                1.0931  0.000005 -0.0000    1.0931   
    25. B(H  24,C   9)                1.0957 -0.000005  0.0000    1.0957   
    26. B(H  25,C   9)                1.1003 -0.000011  0.0000    1.1003   
    27. B(H  26,C   9)                1.1001  0.000006 -0.0000    1.1001   
    28. B(H  27,C  10)                1.0929  0.000006 -0.0000    1.0929   
    29. B(H  28,C  10)                1.0986 -0.000005  0.0000    1.0986   
    30. B(H  29,C  11)                1.0905 -0.000002 -0.0000    1.0905   
    31. B(H  30,C  10)                1.1004  0.000003 -0.0000    1.1003   
    32. B(H  31,O  13)                0.9697 -0.000011  0.0000    0.9697   
    33. A(C   1,C   0,H  16)          112.69  0.000017   -0.01    112.68   
    34. A(H  15,C   0,H  16)          106.80 -0.000018    0.00    106.81   
    35. A(H  16,C   0,H  17)          107.12 -0.000031    0.01    107.13   
    36. A(H  15,C   0,H  17)          106.81 -0.000025    0.01    106.82   
    37. A(C   1,C   0,H  15)          111.86 -0.000057    0.01    111.87   
    38. A(C   1,C   0,H  17)          111.21  0.000108   -0.02    111.19   
    39. A(C   0,C   1,C   2)          122.18 -0.000170   -0.00    122.18   
    40. A(C   2,C   1,C  12)          118.75  0.000084   -0.01    118.75   
    41. A(C   0,C   1,C  12)          119.07  0.000086    0.01    119.08   
    42. A(C   1,C   2,C   4)          122.35  0.000031   -0.00    122.35   
    43. A(C   1,C   2,C   3)          122.40 -0.000129    0.01    122.40   
    44. A(C   3,C   2,C   4)          115.25  0.000098   -0.01    115.24   
    45. A(H  18,C   3,H  19)          107.91  0.000009    0.01    107.92   
    46. A(C   2,C   3,H  18)          113.38 -0.000057    0.01    113.39   
    47. A(H  19,C   3,H  20)          105.20 -0.000020    0.00    105.20   
    48. A(C   2,C   3,H  20)          110.45  0.000018    0.01    110.46   
    49. A(H  18,C   3,H  20)          107.90  0.000019   -0.01    107.90   
    50. A(C   2,C   3,H  19)          111.60  0.000033   -0.02    111.57   
    51. A(C   2,C   4,C   5)          116.33 -0.000061    0.01    116.34   
    52. A(C   2,C   4,O  14)          120.96  0.000065   -0.00    120.96   
    53. A(C   5,C   4,O  14)          122.70 -0.000005   -0.01    122.70   
    54. A(C   4,C   5,C   6)          118.86 -0.000014   -0.01    118.85   
    55. A(C   4,C   5,C  11)          120.45  0.000027   -0.01    120.45   
    56. A(C   6,C   5,C  11)          120.69 -0.000013    0.02    120.71   
    57. A(C   5,C   6,C   7)          113.41 -0.000146    0.02    113.43   
    58. A(C   7,C   6,H  22)          110.44 -0.000028    0.01    110.45   
    59. A(H  21,C   6,H  22)          107.44 -0.000034    0.00    107.44   
    60. A(C   5,C   6,H  22)          108.54  0.000105   -0.02    108.52   
    61. A(C   7,C   6,H  21)          107.67  0.000091   -0.01    107.66   
    62. A(C   5,C   6,H  21)          109.17  0.000016    0.00    109.17   
    63. A(C   8,C   7,H  23)          117.23  0.000011   -0.00    117.23   
    64. A(C   6,C   7,H  23)          114.15 -0.000068    0.01    114.16   
    65. A(C   6,C   7,C   8)          128.62  0.000057   -0.00    128.61   
    66. A(C   9,C   8,C  10)          114.98 -0.000033   -0.00    114.98   
    67. A(C   7,C   8,C  10)          124.11  0.000018    0.01    124.12   
    68. A(C   7,C   8,C   9)          120.91  0.000015   -0.00    120.90   
    69. A(H  25,C   9,H  26)          106.17  0.000001    0.00    106.17   
    70. A(H  24,C   9,H  26)          108.18 -0.000007    0.00    108.18   
    71. A(C   8,C   9,H  26)          111.16 -0.000029    0.01    111.17   
    72. A(H  24,C   9,H  25)          108.00  0.000009   -0.01    108.00   
    73. A(C   8,C   9,H  25)          111.08  0.000014   -0.00    111.08   
    74. A(C   8,C   9,H  24)          112.00  0.000011   -0.00    112.00   
    75. A(H  28,C  10,H  30)          106.36  0.000014   -0.00    106.36   
    76. A(H  27,C  10,H  30)          108.79 -0.000030    0.01    108.80   
    77. A(C   8,C  10,H  30)          111.47 -0.000057    0.01    111.48   
    78. A(H  27,C  10,H  28)          107.86 -0.000010   -0.01    107.84   
    79. A(C   8,C  10,H  28)          110.31  0.000031   -0.01    110.30   
    80. A(C   8,C  10,H  27)          111.84  0.000052    0.00    111.84   
    81. A(C  12,C  11,H  29)          118.27  0.000272   -0.05    118.22   
    82. A(C   5,C  11,H  29)          119.99 -0.000262    0.05    120.04   
    83. A(C   5,C  11,C  12)          121.73 -0.000011    0.00    121.74   
    84. A(C  11,C  12,O  13)          117.04  0.000048   -0.01    117.03   
    85. A(C   1,C  12,O  13)          122.61  0.000023   -0.00    122.61   
    86. A(C   1,C  12,C  11)          120.31 -0.000071    0.01    120.32   
    87. A(C  12,O  13,H  31)          108.71 -0.000036    0.01    108.72   
    88. D(C   2,C   1,C   0,H  15)     37.39 -0.000033    0.31     37.70   
    89. D(C  12,C   1,C   0,H  17)    -23.44 -0.000033    0.31    -23.13   
    90. D(C  12,C   1,C   0,H  16)     96.86  0.000016    0.30     97.16   
    91. D(C   2,C   1,C   0,H  16)    -82.97  0.000019    0.31    -82.67   
    92. D(C   2,C   1,C   0,H  17)    156.72 -0.000030    0.32    157.04   
    93. D(C  12,C   1,C   0,H  15)   -142.78 -0.000036    0.30   -142.48   
    94. D(C   3,C   2,C   1,C   0)      2.42  0.000000   -0.03      2.39   
    95. D(C   3,C   2,C   1,C  12)   -177.41  0.000004   -0.02   -177.44   
    96. D(C   4,C   2,C   1,C   0)   -177.35 -0.000007   -0.02   -177.37   
    97. D(C   4,C   2,C   1,C  12)      2.82 -0.000004   -0.02      2.81   
    98. D(H  19,C   3,C   2,C   4)     63.32 -0.000019   -0.29     63.02   
    99. D(H  20,C   3,C   2,C   1)    126.89 -0.000033   -0.28    126.60   
   100. D(H  19,C   3,C   2,C   1)   -116.46 -0.000026   -0.28   -116.75   
   101. D(H  18,C   3,C   2,C   4)   -174.58 -0.000025   -0.30   -174.88   
   102. D(H  18,C   3,C   2,C   1)      5.64 -0.000031   -0.29      5.35   
   103. D(H  20,C   3,C   2,C   4)    -53.33 -0.000026   -0.29    -53.62   
   104. D(O  14,C   4,C   2,C   3)     -0.61 -0.000007    0.02     -0.59   
   105. D(O  14,C   4,C   2,C   1)    179.17 -0.000001    0.02    179.18   
   106. D(C   5,C   4,C   2,C   3)    178.71  0.000008    0.01    178.72   
   107. D(C   5,C   4,C   2,C   1)     -1.51  0.000015    0.00     -1.51   
   108. D(C  11,C   5,C   4,O  14)    178.70  0.000003   -0.00    178.70   
   109. D(C   6,C   5,C   4,O  14)     -1.30  0.000006   -0.01     -1.31   
   110. D(C   6,C   5,C   4,C   2)    179.39 -0.000011    0.01    179.40   
   111. D(C  11,C   5,C   4,C   2)     -0.61 -0.000014    0.01     -0.60   
   112. D(H  22,C   6,C   5,C  11)   -151.84 -0.000050    0.05   -151.79   
   113. D(H  22,C   6,C   5,C   4)     28.16 -0.000054    0.06     28.21   
   114. D(H  21,C   6,C   5,C  11)    -35.02 -0.000023    0.05    -34.97   
   115. D(H  21,C   6,C   5,C   4)    144.98 -0.000027    0.05    145.03   
   116. D(C   7,C   6,C   5,C  11)     85.03  0.000008    0.04     85.07   
   117. D(C   7,C   6,C   5,C   4)    -94.97  0.000005    0.04    -94.93   
   118. D(C   8,C   7,C   6,C   5)    113.29 -0.000013    0.11    113.40   
   119. D(H  23,C   7,C   6,H  22)    171.42 -0.000013    0.09    171.51   
   120. D(H  23,C   7,C   6,H  21)     54.39 -0.000009    0.09     54.48   
   121. D(H  23,C   7,C   6,C   5)    -66.50 -0.000000    0.09    -66.41   
   122. D(C   8,C   7,C   6,H  22)     -8.79 -0.000025    0.11     -8.67   
   123. D(C   8,C   7,C   6,H  21)   -125.82 -0.000022    0.12   -125.70   
   124. D(C  10,C   8,C   7,H  23)    178.98 -0.000001   -0.03    178.95   
   125. D(C  10,C   8,C   7,C   6)     -0.80  0.000012   -0.05     -0.85   
   126. D(C   9,C   8,C   7,H  23)     -1.51  0.000005   -0.03     -1.54   
   127. D(C   9,C   8,C   7,C   6)    178.71  0.000018   -0.05    178.65   
   128. D(H  26,C   9,C   8,C  10)    -60.20 -0.000006    0.07    -60.13   
   129. D(H  26,C   9,C   8,C   7)    120.24 -0.000012    0.08    120.32   
   130. D(H  25,C   9,C   8,C  10)     57.78 -0.000014    0.08     57.86   
   131. D(H  25,C   9,C   8,C   7)   -121.77 -0.000019    0.08   -121.69   
   132. D(H  24,C   9,C   8,C  10)    178.65  0.000015    0.07    178.72   
   133. D(H  24,C   9,C   8,C   7)     -0.90  0.000010    0.07     -0.83   
   134. D(H  30,C  10,C   8,C   9)    -79.84 -0.000043    0.11    -79.73   
   135. D(H  30,C  10,C   8,C   7)     99.70 -0.000038    0.11     99.81   
   136. D(H  28,C  10,C   8,C   9)     38.09 -0.000042    0.11     38.20   
   137. D(H  28,C  10,C   8,C   7)   -142.37 -0.000036    0.11   -142.27   
   138. D(H  27,C  10,C   8,C   9)    158.12  0.000000    0.09    158.21   
   139. D(H  27,C  10,C   8,C   7)    -22.34  0.000006    0.09    -22.25   
   140. D(H  29,C  11,C   5,C   6)      1.55  0.000002   -0.01      1.54   
   141. D(H  29,C  11,C   5,C   4)   -178.46  0.000005   -0.01   -178.46   
   142. D(C  12,C  11,C   5,C   6)   -178.61  0.000001   -0.00   -178.61   
   143. D(C  12,C  11,C   5,C   4)      1.39  0.000004   -0.01      1.39   
   144. D(C   1,C  12,C  11,H  29)    179.79  0.000002   -0.01    179.78   
   145. D(C   1,C  12,C  11,C   5)     -0.06  0.000003   -0.01     -0.07   
   146. D(O  13,C  12,C   1,C   2)   -179.83 -0.000014    0.04   -179.79   
   147. D(O  13,C  12,C   1,C   0)      0.33 -0.000011    0.05      0.38   
   148. D(C  11,C  12,C   1,C   2)     -2.01 -0.000004    0.02     -1.99   
   149. D(O  13,C  12,C  11,C   5)    177.88  0.000013   -0.03    177.85   
   150. D(C  11,C  12,C   1,C   0)    178.15 -0.000000    0.02    178.18   
   151. D(O  13,C  12,C  11,H  29)     -2.27  0.000012   -0.03     -2.30   
   152. D(H  31,O  13,C  12,C  11)    145.85  0.000061   -0.39    145.46   
   153. D(H  31,O  13,C  12,C   1)    -36.26  0.000069   -0.41    -36.67   
    ----------------------------------------------------------------------------

         *************************************************************
         *                GEOMETRY OPTIMIZATION CYCLE  33            *
         *************************************************************
---------------------------------
CARTESIAN COORDINATES (ANGSTROEM)
---------------------------------
  C     18.067980    3.759690   -0.020497
  C     16.945982    2.737785   -0.095032
  C     15.789323    2.949178   -0.870111
  C     15.601213    4.181725   -1.725487
  C     14.694671    2.004727   -0.900217
  C     14.861223    0.808260   -0.116072
  C     13.739512   -0.217216   -0.095595
  C     12.795644   -0.054652    1.079268
  C     11.499616    0.301261    1.070976
  C     10.707769    0.381304    2.357307
  C     10.719113    0.637197   -0.182210
  C     16.033965    0.596829    0.611734
  C     17.064788    1.536182    0.631159
  O     18.178817    1.243718    1.431885
  O     13.637961    2.233522   -1.609719
  H     17.685500    4.785219   -0.011629
  H     18.764793    3.687325   -0.868895
  H     18.658561    3.633582    0.893940
  H     16.480542    4.830843   -1.750626
  H     14.745311    4.784115   -1.384715
  H     15.360717    3.898585   -2.759828
  H     14.174292   -1.227846   -0.037579
  H     13.190409   -0.150254   -1.038879
  H     13.252729   -0.256123    2.051536
  H     11.312326    0.107510    3.229134
  H      9.833880   -0.286551    2.326268
  H     10.312807    1.395370    2.518202
  H     11.376247    0.937099   -1.002376
  H     10.023965    1.465386    0.012208
  H     16.163566   -0.322832    1.183188
  H     10.103701   -0.212636   -0.513592
  H     18.973566    1.591193    0.998325

----------------------------
CARTESIAN COORDINATES (A.U.)
----------------------------
  NO LB      ZA    FRAG     MASS         X           Y           Z
   0 C     6.0000    0    12.011   34.143534    7.104784   -0.038735
   1 C     6.0000    0    12.011   32.023265    5.173663   -0.179585
   2 C     6.0000    0    12.011   29.837496    5.573139   -1.644272
   3 C     6.0000    0    12.011   29.482019    7.902315   -3.260697
   4 C     6.0000    0    12.011   27.768904    3.788385   -1.701164
   5 C     6.0000    0    12.011   28.083641    1.527389   -0.219344
   6 C     6.0000    0    12.011   25.963915   -0.410479   -0.180648
   7 C     6.0000    0    12.011   24.180263   -0.103277    2.039521
   8 C     6.0000    0    12.011   21.731125    0.569301    2.023852
   9 C     6.0000    0    12.011   20.234750    0.720560    4.454665
  10 C     6.0000    0    12.011   20.256187    1.204128   -0.344328
  11 C     6.0000    0    12.011   30.299802    1.127844    1.156010
  12 C     6.0000    0    12.011   32.247776    2.902963    1.192717
  13 O     8.0000    0    15.999   34.352986    2.350286    2.705871
  14 O     8.0000    0    15.999   25.772011    4.220745   -3.041929
  15 H     1.0000    0     1.008   33.420751    9.042753   -0.021976
  16 H     1.0000    0     1.008   35.460319    6.968035   -1.641974
  17 H     1.0000    0     1.008   35.259571    6.866474    1.689301
  18 H     1.0000    0     1.008   31.143711    9.128971   -3.308203
  19 H     1.0000    0     1.008   27.864600    9.040667   -2.616732
  20 H     1.0000    0     1.008   29.027549    7.367258   -5.215318
  21 H     1.0000    0     1.008   26.785530   -2.320293   -0.071014
  22 H     1.0000    0     1.008   24.926260   -0.283939   -1.963197
  23 H     1.0000    0     1.008   25.044028   -0.484002    3.876841
  24 H     1.0000    0     1.008   21.377198    0.203164    6.102178
  25 H     1.0000    0     1.008   18.583340   -0.541504    4.396009
  26 H     1.0000    0     1.008   19.488380    2.636867    4.758711
  27 H     1.0000    0     1.008   21.497992    1.770860   -1.894216
  28 H     1.0000    0     1.008   18.942548    2.769177    0.023071
  29 H     1.0000    0     1.008   30.544714   -0.610065    2.235901
  30 H     1.0000    0     1.008   19.093229   -0.401824   -0.970549
  31 H     1.0000    0     1.008   35.854843    3.006920    1.886561

--------------------------------
INTERNAL COORDINATES (ANGSTROEM)
--------------------------------
 C      0   0   0     0.000000000000     0.00000000     0.00000000
 C      1   0   0     1.519449161030     0.00000000     0.00000000
 C      2   1   0     1.408294809519   122.17625911     0.00000000
 C      3   2   1     1.512026801904   122.40435737     2.38863532
 C      3   2   1     1.446083222596   122.35352546   182.63302003
 C      5   3   2     1.440193517942   116.34063821   358.49315008
 C      6   5   3     1.519952396996   118.84815042   179.39867656
 C      7   6   5     1.515789144437   113.42977888   265.07108684
 C      8   7   6     1.344035100467   128.61379787   113.40077049
 C      9   8   7     1.512638717637   120.90097314   178.65312312
 C      9   8   7     1.514105779898   124.12047586   359.14522665
 C      6   5   3     1.396326600920   120.44536885   359.40114668
 C     12   6   5     1.394760609751   121.73602377     1.38757343
 O     13  12   6     1.402768183511   117.03123312   177.84968904
 O      5   3   2     1.293204122649   120.95859645   179.18407060
 H      1   2   3     1.094568249280   111.86958611    37.69608002
 H      1   2   3     1.100256092643   112.68092098   277.33426859
 H      1   2   3     1.095848691387   111.19193584   157.04029227
 H      4   3   2     1.093255034593   113.38729093     5.35308237
 H      4   3   2     1.100711777756   111.57476027   243.25286062
 H      4   3   2     1.099030415915   110.46481923   126.60416535
 H      7   6   5     1.101713192705   109.16966620   145.03018631
 H      7   6   5     1.093518779488   108.52036283    28.21254885
 H      8   7   6     1.093079387567   114.15865954   293.58741307
 H     10   9   8     1.095688882407   111.99845510   359.16587084
 H     10   9   8     1.100306908679   111.07920294   238.31022221
 H     10   9   8     1.100096337998   111.16754563   120.32092741
 H     11   9   8     1.092903660406   111.84262895   337.74846292
 H     11   9   8     1.098601567611   110.30176563   217.73177764
 H     12   6   5     1.090473797933   120.04399149   181.53717377
 H     11   9   8     1.100345824113   111.48222913    99.80802369
 H     14  13  12     0.969710865407   108.72060151   145.46374069

---------------------------
INTERNAL COORDINATES (A.U.)
---------------------------
 C      0   0   0     0.000000000000     0.00000000     0.00000000
 C      1   0   0     2.871342788762     0.00000000     0.00000000
 C      2   1   0     2.661291505815   122.17625911     0.00000000
 C      3   2   1     2.857316562747   122.40435737     2.38863532
 C      3   2   1     2.732701257564   122.35352546   182.63302003
 C      5   3   2     2.721571328758   116.34063821   358.49315008
 C      6   5   3     2.872293766919   118.84815042   179.39867656
 C      7   6   5     2.864426359756   113.42977888   265.07108684
 C      8   7   6     2.539858254259   128.61379787   113.40077049
 C      9   8   7     2.858472915901   120.90097314   178.65312312
 C      9   8   7     2.861245261794   124.12047586   359.14522665
 C      6   5   3     2.638674869248   120.44536885   359.40114668
 C     12   6   5     2.635715574810   121.73602377     1.38757343
 O     13  12   6     2.650847696213   117.03123312   177.84968904
 O      5   3   2     2.443801627065   120.95859645   179.18407060
 H      1   2   3     2.068434226025   111.86958611    37.69608002
 H      1   2   3     2.079182692273   112.68092098   277.33426859
 H      1   2   3     2.070853910937   111.19193584   157.04029227
 H      4   3   2     2.065952609911   113.38729093     5.35308237
 H      4   3   2     2.080043812341   111.57476027   243.25286062
 H      4   3   2     2.076866498929   110.46481923   126.60416535
 H      7   6   5     2.081936212341   109.16966620   145.03018631
 H      7   6   5     2.066451015532   108.52036283    28.21254885
 H      8   7   6     2.065620685135   114.15865954   293.58741307
 H     10   9   8     2.070551915732   111.99845510   359.16587084
 H     10   9   8     2.079278720664   111.07920294   238.31022221
 H     10   9   8     2.078880799746   111.16754563   120.32092741
 H     11   9   8     2.065288608928   111.84262895   337.74846292
 H     11   9   8     2.076056093081   110.30176563   217.73177764
 H     12   6   5     2.060696834310   120.04399149   181.53717377
 H     11   9   8     2.079352260177   111.48222913    99.80802369
 H     14  13  12     1.832487964707   108.72060151   145.46374069


           ************************************************************
           *        Program running with 4 parallel MPI-processes     *
           *              working on a common directory               *
           ************************************************************
------------------------------------------------------------------------------
                   ___                                                        
                  /   \      - P O W E R E D   B Y -                         
                 /     \                                                     
                 |  |  |   _    _      __       _____    __    __             
                 |  |  |  | |  | |    /  \     |  _  \  |  |  /  |          
                  \  \/   | |  | |   /    \    | | | |  |  | /  /          
                 / \  \   | |__| |  /  /\  \   | |_| |  |  |/  /          
                |  |  |   |  __  | /  /__\  \  |    /   |      \           
                |  |  |   | |  | | |   __   |  |    \   |  |\   \          
                \     /   | |  | | |  |  |  |  | |\  \  |  | \   \       
                 \___/    |_|  |_| |__|  |__|  |_| \__\ |__|  \__/        
                                                                              
                      - O R C A' S   B I G   F R I E N D -                    
                                      &                                       
                       - I N T E G R A L  F E E D E R -                       
                                                                              
 v1 FN, 2020, v2 2021                                                         
------------------------------------------------------------------------------


Reading SHARK input file PQ1_2e_1H_B3LYP_631Gd_opt.SHARKINP.tmp ... ok
----------------------
SHARK INTEGRAL PACKAGE
----------------------

Number of atoms                             ...     32
Number of basis functions                   ...    244
Number of shells                            ...    124
Maximum angular momentum                    ...      2
Integral batch strategy                     ... SHARK/LIBINT Hybrid
RI-J (if used) integral strategy            ... SPLIT-RIJ (Revised 2003 algorithm where possible)
Printlevel                                  ...      1
Contraction scheme used                     ... SEGMENTED contraction
Coulomb Range Separation                    ... NOT USED
Exchange Range Separation                   ... NOT USED
Finite Nucleus Model                        ... NOT USED
Auxiliary Coulomb fitting basis             ... AVAILABLE
   # of basis functions in Aux-J            ...    922
   # of shells in Aux-J                     ...    310
   Maximum angular momentum in Aux-J        ...      4
Auxiliary J/K fitting basis                 ... NOT available
Auxiliary Correlation fitting basis         ... NOT available
Auxiliary 'external' fitting basis          ... NOT available
Integral threshold                          ...     2.500000e-11
Primitive cut-off                           ...     2.500000e-12
Primitive pair pre-selection threshold      ...     2.500000e-12

Calculating pre-screening integrals         ... done (  0.0 sec) Dimension = 124
Organizing shell pair data                  ... done (  0.0 sec)
Shell pair information
Total number of shell pairs                 ...      7750
Shell pairs after pre-screening             ...      6184
Total number of primitive shell pairs       ...     43437
Primitive shell pairs kept                  ...     20310
          la=0 lb=0:   2393 shell pairs
          la=1 lb=0:   2029 shell pairs
          la=1 lb=1:    432 shell pairs
          la=2 lb=0:    857 shell pairs
          la=2 lb=1:    386 shell pairs
          la=2 lb=2:     87 shell pairs

Calculating one electron integrals          ... done (  0.0 sec)
Calculating RI/J V-Matrix + Cholesky decomp.... done (  0.0 sec)
Calculating Nuclear repulsion               ... done (  0.0 sec) ENN=    962.850579296206 Eh

SHARK setup successfully completed in   0.2 seconds

Maximum memory used throughout the entire GTOINT-calculation: 16.2 MB


           ************************************************************
           *        Program running with 4 parallel MPI-processes     *
           *              working on a common directory               *
           ************************************************************

Diagonalization of the overlap matrix:
Smallest eigenvalue                        ... 4.199e-04
Time for diagonalization                   ...    0.008 sec
Threshold for overlap eigenvalues          ... 1.000e-08
Number of eigenvalues below threshold      ... 0
Time for construction of square roots      ...    0.004 sec
Total time needed                          ...    0.013 sec

-------------------
DFT GRID GENERATION
-------------------

General Integration Accuracy     IntAcc      ... 4.959
Radial Grid Type                 RadialGrid  ... OptM3 with GC (2021)
Angular Grid (max. ang.)         AngularGrid ... 6 (Lebedev-590)
Angular grid pruning method      GridPruning ... 4 (adaptive)
Weight generation scheme         WeightScheme... Becke
Basis function cutoff            BFCut       ... 1.0000e-11
Integration weight cutoff        WCut        ... 1.0000e-14
Angular grids for H and He will be reduced by one unit
Partially contracted basis set               ... off
Rotationally invariant grid construction     ... off

Total number of grid points                  ...   359715
Total number of batches                      ...     5635
Average number of points per batch           ...       63
Average number of grid points per atom       ...    11241
Time for grid setup =    4.787 sec

--------------------
COSX GRID GENERATION
--------------------

GRIDX 1
-------
General Integration Accuracy     IntAcc      ... 4.020
Radial Grid Type                 RadialGrid  ... OptM3 with GC (2021)
Angular Grid (max. ang.)         AngularGrid ... 2 (Lebedev-110)
Angular grid pruning method      GridPruning ... 4 (adaptive)
Weight generation scheme         WeightScheme... Becke
Basis function cutoff            BFCut       ... 1.0000e-11
Integration weight cutoff        WCut        ... 1.0000e-14
Angular grids for H and He will be reduced by one unit
Partially contracted basis set               ... on
Rotationally invariant grid construction     ... off

Total number of grid points                  ...    39223
Total number of batches                      ...      632
Average number of points per batch           ...       62
Average number of grid points per atom       ...     1226
UseSFitting                                  ... on

GRIDX 2
-------
General Integration Accuracy     IntAcc      ... 4.338
Radial Grid Type                 RadialGrid  ... OptM3 with GC (2021)
Angular Grid (max. ang.)         AngularGrid ... 3 (Lebedev-194)
Angular grid pruning method      GridPruning ... 4 (adaptive)
Weight generation scheme         WeightScheme... Becke
Basis function cutoff            BFCut       ... 1.0000e-11
Integration weight cutoff        WCut        ... 1.0000e-14
Angular grids for H and He will be reduced by one unit
Partially contracted basis set               ... on
Rotationally invariant grid construction     ... off

Total number of grid points                  ...    85628
Total number of batches                      ...     1356
Average number of points per batch           ...       63
Average number of grid points per atom       ...     2676
UseSFitting                                  ... on

GRIDX 3
-------
General Integration Accuracy     IntAcc      ... 4.871
Radial Grid Type                 RadialGrid  ... OptM3 with GC (2021)
Angular Grid (max. ang.)         AngularGrid ... 4 (Lebedev-302)
Angular grid pruning method      GridPruning ... 4 (adaptive)
Weight generation scheme         WeightScheme... Becke
Basis function cutoff            BFCut       ... 1.0000e-11
Integration weight cutoff        WCut        ... 1.0000e-14
Angular grids for H and He will be reduced by one unit
Partially contracted basis set               ... on
Rotationally invariant grid construction     ... off

Total number of grid points                  ...   164006
Total number of batches                      ...     2578
Average number of points per batch           ...       63
Average number of grid points per atom       ...     5125
UseSFitting                                  ... on

Time for X-Grid setup             =    2.405 sec


--------------------
CPCM SOLVATION MODEL
--------------------
CPCM parameters:
  Epsilon                                         ...      80.4000
  Refrac                                          ...       1.3300
  Rsolv                                           ...       1.3000
  Surface type                                    ... GAUSSIAN VDW
  Epsilon function type                           ...         CPCM
Radii:
 Radius for C  used is    3.8550 Bohr (=   2.0400 Ang.)
 Radius for O  used is    3.4469 Bohr (=   1.8240 Ang.)
 Radius for H  used is    2.4944 Bohr (=   1.3200 Ang.)
Calculating surface                               ...        done! (  0.0s)
GEPOL surface points                              ...         1743
GEPOL Volume                                      ...    1814.9830
GEPOL Surface-area                                ...     972.0209
Calculating surface distance matrix               ...        done! (  0.0s)
Performing Cholesky decomposition & store         ...        done! (  0.1s)
Overall time for CPCM initialization              ...                 0.1s
--------------
SCF ITERATIONS
--------------
ITER       Energy         Delta-E        Max-DP      RMS-DP      [F,P]     Damp
               ***  Starting incremental Fock matrix formation  ***
                      *** Initiating the SOSCF procedure ***
                      *** Re-Reading the Fockian *** 
                      *** Removing any level shift *** 
ITER      Energy       Delta-E        Grad      Rot      Max-DP    RMS-DP
  0   -655.74511874 -655.7451187381  0.000449  0.000449  0.001759  0.000025
               *** Restarting incremental Fock matrix formation ***
  1   -655.74513728  -0.0000185374  0.000103  0.000220  0.000698  0.000015
  2   -655.74513938  -0.0000021025  0.000021  0.000109  0.000164  0.000004
  3   -655.74513935   0.0000000274  0.000045  0.000068  0.000125  0.000002
  4   -655.74513943  -0.0000000815  0.000004  0.000012  0.000018  0.000001
  5   -655.74513944  -0.0000000030  0.000005  0.000008  0.000014  0.000000
                  ***Gradient check signals convergence***
              ***Rediagonalizing the Fockian in SOSCF/NRSCF***

               *****************************************************
               *                     SUCCESS                       *
               *           SCF CONVERGED AFTER   6 CYCLES          *
               *****************************************************

Old exchange energy                            =    -18.044826267 Eh
New exchange energy                            =    -18.044822922 Eh
Exchange energy change after final integration =      0.000003345 Eh
Total energy after final integration           =   -655.745136083 Eh
Final COS-X integration done in                =    13.022 sec
Total Energy       :         -655.74513608 Eh          -17843.73231 eV
  Last Energy change         ...    6.9439e-09  Tolerance :   1.0000e-08
  Last MAX-Density change    ...    5.7732e-15  Tolerance :   1.0000e-07
             **** THE GBW FILE WAS UPDATED (PQ1_2e_1H_B3LYP_631Gd_opt.gbw) ****
             **** DENSITY PQ1_2e_1H_B3LYP_631Gd_opt.scfp WAS UPDATED ****
             **** ENERGY FILE WAS UPDATED (PQ1_2e_1H_B3LYP_631Gd_opt.en.tmp) ****
             **** THE GBW FILE WAS UPDATED (PQ1_2e_1H_B3LYP_631Gd_opt.gbw) ****
             **** DENSITY PQ1_2e_1H_B3LYP_631Gd_opt.scfp WAS UPDATED ****
Total SCF time: 0 days 0 hours 1 min 7 sec 

Maximum memory used throughout the entire SCF-calculation: 98.0 MB

-------------------------   --------------------
FINAL SINGLE POINT ENERGY      -655.745136083036
-------------------------   --------------------


           ************************************************************
           *        Program running with 4 parallel MPI-processes     *
           *              working on a common directory               *
           ************************************************************
------------------------------------------------------------------------------
                         ORCA SCF GRADIENT CALCULATION
------------------------------------------------------------------------------

 ... reading COSX grid (gridx3)
Gradient of the Kohn-Sham DFT energy:
Kohn-Sham wavefunction type      ... RKS
Hartree-Fock exchange scaling    ...    0.200
Number of operators              ...    1
Number of atoms                  ...   32
Basis set dimensions             ...  244
Integral neglect threshold       ... 2.5e-11
Integral primitive cutoff        ... 2.5e-12
SHARK Integral package           ... ON

Nuc. rep. gradient       (SHARK) ... done (  0.0 sec)
HCore & Overlap gradient (SHARK) ... done (  0.2 sec)
RI-J gradient            (SHARK) ... done (  1.0 sec)
COSX-gradient                    ... done ( 16.0 sec)
Exchange-correlation gradient    ... done

------------------
CARTESIAN GRADIENT
------------------

   1   C   :   -0.000016767   -0.000062028   -0.000002018
   2   C   :   -0.000071029   -0.000021667   -0.000126501
   3   C   :    0.000054383    0.000031006    0.000055702
   4   C   :    0.000000849   -0.000030850   -0.000019524
   5   C   :   -0.000133362   -0.000003732   -0.000107959
   6   C   :   -0.000094254   -0.000002106    0.000032796
   7   C   :    0.000100136   -0.000024013    0.000022637
   8   C   :   -0.000064184    0.000008365   -0.000000714
   9   C   :    0.000039007   -0.000011659    0.000021076
  10   C   :   -0.000011519   -0.000010728    0.000011525
  11   C   :   -0.000002548    0.000044482    0.000051711
  12   C   :    0.000257578    0.000096781    0.000151659
  13   C   :    0.000002442    0.000014701    0.000032702
  14   O   :    0.000007607   -0.000048839   -0.000052630
  15   O   :    0.000092824   -0.000067782    0.000075838
  16   H   :   -0.000029313    0.000034565   -0.000051573
  17   H   :   -0.000005696    0.000016629   -0.000016733
  18   H   :    0.000006404    0.000076279   -0.000010582
  19   H   :    0.000003026    0.000009069    0.000010908
  20   H   :   -0.000025205   -0.000018517   -0.000056467
  21   H   :    0.000010298   -0.000033105   -0.000026005
  22   H   :    0.000017199   -0.000002734   -0.000026221
  23   H   :   -0.000042606   -0.000032420    0.000041238
  24   H   :    0.000028238    0.000009452    0.000008116
  25   H   :    0.000002871    0.000036151    0.000013185
  26   H   :    0.000002951    0.000018173    0.000012142
  27   H   :    0.000006851    0.000017270   -0.000006895
  28   H   :   -0.000021276   -0.000017891   -0.000020938
  29   H   :   -0.000013409   -0.000034947   -0.000009789
  30   H   :   -0.000149264   -0.000029848   -0.000025539
  31   H   :    0.000050207   -0.000043209   -0.000004457
  32   H   :   -0.000023192    0.000082614    0.000037135

Difference to translation invariance:
           :   -0.0000207536   -0.0000005395    0.0000138241

Difference to rotation invariance:
           :   -0.0026460301    0.0009298657    0.0018791910

Norm of the cartesian gradient     ...    0.0005349203
RMS gradient                       ...    0.0000545951
MAX gradient                       ...    0.0002575785

-------
TIMINGS
-------

Total SCF gradient time            ...       25.452 sec

One electron gradient       ....       0.223 sec  (  0.9%)
RI-J Coulomb gradient       ....       1.040 sec  (  4.1%)
COSX gradient               ....      15.994 sec  ( 62.8%)
XC gradient                 ....       6.719 sec  ( 26.4%)
CPCM gradient               ....       0.548 sec  (  2.2%)
   A-Matrix (El+Nuc)        ....       0.149 sec  (  0.6%)
   Potential                ....       0.400 sec  (  1.6%)

Maximum memory used throughout the entire SCFGRAD-calculation: 77.8 MB
------------------------------------------------------------------------------
                         ORCA GEOMETRY RELAXATION STEP
------------------------------------------------------------------------------

Reading the OPT-File                    .... done
Getting information on internals        .... done
Copying old internal coords+grads       .... done
Making the new internal coordinates     .... (new redundants).... done
Validating the new internal coordinates .... (new redundants).... done
Calculating the B-matrix                .... done
Calculating the G,G- and P matrices     .... done
Transforming gradient to internals      .... done
Projecting the internal gradient        .... done
Number of atoms                         ....  32
Number of internal coordinates          .... 153
Current Energy                          ....  -655.745136083 Eh
Current gradient norm                   ....     0.000534920 Eh/bohr
Maximum allowed component of the step   ....  0.300
Current trust radius                    ....  0.300
Updating the Hessian (BFGS)             .... done
Forming the augmented Hessian           .... done
Diagonalizing the augmented Hessian     .... done
Last element of RFO vector              ....  0.010481675
Lowest eigenvalues of augmented Hessian:
 -0.010639622 -0.000003286  0.000337534  0.001458030  0.002106081
Warning: RFO finds a terribly low value for the scaling factor
Trying a QUASI-NEWTON step instead
Doing a quasi-Newton Step:
Inverting the Hessian                   .... done
Computing the step                      .... done
Length of the computed step             ....  0.070752703
Converting the step to cartesian space:
 Initial RMS(Int)=    0.0057200170
Transforming coordinates:
 Iter   0:  RMS(Cart)=    0.0103365517 RMS(Int)=    0.0057193970
 Iter   1:  RMS(Cart)=    0.0000918906 RMS(Int)=    0.0000698798
 Iter   2:  RMS(Cart)=    0.0000018485 RMS(Int)=    0.0000011708
 Iter   3:  RMS(Cart)=    0.0000000402 RMS(Int)=    0.0000000310
done
Storing new coordinates                 .... done

                                .--------------------.
          ----------------------|Geometry convergence|-------------------------
          Item                value                   Tolerance       Converged
          ---------------------------------------------------------------------
          Energy change      -0.0000019506            0.0000002000      NO
          RMS gradient        0.0000355306            0.0000080000      NO
          MAX gradient        0.0001799946            0.0000300000      NO
          RMS step            0.0057200170            0.0001000000      NO
          MAX step            0.0229967155            0.0002000000      NO
          ........................................................
          Max(Bonds)      0.0003      Max(Angles)    0.11
          Max(Dihed)        1.32      Max(Improp)    0.00
          ---------------------------------------------------------------------

The optimization has not yet converged - more geometry cycles are needed


    ---------------------------------------------------------------------------
                         Redundant Internal Coordinates
                            (Angstroem and degrees)

        Definition                    Value    dE/dq     Step     New-Value
    ----------------------------------------------------------------------------
     1. B(C   1,C   0)                1.5194  0.000003 -0.0001    1.5194   
     2. B(C   2,C   1)                1.4083 -0.000084  0.0002    1.4085   
     3. B(C   3,C   2)                1.5120 -0.000017  0.0000    1.5120   
     4. B(C   4,C   2)                1.4461  0.000014 -0.0002    1.4459   
     5. B(C   5,C   4)                1.4402 -0.000030  0.0001    1.4403   
     6. B(C   6,C   5)                1.5200 -0.000033  0.0000    1.5200   
     7. B(C   7,C   6)                1.5158 -0.000004 -0.0001    1.5157   
     8. B(C   8,C   7)                1.3440 -0.000020  0.0000    1.3441   
     9. B(C   9,C   8)                1.5126  0.000000  0.0000    1.5127   
    10. B(C  10,C   8)                1.5141  0.000010 -0.0001    1.5140   
    11. B(C  11,C   5)                1.3963  0.000077 -0.0003    1.3960   
    12. B(C  12,C  11)                1.3948 -0.000018  0.0002    1.3950   
    13. B(C  12,C   1)                1.4090  0.000045 -0.0001    1.4089   
    14. B(O  13,C  12)                1.4028 -0.000024  0.0003    1.4030   
    15. B(O  14,C   4)                1.2932 -0.000130  0.0001    1.2933   
    16. B(H  15,C   0)                1.0946  0.000028  0.0001    1.0947   
    17. B(H  16,C   0)                1.1003  0.000001 -0.0001    1.1002   
    18. B(H  17,C   0)                1.0958  0.000006 -0.0002    1.0957   
    19. B(H  18,C   3)                1.0933  0.000022 -0.0000    1.0932   
    20. B(H  19,C   3)                1.1007  0.000002 -0.0001    1.1006   
    21. B(H  20,C   3)                1.0990  0.000002  0.0001    1.0992   
    22. B(H  21,C   6)                1.1017 -0.000001  0.0000    1.1017   
    23. B(H  22,C   6)                1.0935  0.000004 -0.0000    1.0935   
    24. B(H  23,C   7)                1.0931  0.000002 -0.0000    1.0931   
    25. B(H  24,C   9)                1.0957 -0.000002  0.0000    1.0957   
    26. B(H  25,C   9)                1.1003 -0.000007  0.0000    1.1003   
    27. B(H  26,C   9)                1.1001  0.000004 -0.0000    1.1001   
    28. B(H  27,C  10)                1.0929  0.000005 -0.0000    1.0929   
    29. B(H  28,C  10)                1.0986 -0.000005  0.0000    1.0986   
    30. B(H  29,C  11)                1.0905 -0.000004  0.0000    1.0905   
    31. B(H  30,C  10)                1.1003 -0.000003 -0.0000    1.1003   
    32. B(H  31,O  13)                0.9697 -0.000011  0.0001    0.9698   
    33. A(C   1,C   0,H  16)          112.68  0.000002   -0.02    112.66   
    34. A(H  15,C   0,H  16)          106.81 -0.000010    0.01    106.81   
    35. A(H  16,C   0,H  17)          107.13 -0.000018    0.03    107.16   
    36. A(H  15,C   0,H  17)          106.82 -0.000021    0.03    106.85   
    37. A(C   1,C   0,H  15)          111.87 -0.000034   -0.00    111.87   
    38. A(C   1,C   0,H  17)          111.19  0.000078   -0.04    111.15   
    39. A(C   0,C   1,C   2)          122.18 -0.000110   -0.03    122.14   
    40. A(C   2,C   1,C  12)          118.75  0.000049   -0.02    118.72   
    41. A(C   0,C   1,C  12)          119.08  0.000061    0.05    119.13   
    42. A(C   1,C   2,C   4)          122.35  0.000015    0.01    122.36   
    43. A(C   1,C   2,C   3)          122.40 -0.000062   -0.01    122.39   
    44. A(C   3,C   2,C   4)          115.24  0.000046    0.01    115.25   
    45. A(H  18,C   3,H  19)          107.92 -0.000002    0.02    107.94   
    46. A(C   2,C   3,H  18)          113.39 -0.000028    0.00    113.39   
    47. A(H  19,C   3,H  20)          105.20 -0.000006    0.01    105.21   
    48. A(C   2,C   3,H  20)          110.46 -0.000005    0.04    110.51   
    49. A(H  18,C   3,H  20)          107.90  0.000019   -0.02    107.88   
    50. A(C   2,C   3,H  19)          111.57  0.000023   -0.05    111.52   
    51. A(C   2,C   4,C   5)          116.34 -0.000035    0.01    116.36   
    52. A(C   2,C   4,O  14)          120.96  0.000053   -0.00    120.95   
    53. A(C   5,C   4,O  14)          122.70 -0.000017   -0.01    122.69   
    54. A(C   4,C   5,C   6)          118.85 -0.000039   -0.01    118.84   
    55. A(C   4,C   5,C  11)          120.45  0.000031   -0.02    120.43   
    56. A(C   6,C   5,C  11)          120.71  0.000008    0.03    120.74   
    57. A(C   5,C   6,C   7)          113.43 -0.000096    0.04    113.47   
    58. A(C   7,C   6,H  22)          110.45 -0.000019    0.02    110.47   
    59. A(H  21,C   6,H  22)          107.44 -0.000025    0.01    107.45   
    60. A(C   5,C   6,H  22)          108.52  0.000061   -0.05    108.47   
    61. A(C   7,C   6,H  21)          107.66  0.000061   -0.03    107.63   
    62. A(C   5,C   6,H  21)          109.17  0.000019    0.00    109.17   
    63. A(C   8,C   7,H  23)          117.23  0.000017   -0.01    117.22   
    64. A(C   6,C   7,H  23)          114.16 -0.000038    0.02    114.17   
    65. A(C   6,C   7,C   8)          128.61  0.000022   -0.00    128.61   
    66. A(C   9,C   8,C  10)          114.98 -0.000025   -0.00    114.97   
    67. A(C   7,C   8,C  10)          124.12  0.000013    0.02    124.14   
    68. A(C   7,C   8,C   9)          120.90  0.000012   -0.01    120.89   
    69. A(H  25,C   9,H  26)          106.17  0.000003    0.00    106.17   
    70. A(H  24,C   9,H  26)          108.18 -0.000004    0.01    108.20   
    71. A(C   8,C   9,H  26)          111.17 -0.000022    0.02    111.19   
    72. A(H  24,C   9,H  25)          108.00  0.000007   -0.02    107.98   
    73. A(C   8,C   9,H  25)          111.08  0.000010   -0.01    111.07   
    74. A(C   8,C   9,H  24)          112.00  0.000006   -0.01    111.99   
    75. A(H  28,C  10,H  30)          106.36  0.000010   -0.01    106.35   
    76. A(H  27,C  10,H  30)          108.80 -0.000029    0.01    108.81   
    77. A(C   8,C  10,H  30)          111.48 -0.000034    0.03    111.51   
    78. A(H  27,C  10,H  28)          107.84 -0.000016   -0.02    107.82   
    79. A(C   8,C  10,H  28)          110.30  0.000019   -0.02    110.28   
    80. A(C   8,C  10,H  27)          111.84  0.000048    0.01    111.85   
    81. A(C  12,C  11,H  29)          118.22  0.000180   -0.11    118.11   
    82. A(C   5,C  11,H  29)          120.04 -0.000168    0.10    120.15   
    83. A(C   5,C  11,C  12)          121.74 -0.000012    0.01    121.75   
    84. A(C  11,C  12,O  13)          117.03  0.000022   -0.01    117.02   
    85. A(C   1,C  12,O  13)          122.61  0.000026   -0.00    122.61   
    86. A(C   1,C  12,C  11)          120.32 -0.000048    0.01    120.33   
    87. A(C  12,O  13,H  31)          108.72 -0.000015    0.01    108.73   
    88. D(C   2,C   1,C   0,H  15)     37.70 -0.000027    1.22     38.91   
    89. D(C  12,C   1,C   0,H  17)    -23.13 -0.000024    1.19    -21.94   
    90. D(C  12,C   1,C   0,H  16)     97.16  0.000010    1.19     98.35   
    91. D(C   2,C   1,C   0,H  16)    -82.67  0.000010    1.22    -81.44   
    92. D(C   2,C   1,C   0,H  17)    157.04 -0.000024    1.22    158.27   
    93. D(C  12,C   1,C   0,H  15)   -142.48 -0.000027    1.18   -141.30   
    94. D(C   3,C   2,C   1,C   0)      2.39  0.000000   -0.08      2.31   
    95. D(C   3,C   2,C   1,C  12)   -177.44  0.000001   -0.04   -177.48   
    96. D(C   4,C   2,C   1,C   0)   -177.37 -0.000004   -0.07   -177.43   
    97. D(C   4,C   2,C   1,C  12)      2.81 -0.000004   -0.03      2.78   
    98. D(H  19,C   3,C   2,C   4)     63.02 -0.000021   -0.72     62.30   
    99. D(H  20,C   3,C   2,C   1)    126.60 -0.000028   -0.71    125.89   
   100. D(H  19,C   3,C   2,C   1)   -116.75 -0.000025   -0.71   -117.46   
   101. D(H  18,C   3,C   2,C   4)   -174.88 -0.000026   -0.73   -175.61   
   102. D(H  18,C   3,C   2,C   1)      5.35 -0.000030   -0.72      4.63   
   103. D(H  20,C   3,C   2,C   4)    -53.62 -0.000024   -0.72    -54.35   
   104. D(O  14,C   4,C   2,C   3)     -0.59 -0.000003    0.03     -0.56   
   105. D(O  14,C   4,C   2,C   1)    179.18  0.000001    0.02    179.20   
   106. D(C   5,C   4,C   2,C   3)    178.72  0.000005    0.02    178.74   
   107. D(C   5,C   4,C   2,C   1)     -1.51  0.000009    0.00     -1.50   
   108. D(C  11,C   5,C   4,O  14)    178.70  0.000002    0.00    178.70   
   109. D(C   6,C   5,C   4,O  14)     -1.31  0.000003    0.01     -1.29   
   110. D(C   6,C   5,C   4,C   2)    179.40 -0.000005    0.02    179.42   
   111. D(C  11,C   5,C   4,C   2)     -0.60 -0.000007    0.01     -0.59   
   112. D(H  22,C   6,C   5,C  11)   -151.79 -0.000038    0.06   -151.73   
   113. D(H  22,C   6,C   5,C   4)     28.21 -0.000039    0.05     28.26   
   114. D(H  21,C   6,C   5,C  11)    -34.97 -0.000023    0.04    -34.93   
   115. D(H  21,C   6,C   5,C   4)    145.03 -0.000024    0.03    145.06   
   116. D(C   7,C   6,C   5,C  11)     85.07  0.000006    0.04     85.11   
   117. D(C   7,C   6,C   5,C   4)    -94.93  0.000005    0.03    -94.90   
   118. D(C   8,C   7,C   6,C   5)    113.40 -0.000017    0.26    113.66   
   119. D(H  23,C   7,C   6,H  22)    171.51 -0.000005    0.21    171.72   
   120. D(H  23,C   7,C   6,H  21)     54.48 -0.000000    0.21     54.70   
   121. D(H  23,C   7,C   6,C   5)    -66.41 -0.000007    0.20    -66.22   
   122. D(C   8,C   7,C   6,H  22)     -8.67 -0.000015    0.27     -8.40   
   123. D(C   8,C   7,C   6,H  21)   -125.70 -0.000011    0.27   -125.43   
   124. D(C  10,C   8,C   7,H  23)    178.95 -0.000008   -0.03    178.92   
   125. D(C  10,C   8,C   7,C   6)     -0.85  0.000002   -0.09     -0.95   
   126. D(C   9,C   8,C   7,H  23)     -1.54 -0.000004   -0.05     -1.59   
   127. D(C   9,C   8,C   7,C   6)    178.65  0.000007   -0.11    178.54   
   128. D(H  26,C   9,C   8,C  10)    -60.13 -0.000003    0.24    -59.89   
   129. D(H  26,C   9,C   8,C   7)    120.32 -0.000007    0.25    120.57   
   130. D(H  25,C   9,C   8,C  10)     57.86 -0.000007    0.25     58.11   
   131. D(H  25,C   9,C   8,C   7)   -121.69 -0.000011    0.27   -121.42   
   132. D(H  24,C   9,C   8,C  10)    178.72  0.000013    0.21    178.93   
   133. D(H  24,C   9,C   8,C   7)     -0.83  0.000009    0.23     -0.60   
   134. D(H  30,C  10,C   8,C   9)    -79.73 -0.000035    0.30    -79.43   
   135. D(H  30,C  10,C   8,C   7)     99.81 -0.000030    0.28    100.09   
   136. D(H  28,C  10,C   8,C   9)     38.20 -0.000031    0.29     38.49   
   137. D(H  28,C  10,C   8,C   7)   -142.27 -0.000026    0.27   -142.00   
   138. D(H  27,C  10,C   8,C   9)    158.21 -0.000007    0.25    158.47   
   139. D(H  27,C  10,C   8,C   7)    -22.25 -0.000002    0.23    -22.02   
   140. D(H  29,C  11,C   5,C   6)      1.54 -0.000000   -0.02      1.52   
   141. D(H  29,C  11,C   5,C   4)   -178.46  0.000001   -0.01   -178.47   
   142. D(C  12,C  11,C   5,C   6)   -178.61 -0.000000   -0.02   -178.63   
   143. D(C  12,C  11,C   5,C   4)      1.39  0.000001   -0.01      1.38   
   144. D(C   1,C  12,C  11,H  29)    179.78  0.000002   -0.02    179.77   
   145. D(C   1,C  12,C  11,C   5)     -0.07  0.000002   -0.02     -0.09   
   146. D(O  13,C  12,C   1,C   2)   -179.79 -0.000008    0.10   -179.69   
   147. D(O  13,C  12,C   1,C   0)      0.38 -0.000007    0.13      0.51   
   148. D(C  11,C  12,C   1,C   2)     -1.99 -0.000000    0.04     -1.95   
   149. D(O  13,C  12,C  11,C   5)    177.85  0.000009   -0.08    177.77   
   150. D(C  11,C  12,C   1,C   0)    178.18 -0.000000    0.07    178.25   
   151. D(O  13,C  12,C  11,H  29)     -2.30  0.000009   -0.08     -2.37   
   152. D(H  31,O  13,C  12,C  11)    145.46  0.000055   -1.26    144.20   
   153. D(H  31,O  13,C  12,C   1)    -36.67  0.000060   -1.32    -37.99   
    ----------------------------------------------------------------------------

         *************************************************************
         *                GEOMETRY OPTIMIZATION CYCLE  34            *
         *************************************************************
---------------------------------
CARTESIAN COORDINATES (ANGSTROEM)
---------------------------------
  C     18.070771    3.760295   -0.023232
  C     16.948017    2.739092   -0.094850
  C     15.790876    2.950650   -0.869460
  C     15.603119    4.183047   -1.725139
  C     14.695772    2.006961   -0.898488
  C     14.861660    0.810622   -0.113744
  C     13.739171   -0.214031   -0.093036
  C     12.794413   -0.050873    1.080867
  C     11.497231    0.300925    1.070893
  C     10.704143    0.379887    2.356556
  C     10.716458    0.632541   -0.183193
  C     16.034272    0.599169    0.613665
  C     17.065855    1.538063    0.632248
  O     18.179285    1.245885    1.434404
  O     13.638907    2.235966   -1.607873
  H     17.688185    4.785560    0.005766
  H     18.754236    3.699872   -0.883217
  H     18.674789    3.621017    0.880224
  H     16.478379    4.837919   -1.740886
  H     14.739995    4.778729   -1.391240
  H     15.374431    3.900394   -2.762430
  H     14.173106   -1.225004   -0.034056
  H     13.191325   -0.146925   -1.037025
  H     13.251209   -0.248881    2.053970
  H     11.310148    0.112883    3.229488
  H      9.835091   -0.294372    2.327245
  H     10.301885    1.391574    2.514086
  H     11.373224    0.929433   -1.004722
  H     10.022135    1.462046    0.008756
  H     16.165373   -0.319554    1.186302
  H     10.100006   -0.217767   -0.511322
  H     18.977020    1.574371    0.991514

----------------------------
CARTESIAN COORDINATES (A.U.)
----------------------------
  NO LB      ZA    FRAG     MASS         X           Y           Z
   0 C     6.0000    0    12.011   34.148809    7.105929   -0.043902
   1 C     6.0000    0    12.011   32.027111    5.176135   -0.179241
   2 C     6.0000    0    12.011   29.840430    5.575920   -1.643042
   3 C     6.0000    0    12.011   29.485622    7.904813   -3.260040
   4 C     6.0000    0    12.011   27.770983    3.792606   -1.697896
   5 C     6.0000    0    12.011   28.084468    1.531853   -0.214944
   6 C     6.0000    0    12.011   25.963270   -0.404460   -0.175813
   7 C     6.0000    0    12.011   24.177937   -0.096135    2.042543
   8 C     6.0000    0    12.011   21.726617    0.568666    2.023694
   9 C     6.0000    0    12.011   20.227898    0.717883    4.453245
  10 C     6.0000    0    12.011   20.251172    1.195329   -0.346185
  11 C     6.0000    0    12.011   30.300382    1.132265    1.159659
  12 C     6.0000    0    12.011   32.249792    2.906518    1.194775
  13 O     8.0000    0    15.999   34.353869    2.354382    2.710631
  14 O     8.0000    0    15.999   25.773799    4.225363   -3.038440
  15 H     1.0000    0     1.008   33.425825    9.043398    0.010897
  16 H     1.0000    0     1.008   35.440370    6.991744   -1.669038
  17 H     1.0000    0     1.008   35.290236    6.842731    1.663383
  18 H     1.0000    0     1.008   31.139624    9.142342   -3.289798
  19 H     1.0000    0     1.008   27.854554    9.030489   -2.629062
  20 H     1.0000    0     1.008   29.053463    7.370676   -5.220237
  21 H     1.0000    0     1.008   26.783289   -2.314922   -0.064357
  22 H     1.0000    0     1.008   24.927991   -0.277649   -1.959693
  23 H     1.0000    0     1.008   25.041157   -0.470317    3.881440
  24 H     1.0000    0     1.008   21.373082    0.213318    6.102848
  25 H     1.0000    0     1.008   18.585629   -0.556283    4.397856
  26 H     1.0000    0     1.008   19.467741    2.629694    4.750934
  27 H     1.0000    0     1.008   21.492279    1.756373   -1.898650
  28 H     1.0000    0     1.008   18.939091    2.762866    0.016546
  29 H     1.0000    0     1.008   30.548128   -0.603870    2.241787
  30 H     1.0000    0     1.008   19.086246   -0.411519   -0.966259
  31 H     1.0000    0     1.008   35.861371    2.975130    1.873690

--------------------------------
INTERNAL COORDINATES (ANGSTROEM)
--------------------------------
 C      0   0   0     0.000000000000     0.00000000     0.00000000
 C      1   0   0     1.519395229521     0.00000000     0.00000000
 C      2   1   0     1.408457782604   122.14501269     0.00000000
 C      3   2   1     1.512032115117   122.38999057     2.31220177
 C      3   2   1     1.445906363750   122.36072079   182.56770820
 C      5   3   2     1.440336494915   116.35497346   358.49806824
 C      6   5   3     1.519974911031   118.83530349   179.42379326
 C      7   6   5     1.515663679570   113.47240351   265.09690268
 C      8   7   6     1.344077352504   128.60952538   113.65933867
 C      9   8   7     1.512664314843   120.88801242   178.54061233
 C      9   8   7     1.514036169649   124.13687956   359.05222245
 C      6   5   3     1.396013321547   120.42727226   359.41486207
 C     12   6   5     1.395002379347   121.74518744     1.38063401
 O     13  12   6     1.403049527509   117.01977417   177.77303481
 O      5   3   2     1.293303086813   120.95497788   179.20017646
 H      1   2   3     1.094705601162   111.86815595    38.91293976
 H      1   2   3     1.100158807389   112.66269354   278.55821823
 H      1   2   3     1.095658615653   111.14927900   158.26526265
 H      4   3   2     1.093245273390   113.38893377     4.63330908
 H      4   3   2     1.100595040911   111.52056805   242.54011004
 H      4   3   2     1.099165356574   110.50550934   125.89094837
 H      7   6   5     1.101746428320   109.17467034   145.06151347
 H      7   6   5     1.093504868333   108.47282041    28.26155743
 H      8   7   6     1.093068512431   114.17461693   293.78472459
 H     10   9   8     1.095693415651   111.98951607   359.39570197
 H     10   9   8     1.100334303028   111.06744596   238.57535520
 H     10   9   8     1.100062240707   111.18853410   120.57488612
 H     11   9   8     1.092884197415   111.85399480   337.98246575
 H     11   9   8     1.098638996508   110.27720133   218.00440965
 H     12   6   5     1.090482989204   120.14676329   181.52983320
 H     11   9   8     1.100320475638   111.51004100   100.08817204
 H     14  13  12     0.969761291809   108.73316112   144.20468917

---------------------------
INTERNAL COORDINATES (A.U.)
---------------------------
 C      0   0   0     0.000000000000     0.00000000     0.00000000
 C      1   0   0     2.871240872981     0.00000000     0.00000000
 C      2   1   0     2.661599480312   122.14501269     0.00000000
 C      3   2   1     2.857326603265   122.38999057     2.31220177
 C      3   2   1     2.732367042781   122.36072079   182.56770820
 C      5   3   2     2.721841516082   116.35497346   358.49806824
 C      6   5   3     2.872336312280   118.83530349   179.42379326
 C      7   6   5     2.864189265519   113.47240351   265.09690268
 C      8   7   6     2.539938099039   128.60952538   113.65933867
 C      9   8   7     2.858521287609   120.88801242   178.54061233
 C      9   8   7     2.861113717488   124.13687956   359.05222245
 C      6   5   3     2.638082857030   120.42727226   359.41486207
 C     12   6   5     2.636172453135   121.74518744     1.38063401
 O     13  12   6     2.651379359320   117.01977417   177.77303481
 O      5   3   2     2.443988642231   120.95497788   179.20017646
 H      1   2   3     2.068693783466   111.86815595    38.91293976
 H      1   2   3     2.078998849787   112.66269354   278.55821823
 H      1   2   3     2.070494719855   111.14927900   158.26526265
 H      4   3   2     2.065934163911   113.38893377     4.63330908
 H      4   3   2     2.079823211674   111.52056805   242.54011004
 H      4   3   2     2.077121499818   110.50550934   125.89094837
 H      7   6   5     2.081999018550   109.17467034   145.06151347
 H      7   6   5     2.066424727258   108.47282041    28.26155743
 H      8   7   6     2.065600134107   114.17461693   293.78472459
 H     10   9   8     2.070560482321   111.98951607   359.39570197
 H     10   9   8     2.079330488482   111.06744596   238.57535520
 H     10   9   8     2.078816365203   111.18853410   120.57488612
 H     11   9   8     2.065251829204   111.85399480   337.98246575
 H     11   9   8     2.076126823447   110.27720133   218.00440965
 H     12   6   5     2.060714203295   120.14676329   181.52983320
 H     11   9   8     2.079304358503   111.51004100   100.08817204
 H     14  13  12     1.832583256796   108.73316112   144.20468917


           ************************************************************
           *        Program running with 4 parallel MPI-processes     *
           *              working on a common directory               *
           ************************************************************
------------------------------------------------------------------------------
                   ___                                                        
                  /   \      - P O W E R E D   B Y -                         
                 /     \                                                     
                 |  |  |   _    _      __       _____    __    __             
                 |  |  |  | |  | |    /  \     |  _  \  |  |  /  |          
                  \  \/   | |  | |   /    \    | | | |  |  | /  /          
                 / \  \   | |__| |  /  /\  \   | |_| |  |  |/  /          
                |  |  |   |  __  | /  /__\  \  |    /   |      \           
                |  |  |   | |  | | |   __   |  |    \   |  |\   \          
                \     /   | |  | | |  |  |  |  | |\  \  |  | \   \       
                 \___/    |_|  |_| |__|  |__|  |_| \__\ |__|  \__/        
                                                                              
                      - O R C A' S   B I G   F R I E N D -                    
                                      &                                       
                       - I N T E G R A L  F E E D E R -                       
                                                                              
 v1 FN, 2020, v2 2021                                                         
------------------------------------------------------------------------------


Reading SHARK input file PQ1_2e_1H_B3LYP_631Gd_opt.SHARKINP.tmp ... ok
----------------------
SHARK INTEGRAL PACKAGE
----------------------

Number of atoms                             ...     32
Number of basis functions                   ...    244
Number of shells                            ...    124
Maximum angular momentum                    ...      2
Integral batch strategy                     ... SHARK/LIBINT Hybrid
RI-J (if used) integral strategy            ... SPLIT-RIJ (Revised 2003 algorithm where possible)
Printlevel                                  ...      1
Contraction scheme used                     ... SEGMENTED contraction
Coulomb Range Separation                    ... NOT USED
Exchange Range Separation                   ... NOT USED
Finite Nucleus Model                        ... NOT USED
Auxiliary Coulomb fitting basis             ... AVAILABLE
   # of basis functions in Aux-J            ...    922
   # of shells in Aux-J                     ...    310
   Maximum angular momentum in Aux-J        ...      4
Auxiliary J/K fitting basis                 ... NOT available
Auxiliary Correlation fitting basis         ... NOT available
Auxiliary 'external' fitting basis          ... NOT available
Integral threshold                          ...     2.500000e-11
Primitive cut-off                           ...     2.500000e-12
Primitive pair pre-selection threshold      ...     2.500000e-12

Calculating pre-screening integrals         ... done (  0.0 sec) Dimension = 124
Organizing shell pair data                  ... done (  0.0 sec)
Shell pair information
Total number of shell pairs                 ...      7750
Shell pairs after pre-screening             ...      6185
Total number of primitive shell pairs       ...     43437
Primitive shell pairs kept                  ...     20304
          la=0 lb=0:   2393 shell pairs
          la=1 lb=0:   2029 shell pairs
          la=1 lb=1:    432 shell pairs
          la=2 lb=0:    858 shell pairs
          la=2 lb=1:    386 shell pairs
          la=2 lb=2:     87 shell pairs

Calculating one electron integrals          ... done (  0.0 sec)
Calculating RI/J V-Matrix + Cholesky decomp.... done (  0.0 sec)
Calculating Nuclear repulsion               ... done (  0.0 sec) ENN=    962.709610275158 Eh

SHARK setup successfully completed in   0.3 seconds

Maximum memory used throughout the entire GTOINT-calculation: 16.2 MB


           ************************************************************
           *        Program running with 4 parallel MPI-processes     *
           *              working on a common directory               *
           ************************************************************

Diagonalization of the overlap matrix:
Smallest eigenvalue                        ... 4.197e-04
Time for diagonalization                   ...    0.011 sec
Threshold for overlap eigenvalues          ... 1.000e-08
Number of eigenvalues below threshold      ... 0
Time for construction of square roots      ...    0.004 sec
Total time needed                          ...    0.016 sec

-------------------
DFT GRID GENERATION
-------------------

General Integration Accuracy     IntAcc      ... 4.959
Radial Grid Type                 RadialGrid  ... OptM3 with GC (2021)
Angular Grid (max. ang.)         AngularGrid ... 6 (Lebedev-590)
Angular grid pruning method      GridPruning ... 4 (adaptive)
Weight generation scheme         WeightScheme... Becke
Basis function cutoff            BFCut       ... 1.0000e-11
Integration weight cutoff        WCut        ... 1.0000e-14
Angular grids for H and He will be reduced by one unit
Partially contracted basis set               ... off
Rotationally invariant grid construction     ... off

Total number of grid points                  ...   359722
Total number of batches                      ...     5636
Average number of points per batch           ...       63
Average number of grid points per atom       ...    11241
Time for grid setup =    4.828 sec

--------------------
COSX GRID GENERATION
--------------------

GRIDX 1
-------
General Integration Accuracy     IntAcc      ... 4.020
Radial Grid Type                 RadialGrid  ... OptM3 with GC (2021)
Angular Grid (max. ang.)         AngularGrid ... 2 (Lebedev-110)
Angular grid pruning method      GridPruning ... 4 (adaptive)
Weight generation scheme         WeightScheme... Becke
Basis function cutoff            BFCut       ... 1.0000e-11
Integration weight cutoff        WCut        ... 1.0000e-14
Angular grids for H and He will be reduced by one unit
Partially contracted basis set               ... on
Rotationally invariant grid construction     ... off

Total number of grid points                  ...    39225
Total number of batches                      ...      632
Average number of points per batch           ...       62
Average number of grid points per atom       ...     1226
UseSFitting                                  ... on

GRIDX 2
-------
General Integration Accuracy     IntAcc      ... 4.338
Radial Grid Type                 RadialGrid  ... OptM3 with GC (2021)
Angular Grid (max. ang.)         AngularGrid ... 3 (Lebedev-194)
Angular grid pruning method      GridPruning ... 4 (adaptive)
Weight generation scheme         WeightScheme... Becke
Basis function cutoff            BFCut       ... 1.0000e-11
Integration weight cutoff        WCut        ... 1.0000e-14
Angular grids for H and He will be reduced by one unit
Partially contracted basis set               ... on
Rotationally invariant grid construction     ... off

Total number of grid points                  ...    85628
Total number of batches                      ...     1356
Average number of points per batch           ...       63
Average number of grid points per atom       ...     2676
UseSFitting                                  ... on

GRIDX 3
-------
General Integration Accuracy     IntAcc      ... 4.871
Radial Grid Type                 RadialGrid  ... OptM3 with GC (2021)
Angular Grid (max. ang.)         AngularGrid ... 4 (Lebedev-302)
Angular grid pruning method      GridPruning ... 4 (adaptive)
Weight generation scheme         WeightScheme... Becke
Basis function cutoff            BFCut       ... 1.0000e-11
Integration weight cutoff        WCut        ... 1.0000e-14
Angular grids for H and He will be reduced by one unit
Partially contracted basis set               ... on
Rotationally invariant grid construction     ... off

Total number of grid points                  ...   164008
Total number of batches                      ...     2579
Average number of points per batch           ...       63
Average number of grid points per atom       ...     5125
UseSFitting                                  ... on

Time for X-Grid setup             =    2.420 sec


--------------------
CPCM SOLVATION MODEL
--------------------
CPCM parameters:
  Epsilon                                         ...      80.4000
  Refrac                                          ...       1.3300
  Rsolv                                           ...       1.3000
  Surface type                                    ... GAUSSIAN VDW
  Epsilon function type                           ...         CPCM
Radii:
 Radius for C  used is    3.8550 Bohr (=   2.0400 Ang.)
 Radius for O  used is    3.4469 Bohr (=   1.8240 Ang.)
 Radius for H  used is    2.4944 Bohr (=   1.3200 Ang.)
Calculating surface                               ...        done! (  0.0s)
GEPOL surface points                              ...         1741
GEPOL Volume                                      ...    1814.9594
GEPOL Surface-area                                ...     972.1696
Calculating surface distance matrix               ...        done! (  0.0s)
Performing Cholesky decomposition & store         ...        done! (  0.1s)
Overall time for CPCM initialization              ...                 0.1s
--------------
SCF ITERATIONS
--------------
ITER       Energy         Delta-E        Max-DP      RMS-DP      [F,P]     Damp
               ***  Starting incremental Fock matrix formation  ***
                      *** Initiating the SOSCF procedure ***
                      *** Re-Reading the Fockian *** 
                      *** Removing any level shift *** 
ITER      Energy       Delta-E        Grad      Rot      Max-DP    RMS-DP
  0   -655.74494038 -655.7449403834  0.001439  0.001439  0.005732  0.000078
               *** Restarting incremental Fock matrix formation ***
  1   -655.74512123  -0.0001808459  0.000363  0.000690  0.002302  0.000045
  2   -655.74514157  -0.0000203365  0.000058  0.000293  0.000475  0.000012
  3   -655.74514142   0.0000001503  0.000130  0.000174  0.000361  0.000007
  4   -655.74514202  -0.0000006069  0.000015  0.000038  0.000066  0.000002
  5   -655.74514203  -0.0000000050  0.000012  0.000027  0.000039  0.000001
  6   -655.74514204  -0.0000000120  0.000005  0.000011  0.000015  0.000001
  7   -655.74514204  -0.0000000029  0.000003  0.000006  0.000009  0.000000
                  ***Gradient check signals convergence***
              ***Rediagonalizing the Fockian in SOSCF/NRSCF***

               *****************************************************
               *                     SUCCESS                       *
               *           SCF CONVERGED AFTER   8 CYCLES          *
               *****************************************************

Old exchange energy                            =    -18.044826445 Eh
New exchange energy                            =    -18.044823564 Eh
Exchange energy change after final integration =      0.000002881 Eh
Total energy after final integration           =   -655.745139165 Eh
Final COS-X integration done in                =    12.984 sec
Total Energy       :         -655.74513916 Eh          -17843.73239 eV
  Last Energy change         ...   -3.1771e-09  Tolerance :   1.0000e-08
  Last MAX-Density change    ...    3.9968e-15  Tolerance :   1.0000e-07
             **** THE GBW FILE WAS UPDATED (PQ1_2e_1H_B3LYP_631Gd_opt.gbw) ****
             **** DENSITY PQ1_2e_1H_B3LYP_631Gd_opt.scfp WAS UPDATED ****
             **** ENERGY FILE WAS UPDATED (PQ1_2e_1H_B3LYP_631Gd_opt.en.tmp) ****
             **** THE GBW FILE WAS UPDATED (PQ1_2e_1H_B3LYP_631Gd_opt.gbw) ****
             **** DENSITY PQ1_2e_1H_B3LYP_631Gd_opt.scfp WAS UPDATED ****
Total SCF time: 0 days 0 hours 1 min 21 sec 

Maximum memory used throughout the entire SCF-calculation: 98.0 MB

-------------------------   --------------------
FINAL SINGLE POINT ENERGY      -655.745139164909
-------------------------   --------------------


           ************************************************************
           *        Program running with 4 parallel MPI-processes     *
           *              working on a common directory               *
           ************************************************************
------------------------------------------------------------------------------
                         ORCA SCF GRADIENT CALCULATION
------------------------------------------------------------------------------

 ... reading COSX grid (gridx3)
Gradient of the Kohn-Sham DFT energy:
Kohn-Sham wavefunction type      ... RKS
Hartree-Fock exchange scaling    ...    0.200
Number of operators              ...    1
Number of atoms                  ...   32
Basis set dimensions             ...  244
Integral neglect threshold       ... 2.5e-11
Integral primitive cutoff        ... 2.5e-12
SHARK Integral package           ... ON

Nuc. rep. gradient       (SHARK) ... done (  0.0 sec)
HCore & Overlap gradient (SHARK) ... done (  0.2 sec)
RI-J gradient            (SHARK) ... done (  1.1 sec)
COSX-gradient                    ... done ( 16.0 sec)
Exchange-correlation gradient    ... done

------------------
CARTESIAN GRADIENT
------------------

   1   C   :   -0.000001037    0.000026729   -0.000037947
   2   C   :    0.000082687   -0.000029334    0.000031549
   3   C   :   -0.000079874   -0.000011578   -0.000031634
   4   C   :   -0.000017104   -0.000001385   -0.000061171
   5   C   :    0.000043934    0.000000663    0.000013712
   6   C   :    0.000055256    0.000002555    0.000018519
   7   C   :   -0.000008277   -0.000012261    0.000066263
   8   C   :    0.000031062   -0.000050031    0.000029480
   9   C   :    0.000015607    0.000002390   -0.000009971
  10   C   :   -0.000009632    0.000025758    0.000014857
  11   C   :   -0.000000090   -0.000039783    0.000032183
  12   C   :   -0.000103315   -0.000025045    0.000016401
  13   C   :    0.000056060    0.000062866    0.000006354
  14   O   :   -0.000021682   -0.000023191   -0.000055880
  15   O   :   -0.000043921   -0.000009403   -0.000029456
  16   H   :   -0.000005522   -0.000000188   -0.000025569
  17   H   :   -0.000003715   -0.000000109   -0.000016598
  18   H   :   -0.000026098    0.000031415   -0.000008457
  19   H   :   -0.000030153    0.000017222   -0.000011190
  20   H   :   -0.000015715   -0.000021084   -0.000036983
  21   H   :    0.000021458   -0.000051277   -0.000013378
  22   H   :   -0.000011023   -0.000018451    0.000003127
  23   H   :    0.000014306    0.000021211    0.000011711
  24   H   :    0.000001053    0.000029475    0.000023048
  25   H   :    0.000006478    0.000026421    0.000011761
  26   H   :    0.000015386   -0.000005151    0.000017926
  27   H   :   -0.000008839    0.000005271   -0.000007199
  28   H   :   -0.000009123   -0.000004358   -0.000002975
  29   H   :    0.000000388   -0.000021986   -0.000002394
  30   H   :    0.000023540    0.000028820    0.000032605
  31   H   :    0.000022060   -0.000017858   -0.000007535
  32   H   :   -0.000008955    0.000058393    0.000043054

Difference to translation invariance:
           :   -0.0000148015   -0.0000032853    0.0000142127

Difference to rotation invariance:
           :   -0.0026058932    0.0009913209    0.0018567190

Norm of the cartesian gradient     ...    0.0002990717
RMS gradient                       ...    0.0000305239
MAX gradient                       ...    0.0001033145

-------
TIMINGS
-------

Total SCF gradient time            ...       25.455 sec

One electron gradient       ....       0.222 sec  (  0.9%)
RI-J Coulomb gradient       ....       1.065 sec  (  4.2%)
COSX gradient               ....      15.973 sec  ( 62.8%)
XC gradient                 ....       6.699 sec  ( 26.3%)
CPCM gradient               ....       0.558 sec  (  2.2%)
   A-Matrix (El+Nuc)        ....       0.151 sec  (  0.6%)
   Potential                ....       0.407 sec  (  1.6%)

Maximum memory used throughout the entire SCFGRAD-calculation: 77.5 MB
------------------------------------------------------------------------------
                         ORCA GEOMETRY RELAXATION STEP
------------------------------------------------------------------------------

Reading the OPT-File                    .... done
Getting information on internals        .... done
Copying old internal coords+grads       .... done
Making the new internal coordinates     .... (new redundants).... done
Validating the new internal coordinates .... (new redundants).... done
Calculating the B-matrix                .... done
Calculating the G,G- and P matrices     .... done
Transforming gradient to internals      .... done
Projecting the internal gradient        .... done
Number of atoms                         ....  32
Number of internal coordinates          .... 153
Current Energy                          ....  -655.745139165 Eh
Current gradient norm                   ....     0.000299072 Eh/bohr
Maximum allowed component of the step   ....  0.300
Current trust radius                    ....  0.300
Updating the Hessian (BFGS)             .... done
Forming the augmented Hessian           .... done
Diagonalizing the augmented Hessian     .... done
Last element of RFO vector              ....  0.008608130
Lowest eigenvalues of augmented Hessian:
 -0.010563757  0.000000207  0.000292293  0.001465469  0.002083822
Warning: RFO finds a terribly low value for the scaling factor
Trying a QUASI-NEWTON step instead
Doing a quasi-Newton Step:
Inverting the Hessian                   .... done
Computing the step                      .... done
Length of the computed step             ....  0.028211768
Converting the step to cartesian space:
 Initial RMS(Int)=    0.0022807863
Transforming coordinates:
 Iter   0:  RMS(Cart)=    0.0037637140 RMS(Int)=    0.0022807192
 Iter   1:  RMS(Cart)=    0.0000154477 RMS(Int)=    0.0000118325
 Iter   2:  RMS(Cart)=    0.0000001317 RMS(Int)=    0.0000000829
 Iter   3:  RMS(Cart)=    0.0000000012 RMS(Int)=    0.0000000009
done
Storing new coordinates                 .... done

                                .--------------------.
          ----------------------|Geometry convergence|-------------------------
          Item                value                   Tolerance       Converged
          ---------------------------------------------------------------------
          Energy change      -0.0000030819            0.0000002000      NO
          RMS gradient        0.0000174435            0.0000080000      NO
          MAX gradient        0.0000809930            0.0000300000      NO
          RMS step            0.0022807863            0.0001000000      NO
          MAX step            0.0094349950            0.0002000000      NO
          ........................................................
          Max(Bonds)      0.0001      Max(Angles)    0.02
          Max(Dihed)        0.54      Max(Improp)    0.00
          ---------------------------------------------------------------------

The optimization has not yet converged - more geometry cycles are needed


    ---------------------------------------------------------------------------
                         Redundant Internal Coordinates
                            (Angstroem and degrees)

        Definition                    Value    dE/dq     Step     New-Value
    ----------------------------------------------------------------------------
     1. B(C   1,C   0)                1.5194  0.000003 -0.0000    1.5194   
     2. B(C   2,C   1)                1.4085  0.000081 -0.0000    1.4084   
     3. B(C   3,C   2)                1.5120  0.000018 -0.0000    1.5120   
     4. B(C   4,C   2)                1.4459 -0.000020 -0.0000    1.4459   
     5. B(C   5,C   4)                1.4403  0.000007  0.0000    1.4404   
     6. B(C   6,C   5)                1.5200  0.000003 -0.0000    1.5200   
     7. B(C   7,C   6)                1.5157 -0.000021 -0.0000    1.5157   
     8. B(C   8,C   7)                1.3441 -0.000002  0.0000    1.3441   
     9. B(C   9,C   8)                1.5127  0.000005 -0.0000    1.5127   
    10. B(C  10,C   8)                1.5140  0.000003 -0.0000    1.5140   
    11. B(C  11,C   5)                1.3960 -0.000046 -0.0000    1.3960   
    12. B(C  12,C  11)                1.3950  0.000047  0.0000    1.3950   
    13. B(C  12,C   1)                1.4089 -0.000004  0.0000    1.4089   
    14. B(O  13,C  12)                1.4030 -0.000035  0.0001    1.4032   
    15. B(O  14,C   4)                1.2933  0.000050 -0.0000    1.2933   
    16. B(H  15,C   0)                1.0947 -0.000013  0.0001    1.0948   
    17. B(H  16,C   0)                1.1002  0.000003 -0.0000    1.1001   
    18. B(H  17,C   0)                1.0957 -0.000005 -0.0001    1.0956   
    19. B(H  18,C   3)                1.0932  0.000001 -0.0000    1.0932   
    20. B(H  19,C   3)                1.1006 -0.000002 -0.0000    1.1006   
    21. B(H  20,C   3)                1.0992 -0.000007  0.0001    1.0992   
    22. B(H  21,C   6)                1.1017  0.000004  0.0000    1.1017   
    23. B(H  22,C   6)                1.0935  0.000004 -0.0000    1.0935   
    24. B(H  23,C   7)                1.0931  0.000000 -0.0000    1.0931   
    25. B(H  24,C   9)                1.0957  0.000000  0.0000    1.0957   
    26. B(H  25,C   9)                1.1003 -0.000003  0.0000    1.1003   
    27. B(H  26,C   9)                1.1001 -0.000001 -0.0000    1.1001   
    28. B(H  27,C  10)                1.0929  0.000003 -0.0000    1.0929   
    29. B(H  28,C  10)                1.0986 -0.000002  0.0000    1.0986   
    30. B(H  29,C  11)                1.0905 -0.000002  0.0000    1.0905   
    31. B(H  30,C  10)                1.1003 -0.000006 -0.0000    1.1003   
    32. B(H  31,O  13)                0.9698 -0.000012  0.0000    0.9698   
    33. A(C   1,C   0,H  16)          112.66 -0.000000   -0.00    112.66   
    34. A(H  15,C   0,H  16)          106.81  0.000003   -0.00    106.81   
    35. A(H  16,C   0,H  17)          107.16  0.000009    0.01    107.17   
    36. A(H  15,C   0,H  17)          106.85 -0.000006    0.01    106.86   
    37. A(C   1,C   0,H  15)          111.87  0.000004   -0.01    111.86   
    38. A(C   1,C   0,H  17)          111.15 -0.000010   -0.01    111.14   
    39. A(C   0,C   1,C   2)          122.15  0.000006   -0.02    122.13   
    40. A(C   2,C   1,C  12)          118.72 -0.000024   -0.00    118.72   
    41. A(C   0,C   1,C  12)          119.13  0.000018    0.02    119.15   
    42. A(C   1,C   2,C   4)          122.36 -0.000004    0.00    122.36   
    43. A(C   1,C   2,C   3)          122.39  0.000039   -0.01    122.38   
    44. A(C   3,C   2,C   4)          115.25 -0.000035    0.01    115.26   
    45. A(H  18,C   3,H  19)          107.94 -0.000016    0.01    107.95   
    46. A(C   2,C   3,H  18)          113.39  0.000029   -0.01    113.38   
    47. A(H  19,C   3,H  20)          105.21  0.000020   -0.00    105.21   
    48. A(C   2,C   3,H  20)          110.51 -0.000042    0.02    110.53   
    49. A(H  18,C   3,H  20)          107.88  0.000010   -0.01    107.87   
    50. A(C   2,C   3,H  19)          111.52 -0.000001   -0.02    111.51   
    51. A(C   2,C   4,C   5)          116.35  0.000009    0.00    116.36   
    52. A(C   2,C   4,O  14)          120.95 -0.000005   -0.00    120.95   
    53. A(C   5,C   4,O  14)          122.69 -0.000004   -0.00    122.68   
    54. A(C   4,C   5,C   6)          118.84 -0.000022    0.00    118.84   
    55. A(C   4,C   5,C  11)          120.43  0.000013   -0.01    120.42   
    56. A(C   6,C   5,C  11)          120.74  0.000009    0.00    120.74   
    57. A(C   5,C   6,C   7)          113.47  0.000032    0.00    113.47   
    58. A(C   7,C   6,H  22)          110.47  0.000007    0.00    110.47   
    59. A(H  21,C   6,H  22)          107.45  0.000002    0.00    107.45   
    60. A(C   5,C   6,H  22)          108.47 -0.000039   -0.00    108.47   
    61. A(C   7,C   6,H  21)          107.63 -0.000018   -0.00    107.62   
    62. A(C   5,C   6,H  21)          109.17  0.000014   -0.00    109.17   
    63. A(C   8,C   7,H  23)          117.22  0.000008   -0.00    117.21   
    64. A(C   6,C   7,H  23)          114.17  0.000025   -0.00    114.17   
    65. A(C   6,C   7,C   8)          128.61 -0.000034    0.00    128.61   
    66. A(C   9,C   8,C  10)          114.97 -0.000008   -0.00    114.97   
    67. A(C   7,C   8,C  10)          124.14  0.000010    0.00    124.14   
    68. A(C   7,C   8,C   9)          120.89 -0.000002   -0.00    120.89   
    69. A(H  25,C   9,H  26)          106.17  0.000004   -0.00    106.17   
    70. A(H  24,C   9,H  26)          108.20  0.000002    0.00    108.20   
    71. A(C   8,C   9,H  26)          111.19  0.000001    0.00    111.19   
    72. A(H  24,C   9,H  25)          107.98  0.000001   -0.00    107.98   
    73. A(C   8,C   9,H  25)          111.07 -0.000003   -0.00    111.07   
    74. A(C   8,C   9,H  24)          111.99 -0.000004   -0.00    111.99   
    75. A(H  28,C  10,H  30)          106.35 -0.000001   -0.00    106.35   
    76. A(H  27,C  10,H  30)          108.81 -0.000018    0.00    108.81   
    77. A(C   8,C  10,H  30)          111.51  0.000021    0.00    111.51   
    78. A(H  27,C  10,H  28)          107.82 -0.000013   -0.00    107.82   
    79. A(C   8,C  10,H  28)          110.28 -0.000008   -0.00    110.28   
    80. A(C   8,C  10,H  27)          111.85  0.000017    0.00    111.86   
    81. A(C  12,C  11,H  29)          118.11 -0.000022   -0.02    118.09   
    82. A(C   5,C  11,H  29)          120.15  0.000025    0.01    120.16   
    83. A(C   5,C  11,C  12)          121.75 -0.000003    0.00    121.75   
    84. A(C  11,C  12,O  13)          117.02 -0.000034    0.00    117.02   
    85. A(C   1,C  12,O  13)          122.61  0.000024   -0.00    122.61   
    86. A(C   1,C  12,C  11)          120.33  0.000010   -0.00    120.33   
    87. A(C  12,O  13,H  31)          108.73  0.000024   -0.00    108.73   
    88. D(C   2,C   1,C   0,H  15)     38.91  0.000002    0.51     39.43   
    89. D(C  12,C   1,C   0,H  17)    -21.94 -0.000015    0.52    -21.43   
    90. D(C  12,C   1,C   0,H  16)     98.35 -0.000010    0.52     98.87   
    91. D(C   2,C   1,C   0,H  16)    -81.44 -0.000005    0.52    -80.92   
    92. D(C   2,C   1,C   0,H  17)    158.27 -0.000009    0.52    158.78   
    93. D(C  12,C   1,C   0,H  15)   -141.30 -0.000003    0.51   -140.78   
    94. D(C   3,C   2,C   1,C   0)      2.31  0.000002   -0.02      2.29   
    95. D(C   3,C   2,C   1,C  12)   -177.48  0.000007   -0.02   -177.51   
    96. D(C   4,C   2,C   1,C   0)   -177.43 -0.000002   -0.02   -177.45   
    97. D(C   4,C   2,C   1,C  12)      2.77  0.000003   -0.02      2.76   
    98. D(H  19,C   3,C   2,C   4)     62.30 -0.000021   -0.25     62.05   
    99. D(H  20,C   3,C   2,C   1)    125.89 -0.000022   -0.25    125.64   
   100. D(H  19,C   3,C   2,C   1)   -117.46 -0.000025   -0.25   -117.71   
   101. D(H  18,C   3,C   2,C   4)   -175.61 -0.000022   -0.26   -175.86   
   102. D(H  18,C   3,C   2,C   1)      4.63 -0.000026   -0.25      4.38   
   103. D(H  20,C   3,C   2,C   4)    -54.35 -0.000019   -0.26    -54.60   
   104. D(O  14,C   4,C   2,C   3)     -0.56 -0.000006    0.02     -0.54   
   105. D(O  14,C   4,C   2,C   1)    179.20 -0.000003    0.01    179.21   
   106. D(C   5,C   4,C   2,C   3)    178.74 -0.000006    0.02    178.76   
   107. D(C   5,C   4,C   2,C   1)     -1.50 -0.000002    0.01     -1.49   
   108. D(C  11,C   5,C   4,O  14)    178.70  0.000001   -0.00    178.70   
   109. D(C   6,C   5,C   4,O  14)     -1.29  0.000003    0.00     -1.29   
   110. D(C   6,C   5,C   4,C   2)    179.42  0.000003    0.00    179.43   
   111. D(C  11,C   5,C   4,C   2)     -0.59  0.000000   -0.00     -0.59   
   112. D(H  22,C   6,C   5,C  11)   -151.73 -0.000011    0.01   -151.72   
   113. D(H  22,C   6,C   5,C   4)     28.26 -0.000014    0.00     28.26   
   114. D(H  21,C   6,C   5,C  11)    -34.93 -0.000022    0.01    -34.92   
   115. D(H  21,C   6,C   5,C   4)    145.06 -0.000025    0.00    145.06   
   116. D(C   7,C   6,C   5,C  11)     85.11 -0.000014    0.00     85.11   
   117. D(C   7,C   6,C   5,C   4)    -94.90 -0.000016   -0.00    -94.91   
   118. D(C   8,C   7,C   6,C   5)    113.66 -0.000007    0.03    113.69   
   119. D(H  23,C   7,C   6,H  22)    171.72  0.000014    0.02    171.74   
   120. D(H  23,C   7,C   6,H  21)     54.70  0.000018    0.02     54.71   
   121. D(H  23,C   7,C   6,C   5)    -66.22 -0.000008    0.02    -66.20   
   122. D(C   8,C   7,C   6,H  22)     -8.40  0.000015    0.03     -8.38   
   123. D(C   8,C   7,C   6,H  21)   -125.43  0.000019    0.02   -125.41   
   124. D(C  10,C   8,C   7,H  23)    178.92 -0.000001   -0.00    178.92   
   125. D(C  10,C   8,C   7,C   6)     -0.95 -0.000002   -0.01     -0.96   
   126. D(C   9,C   8,C   7,H  23)     -1.59 -0.000002   -0.01     -1.60   
   127. D(C   9,C   8,C   7,C   6)    178.54 -0.000003   -0.02    178.52   
   128. D(H  26,C   9,C   8,C  10)    -59.89  0.000009    0.06    -59.83   
   129. D(H  26,C   9,C   8,C   7)    120.57  0.000009    0.06    120.64   
   130. D(H  25,C   9,C   8,C  10)     58.11  0.000012    0.06     58.17   
   131. D(H  25,C   9,C   8,C   7)   -121.42  0.000013    0.07   -121.36   
   132. D(H  24,C   9,C   8,C  10)    178.93  0.000008    0.05    178.98   
   133. D(H  24,C   9,C   8,C   7)     -0.60  0.000009    0.06     -0.54   
   134. D(H  30,C  10,C   8,C   9)    -79.43 -0.000014    0.06    -79.36   
   135. D(H  30,C  10,C   8,C   7)    100.09 -0.000014    0.06    100.15   
   136. D(H  28,C  10,C   8,C   9)     38.49 -0.000007    0.06     38.55   
   137. D(H  28,C  10,C   8,C   7)   -142.00 -0.000008    0.05   -141.94   
   138. D(H  27,C  10,C   8,C   9)    158.47 -0.000018    0.06    158.53   
   139. D(H  27,C  10,C   8,C   7)    -22.02 -0.000019    0.05    -21.96   
   140. D(H  29,C  11,C   5,C   6)      1.52 -0.000004   -0.00      1.52   
   141. D(H  29,C  11,C   5,C   4)   -178.47 -0.000001    0.00   -178.47   
   142. D(C  12,C  11,C   5,C   6)   -178.63 -0.000002   -0.01   -178.64   
   143. D(C  12,C  11,C   5,C   4)      1.38  0.000001   -0.00      1.38   
   144. D(C   1,C  12,C  11,H  29)    179.77  0.000003   -0.01    179.76   
   145. D(C   1,C  12,C  11,C   5)     -0.09  0.000001   -0.01     -0.09   
   146. D(O  13,C  12,C   1,C   2)   -179.69 -0.000001    0.04   -179.65   
   147. D(O  13,C  12,C   1,C   0)      0.51  0.000004    0.04      0.55   
   148. D(C  11,C  12,C   1,C   2)     -1.95 -0.000002    0.02     -1.94   
   149. D(O  13,C  12,C  11,C   5)    177.77  0.000002   -0.03    177.75   
   150. D(C  11,C  12,C   1,C   0)    178.25  0.000003    0.02    178.26   
   151. D(O  13,C  12,C  11,H  29)     -2.37  0.000003   -0.03     -2.40   
   152. D(H  31,O  13,C  12,C  11)    144.20  0.000040   -0.52    143.68   
   153. D(H  31,O  13,C  12,C   1)    -37.99  0.000040   -0.54    -38.53   
    ----------------------------------------------------------------------------

         *************************************************************
         *                GEOMETRY OPTIMIZATION CYCLE  35            *
         *************************************************************
---------------------------------
CARTESIAN COORDINATES (ANGSTROEM)
---------------------------------
  C     18.070861    3.760808   -0.023876
  C     16.948233    2.739446   -0.094716
  C     15.791129    2.950793   -0.869395
  C     15.603612    4.183177   -1.725101
  C     14.696053    2.007113   -0.898356
  C     14.861735    0.811005   -0.113168
  C     13.739274   -0.213670   -0.092413
  C     12.794221   -0.050221    1.081195
  C     11.496878    0.301007    1.070840
  C     10.703538    0.379969    2.356347
  C     10.716140    0.631802   -0.183471
  C     16.034215    0.599849    0.614466
  C     17.065853    1.538718    0.632918
  O     18.179028    1.247086    1.435877
  O     13.639362    2.235887   -1.608034
  H     17.687779    4.785696    0.013639
  H     18.748867    3.705999   -0.888487
  H     18.680446    3.616318    0.874927
  H     16.477405    4.840064   -1.737152
  H     14.737806    4.776402   -1.393891
  H     15.379462    3.900962   -2.763563
  H     14.173276   -1.224588   -0.032942
  H     13.191718   -0.146915   -1.036586
  H     13.250878   -0.247595    2.054488
  H     11.309816    0.114478    3.229552
  H      9.835442   -0.295558    2.327505
  H     10.299827    1.391201    2.513026
  H     11.372912    0.927755   -1.005326
  H     10.022129    1.461723    0.007832
  H     16.165460   -0.318611    1.187495
  H     10.099324   -0.218548   -0.510797
  H     18.977811    1.567939    0.989236

----------------------------
CARTESIAN COORDINATES (A.U.)
----------------------------
  NO LB      ZA    FRAG     MASS         X           Y           Z
   0 C     6.0000    0    12.011   34.148978    7.106898   -0.045119
   1 C     6.0000    0    12.011   32.027518    5.176803   -0.178988
   2 C     6.0000    0    12.011   29.840910    5.576190   -1.642918
   3 C     6.0000    0    12.011   29.486554    7.905060   -3.259968
   4 C     6.0000    0    12.011   27.771515    3.792894   -1.697646
   5 C     6.0000    0    12.011   28.084608    1.532577   -0.213856
   6 C     6.0000    0    12.011   25.963464   -0.403779   -0.174636
   7 C     6.0000    0    12.011   24.177574   -0.094904    2.043163
   8 C     6.0000    0    12.011   21.725950    0.568821    2.023594
   9 C     6.0000    0    12.011   20.226755    0.718037    4.452850
  10 C     6.0000    0    12.011   20.250569    1.193934   -0.346710
  11 C     6.0000    0    12.011   30.300276    1.133551    1.161173
  12 C     6.0000    0    12.011   32.249788    2.907756    1.196041
  13 O     8.0000    0    15.999   34.353384    2.356651    2.713415
  14 O     8.0000    0    15.999   25.774659    4.225215   -3.038745
  15 H     1.0000    0     1.008   33.425058    9.043655    0.025773
  16 H     1.0000    0     1.008   35.430223    7.003323   -1.678998
  17 H     1.0000    0     1.008   35.300926    6.833850    1.653372
  18 H     1.0000    0     1.008   31.137782    9.146395   -3.282741
  19 H     1.0000    0     1.008   27.850418    9.026092   -2.634072
  20 H     1.0000    0     1.008   29.062971    7.371749   -5.222377
  21 H     1.0000    0     1.008   26.783611   -2.314135   -0.062251
  22 H     1.0000    0     1.008   24.928734   -0.277629   -1.958863
  23 H     1.0000    0     1.008   25.040530   -0.467887    3.882419
  24 H     1.0000    0     1.008   21.372454    0.216333    6.102970
  25 H     1.0000    0     1.008   18.586292   -0.558524    4.398348
  26 H     1.0000    0     1.008   19.463853    2.628989    4.748930
  27 H     1.0000    0     1.008   21.491689    1.753203   -1.899790
  28 H     1.0000    0     1.008   18.939079    2.762257    0.014800
  29 H     1.0000    0     1.008   30.548292   -0.602087    2.244041
  30 H     1.0000    0     1.008   19.084956   -0.412995   -0.965267
  31 H     1.0000    0     1.008   35.862865    2.962976    1.869386

--------------------------------
INTERNAL COORDINATES (ANGSTROEM)
--------------------------------
 C      0   0   0     0.000000000000     0.00000000     0.00000000
 C      1   0   0     1.519372440889     0.00000000     0.00000000
 C      2   1   0     1.408432529852   122.12705404     0.00000000
 C      3   2   1     1.512007760059   122.37636701     2.28798194
 C      3   2   1     1.445877636859   122.36466131   182.54842818
 C      5   3   2     1.440363002124   116.35630702   358.51191318
 C      6   5   3     1.519969848322   118.83705349   179.42632954
 C      7   6   5     1.515650577692   113.47409310   265.09452227
 C      8   7   6     1.344086713281   128.61318160   113.68793338
 C      9   8   7     1.512663285038   120.88520051   178.52316879
 C      9   8   7     1.514025569787   124.13975831   359.04097432
 C      6   5   3     1.395976131294   120.42195244   359.41112791
 C     12   6   5     1.395023555100   121.74979803     1.38074960
 O     13  12   6     1.403193593508   117.02375625   177.74620274
 O      5   3   2     1.293281378301   120.95486215   179.21314980
 H      1   2   3     1.094785060321   111.86133247    39.42530672
 H      1   2   3     1.100113386708   112.65854279   279.08120844
 H      1   2   3     1.095590000193   111.14345509   158.78168561
 H      4   3   2     1.093232900379   113.38194394     4.38242917
 H      4   3   2     1.100561412706   111.50508855   242.29032059
 H      4   3   2     1.099223896926   110.52927005   125.63865831
 H      7   6   5     1.101748038776   109.17163594   145.06378167
 H      7   6   5     1.093496922491   108.47181444    28.26424312
 H      8   7   6     1.093064390935   114.17416416   293.80483209
 H     10   9   8     1.095694562289   111.98824032   359.45518643
 H     10   9   8     1.100345011218   111.06609678   238.64077703
 H     10   9   8     1.100054860590   111.19234422   120.63877177
 H     11   9   8     1.092878194092   111.85639004   338.03714814
 H     11   9   8     1.098642828937   110.27567488   218.05936552
 H     12   6   5     1.090484262789   120.15790444   181.53220658
 H     11   9   8     1.100317866064   111.51074048   100.14592196
 H     14  13  12     0.969788276257   108.73062952   143.68506909

---------------------------
INTERNAL COORDINATES (A.U.)
---------------------------
 C      0   0   0     0.000000000000     0.00000000     0.00000000
 C      1   0   0     2.871197808708     0.00000000     0.00000000
 C      2   1   0     2.661551759527   122.12705404     0.00000000
 C      3   2   1     2.857280578876   122.37636701     2.28798194
 C      3   2   1     2.732312756825   122.36466131   182.54842818
 C      5   3   2     2.721891607446   116.35630702   358.51191318
 C      6   5   3     2.872326745147   118.83705349   179.42632954
 C      7   6   5     2.864164506558   113.47409310   265.09452227
 C      8   7   6     2.539955788343   128.61318160   113.68793338
 C      9   8   7     2.858519341560   120.88520051   178.52316879
 C      9   8   7     2.861093686651   124.13975831   359.04097432
 C      6   5   3     2.638012577636   120.42195244   359.41112791
 C     12   6   5     2.636212469509   121.74979803     1.38074960
 O     13  12   6     2.651651604603   117.02375625   177.74620274
 O      5   3   2     2.443947619089   120.95486215   179.21314980
 H      1   2   3     2.068843939516   111.86133247    39.42530672
 H      1   2   3     2.078913017139   112.65854279   279.08120844
 H      1   2   3     2.070365055427   111.14345509   158.78168561
 H      4   3   2     2.065910782309   113.38194394     4.38242917
 H      4   3   2     2.079759663575   111.50508855   242.29032059
 H      4   3   2     2.077232125052   110.52927005   125.63865831
 H      7   6   5     2.082002061871   109.17163594   145.06378167
 H      7   6   5     2.066409711793   108.47181444    28.26424312
 H      8   7   6     2.065592345609   114.17416416   293.80483209
 H     10   9   8     2.070562649152   111.98824032   359.45518643
 H     10   9   8     2.079350724029   111.06609678   238.64077703
 H     10   9   8     2.078802418804   111.19234422   120.63877177
 H     11   9   8     2.065240484568   111.85639004   338.03714814
 H     11   9   8     2.076134065688   110.27567488   218.05936552
 H     12   6   5     2.060716610022   120.15790444   181.53220658
 H     11   9   8     2.079299427121   111.51074048   100.14592196
 H     14  13  12     1.832634250012   108.73062952   143.68506909


           ************************************************************
           *        Program running with 4 parallel MPI-processes     *
           *              working on a common directory               *
           ************************************************************
------------------------------------------------------------------------------
                   ___                                                        
                  /   \      - P O W E R E D   B Y -                         
                 /     \                                                     
                 |  |  |   _    _      __       _____    __    __             
                 |  |  |  | |  | |    /  \     |  _  \  |  |  /  |          
                  \  \/   | |  | |   /    \    | | | |  |  | /  /          
                 / \  \   | |__| |  /  /\  \   | |_| |  |  |/  /          
                |  |  |   |  __  | /  /__\  \  |    /   |      \           
                |  |  |   | |  | | |   __   |  |    \   |  |\   \          
                \     /   | |  | | |  |  |  |  | |\  \  |  | \   \       
                 \___/    |_|  |_| |__|  |__|  |_| \__\ |__|  \__/        
                                                                              
                      - O R C A' S   B I G   F R I E N D -                    
                                      &                                       
                       - I N T E G R A L  F E E D E R -                       
                                                                              
 v1 FN, 2020, v2 2021                                                         
------------------------------------------------------------------------------


Reading SHARK input file PQ1_2e_1H_B3LYP_631Gd_opt.SHARKINP.tmp ... ok
----------------------
SHARK INTEGRAL PACKAGE
----------------------

Number of atoms                             ...     32
Number of basis functions                   ...    244
Number of shells                            ...    124
Maximum angular momentum                    ...      2
Integral batch strategy                     ... SHARK/LIBINT Hybrid
RI-J (if used) integral strategy            ... SPLIT-RIJ (Revised 2003 algorithm where possible)
Printlevel                                  ...      1
Contraction scheme used                     ... SEGMENTED contraction
Coulomb Range Separation                    ... NOT USED
Exchange Range Separation                   ... NOT USED
Finite Nucleus Model                        ... NOT USED
Auxiliary Coulomb fitting basis             ... AVAILABLE
   # of basis functions in Aux-J            ...    922
   # of shells in Aux-J                     ...    310
   Maximum angular momentum in Aux-J        ...      4
Auxiliary J/K fitting basis                 ... NOT available
Auxiliary Correlation fitting basis         ... NOT available
Auxiliary 'external' fitting basis          ... NOT available
Integral threshold                          ...     2.500000e-11
Primitive cut-off                           ...     2.500000e-12
Primitive pair pre-selection threshold      ...     2.500000e-12

Calculating pre-screening integrals         ... done (  0.0 sec) Dimension = 124
Organizing shell pair data                  ... done (  0.0 sec)
Shell pair information
Total number of shell pairs                 ...      7750
Shell pairs after pre-screening             ...      6185
Total number of primitive shell pairs       ...     43437
Primitive shell pairs kept                  ...     20303
          la=0 lb=0:   2393 shell pairs
          la=1 lb=0:   2029 shell pairs
          la=1 lb=1:    432 shell pairs
          la=2 lb=0:    858 shell pairs
          la=2 lb=1:    386 shell pairs
          la=2 lb=2:     87 shell pairs

Calculating one electron integrals          ... done (  0.0 sec)
Calculating RI/J V-Matrix + Cholesky decomp.... done (  0.0 sec)
Calculating Nuclear repulsion               ... done (  0.0 sec) ENN=    962.687261481860 Eh

SHARK setup successfully completed in   0.3 seconds

Maximum memory used throughout the entire GTOINT-calculation: 16.2 MB


           ************************************************************
           *        Program running with 4 parallel MPI-processes     *
           *              working on a common directory               *
           ************************************************************

Diagonalization of the overlap matrix:
Smallest eigenvalue                        ... 4.196e-04
Time for diagonalization                   ...    0.008 sec
Threshold for overlap eigenvalues          ... 1.000e-08
Number of eigenvalues below threshold      ... 0
Time for construction of square roots      ...    0.004 sec
Total time needed                          ...    0.013 sec

-------------------
DFT GRID GENERATION
-------------------

General Integration Accuracy     IntAcc      ... 4.959
Radial Grid Type                 RadialGrid  ... OptM3 with GC (2021)
Angular Grid (max. ang.)         AngularGrid ... 6 (Lebedev-590)
Angular grid pruning method      GridPruning ... 4 (adaptive)
Weight generation scheme         WeightScheme... Becke
Basis function cutoff            BFCut       ... 1.0000e-11
Integration weight cutoff        WCut        ... 1.0000e-14
Angular grids for H and He will be reduced by one unit
Partially contracted basis set               ... off
Rotationally invariant grid construction     ... off

Total number of grid points                  ...   359731
Total number of batches                      ...     5637
Average number of points per batch           ...       63
Average number of grid points per atom       ...    11242
Time for grid setup =    4.787 sec

--------------------
COSX GRID GENERATION
--------------------

GRIDX 1
-------
General Integration Accuracy     IntAcc      ... 4.020
Radial Grid Type                 RadialGrid  ... OptM3 with GC (2021)
Angular Grid (max. ang.)         AngularGrid ... 2 (Lebedev-110)
Angular grid pruning method      GridPruning ... 4 (adaptive)
Weight generation scheme         WeightScheme... Becke
Basis function cutoff            BFCut       ... 1.0000e-11
Integration weight cutoff        WCut        ... 1.0000e-14
Angular grids for H and He will be reduced by one unit
Partially contracted basis set               ... on
Rotationally invariant grid construction     ... off

Total number of grid points                  ...    39224
Total number of batches                      ...      631
Average number of points per batch           ...       62
Average number of grid points per atom       ...     1226
UseSFitting                                  ... on

GRIDX 2
-------
General Integration Accuracy     IntAcc      ... 4.338
Radial Grid Type                 RadialGrid  ... OptM3 with GC (2021)
Angular Grid (max. ang.)         AngularGrid ... 3 (Lebedev-194)
Angular grid pruning method      GridPruning ... 4 (adaptive)
Weight generation scheme         WeightScheme... Becke
Basis function cutoff            BFCut       ... 1.0000e-11
Integration weight cutoff        WCut        ... 1.0000e-14
Angular grids for H and He will be reduced by one unit
Partially contracted basis set               ... on
Rotationally invariant grid construction     ... off

Total number of grid points                  ...    85630
Total number of batches                      ...     1356
Average number of points per batch           ...       63
Average number of grid points per atom       ...     2676
UseSFitting                                  ... on

GRIDX 3
-------
General Integration Accuracy     IntAcc      ... 4.871
Radial Grid Type                 RadialGrid  ... OptM3 with GC (2021)
Angular Grid (max. ang.)         AngularGrid ... 4 (Lebedev-302)
Angular grid pruning method      GridPruning ... 4 (adaptive)
Weight generation scheme         WeightScheme... Becke
Basis function cutoff            BFCut       ... 1.0000e-11
Integration weight cutoff        WCut        ... 1.0000e-14
Angular grids for H and He will be reduced by one unit
Partially contracted basis set               ... on
Rotationally invariant grid construction     ... off

Total number of grid points                  ...   164012
Total number of batches                      ...     2581
Average number of points per batch           ...       63
Average number of grid points per atom       ...     5125
UseSFitting                                  ... on

Time for X-Grid setup             =    2.433 sec


--------------------
CPCM SOLVATION MODEL
--------------------
CPCM parameters:
  Epsilon                                         ...      80.4000
  Refrac                                          ...       1.3300
  Rsolv                                           ...       1.3000
  Surface type                                    ... GAUSSIAN VDW
  Epsilon function type                           ...         CPCM
Radii:
 Radius for C  used is    3.8550 Bohr (=   2.0400 Ang.)
 Radius for O  used is    3.4469 Bohr (=   1.8240 Ang.)
 Radius for H  used is    2.4944 Bohr (=   1.3200 Ang.)
Calculating surface                               ...        done! (  0.0s)
GEPOL surface points                              ...         1741
GEPOL Volume                                      ...    1815.1478
GEPOL Surface-area                                ...     972.2173
Calculating surface distance matrix               ...        done! (  0.0s)
Performing Cholesky decomposition & store         ...        done! (  0.1s)
Overall time for CPCM initialization              ...                 0.1s
--------------
SCF ITERATIONS
--------------
ITER       Energy         Delta-E        Max-DP      RMS-DP      [F,P]     Damp
               ***  Starting incremental Fock matrix formation  ***
                      *** Initiating the SOSCF procedure ***
                      *** Re-Reading the Fockian *** 
                      *** Removing any level shift *** 
ITER      Energy       Delta-E        Grad      Rot      Max-DP    RMS-DP
  0   -655.74511205 -655.7451120474  0.000571  0.000571  0.002304  0.000031
               *** Restarting incremental Fock matrix formation ***
  1   -655.74513935  -0.0000273002  0.000155  0.000275  0.000930  0.000018
  2   -655.74514240  -0.0000030492  0.000018  0.000061  0.000179  0.000004
  3   -655.74514242  -0.0000000236  0.000025  0.000049  0.000084  0.000002
  4   -655.74514246  -0.0000000366  0.000009  0.000016  0.000036  0.000001
  5   -655.74514247  -0.0000000084  0.000004  0.000011  0.000015  0.000000
                  ***Gradient check signals convergence***
              ***Rediagonalizing the Fockian in SOSCF/NRSCF***

               *****************************************************
               *                     SUCCESS                       *
               *           SCF CONVERGED AFTER   6 CYCLES          *
               *****************************************************

Old exchange energy                            =    -18.044835074 Eh
New exchange energy                            =    -18.044832364 Eh
Exchange energy change after final integration =      0.000002709 Eh
Total energy after final integration           =   -655.745139752 Eh
Final COS-X integration done in                =    12.703 sec
Total Energy       :         -655.74513975 Eh          -17843.73241 eV
  Last Energy change         ...    4.3785e-09  Tolerance :   1.0000e-08
  Last MAX-Density change    ...    5.7732e-15  Tolerance :   1.0000e-07
             **** THE GBW FILE WAS UPDATED (PQ1_2e_1H_B3LYP_631Gd_opt.gbw) ****
             **** DENSITY PQ1_2e_1H_B3LYP_631Gd_opt.scfp WAS UPDATED ****
             **** ENERGY FILE WAS UPDATED (PQ1_2e_1H_B3LYP_631Gd_opt.en.tmp) ****
             **** THE GBW FILE WAS UPDATED (PQ1_2e_1H_B3LYP_631Gd_opt.gbw) ****
             **** DENSITY PQ1_2e_1H_B3LYP_631Gd_opt.scfp WAS UPDATED ****
Total SCF time: 0 days 0 hours 1 min 7 sec 

Maximum memory used throughout the entire SCF-calculation: 97.8 MB

-------------------------   --------------------
FINAL SINGLE POINT ENERGY      -655.745139751894
-------------------------   --------------------


           ************************************************************
           *        Program running with 4 parallel MPI-processes     *
           *              working on a common directory               *
           ************************************************************
------------------------------------------------------------------------------
                         ORCA SCF GRADIENT CALCULATION
------------------------------------------------------------------------------

 ... reading COSX grid (gridx3)
Gradient of the Kohn-Sham DFT energy:
Kohn-Sham wavefunction type      ... RKS
Hartree-Fock exchange scaling    ...    0.200
Number of operators              ...    1
Number of atoms                  ...   32
Basis set dimensions             ...  244
Integral neglect threshold       ... 2.5e-11
Integral primitive cutoff        ... 2.5e-12
SHARK Integral package           ... ON

Nuc. rep. gradient       (SHARK) ... done (  0.0 sec)
HCore & Overlap gradient (SHARK) ... done (  0.2 sec)
RI-J gradient            (SHARK) ... done (  1.0 sec)
COSX-gradient                    ... done ( 15.4 sec)
Exchange-correlation gradient    ... done

------------------
CARTESIAN GRADIENT
------------------

   1   C   :   -0.000001633    0.000033250   -0.000048099
   2   C   :    0.000092491   -0.000020448    0.000038694
   3   C   :   -0.000088503   -0.000016580   -0.000038966
   4   C   :   -0.000011301   -0.000000949   -0.000051641
   5   C   :    0.000063734   -0.000000359    0.000029553
   6   C   :    0.000053327    0.000003850    0.000013758
   7   C   :   -0.000017877   -0.000014289    0.000060375
   8   C   :    0.000046364   -0.000052757    0.000030755
   9   C   :    0.000007732    0.000002871   -0.000008712
  10   C   :   -0.000004524    0.000032229    0.000012929
  11   C   :   -0.000001257   -0.000038089    0.000028188
  12   C   :   -0.000128381   -0.000027204    0.000005319
  13   C   :    0.000042677    0.000058317   -0.000008842
  14   O   :   -0.000021720   -0.000015995   -0.000035338
  15   O   :   -0.000050945   -0.000005741   -0.000037172
  16   H   :   -0.000003949   -0.000006295   -0.000018296
  17   H   :   -0.000004247    0.000000297   -0.000011635
  18   H   :   -0.000025262    0.000024964   -0.000009229
  19   H   :   -0.000037346    0.000008508   -0.000017733
  20   H   :   -0.000018793   -0.000021255   -0.000037327
  21   H   :    0.000024876   -0.000044020   -0.000015730
  22   H   :   -0.000008133   -0.000017488    0.000007540
  23   H   :    0.000020079    0.000025024    0.000013397
  24   H   :   -0.000003407    0.000031315    0.000022482
  25   H   :    0.000007287    0.000026229    0.000012355
  26   H   :    0.000015391   -0.000011015    0.000020197
  27   H   :   -0.000012995    0.000002223   -0.000007865
  28   H   :   -0.000007153   -0.000007883    0.000000041
  29   H   :   -0.000000170   -0.000022608   -0.000001779
  30   H   :    0.000045020    0.000033352    0.000039784
  31   H   :    0.000019545   -0.000015242   -0.000006388
  32   H   :   -0.000003026    0.000052330    0.000033623

Difference to translation invariance:
           :   -0.0000120964   -0.0000034585    0.0000142400

Difference to rotation invariance:
           :   -0.0025938964    0.0010039888    0.0018590468

Norm of the cartesian gradient     ...    0.0003163629
RMS gradient                       ...    0.0000322887
MAX gradient                       ...    0.0001283807

-------
TIMINGS
-------

Total SCF gradient time            ...       24.537 sec

One electron gradient       ....       0.207 sec  (  0.8%)
RI-J Coulomb gradient       ....       1.021 sec  (  4.2%)
COSX gradient               ....      15.413 sec  ( 62.8%)
XC gradient                 ....       6.444 sec  ( 26.3%)
CPCM gradient               ....       0.543 sec  (  2.2%)
   A-Matrix (El+Nuc)        ....       0.147 sec  (  0.6%)
   Potential                ....       0.397 sec  (  1.6%)

Maximum memory used throughout the entire SCFGRAD-calculation: 77.6 MB
------------------------------------------------------------------------------
                         ORCA GEOMETRY RELAXATION STEP
------------------------------------------------------------------------------

Reading the OPT-File                    .... done
Getting information on internals        .... done
Copying old internal coords+grads       .... done
Making the new internal coordinates     .... (new redundants).... done
Validating the new internal coordinates .... (new redundants).... done
Calculating the B-matrix                .... done
Calculating the G,G- and P matrices     .... done
Transforming gradient to internals      .... done
Projecting the internal gradient        .... done
Number of atoms                         ....  32
Number of internal coordinates          .... 153
Current Energy                          ....  -655.745139752 Eh
Current gradient norm                   ....     0.000316363 Eh/bohr
Maximum allowed component of the step   ....  0.300
Current trust radius                    ....  0.300
Updating the Hessian (BFGS)             .... done
Forming the augmented Hessian           .... done
Diagonalizing the augmented Hessian     .... done
Last element of RFO vector              ....  0.008112049
Lowest eigenvalues of augmented Hessian:
 -0.010487068  0.000000085  0.000395919  0.001490937  0.001908187
Warning: RFO finds a terribly low value for the scaling factor
Trying a QUASI-NEWTON step instead
Doing a quasi-Newton Step:
Inverting the Hessian                   .... done
Computing the step                      .... done
Length of the computed step             ....  0.016049014
Converting the step to cartesian space:
 Initial RMS(Int)=    0.0012974859
Transforming coordinates:
 Iter   0:  RMS(Cart)=    0.0026765258 RMS(Int)=    0.0012974471
 Iter   1:  RMS(Cart)=    0.0000054931 RMS(Int)=    0.0000036809
 Iter   2:  RMS(Cart)=    0.0000000324 RMS(Int)=    0.0000000229
done
Storing new coordinates                 .... done

                                .--------------------.
          ----------------------|Geometry convergence|-------------------------
          Item                value                   Tolerance       Converged
          ---------------------------------------------------------------------
          Energy change      -0.0000005870            0.0000002000      NO
          RMS gradient        0.0000182102            0.0000080000      NO
          MAX gradient        0.0000863204            0.0000300000      NO
          RMS step            0.0012974859            0.0001000000      NO
          MAX step            0.0071473867            0.0002000000      NO
          ........................................................
          Max(Bonds)      0.0001      Max(Angles)    0.02
          Max(Dihed)        0.41      Max(Improp)    0.00
          ---------------------------------------------------------------------

The optimization has not yet converged - more geometry cycles are needed


    ---------------------------------------------------------------------------
                         Redundant Internal Coordinates
                            (Angstroem and degrees)

        Definition                    Value    dE/dq     Step     New-Value
    ----------------------------------------------------------------------------
     1. B(C   1,C   0)                1.5194  0.000000 -0.0000    1.5193   
     2. B(C   2,C   1)                1.4084  0.000086 -0.0001    1.4083   
     3. B(C   3,C   2)                1.5120  0.000017 -0.0000    1.5120   
     4. B(C   4,C   2)                1.4459 -0.000022  0.0000    1.4459   
     5. B(C   5,C   4)                1.4404  0.000007  0.0000    1.4404   
     6. B(C   6,C   5)                1.5200  0.000003  0.0000    1.5200   
     7. B(C   7,C   6)                1.5157 -0.000020  0.0000    1.5157   
     8. B(C   8,C   7)                1.3441  0.000007  0.0000    1.3441   
     9. B(C   9,C   8)                1.5127  0.000005 -0.0000    1.5127   
    10. B(C  10,C   8)                1.5140  0.000004 -0.0000    1.5140   
    11. B(C  11,C   5)                1.3960 -0.000052  0.0000    1.3960   
    12. B(C  12,C  11)                1.3950  0.000039 -0.0001    1.3950   
    13. B(C  12,C   1)                1.4089 -0.000012  0.0000    1.4089   
    14. B(O  13,C  12)                1.4032 -0.000024  0.0001    1.4033   
    15. B(O  14,C   4)                1.2933  0.000060 -0.0000    1.2932   
    16. B(H  15,C   0)                1.0948 -0.000019  0.0000    1.0948   
    17. B(H  16,C   0)                1.1001 -0.000001 -0.0000    1.1001   
    18. B(H  17,C   0)                1.0956 -0.000004 -0.0000    1.0956   
    19. B(H  18,C   3)                1.0932 -0.000009 -0.0000    1.0932   
    20. B(H  19,C   3)                1.1006  0.000001 -0.0000    1.1006   
    21. B(H  20,C   3)                1.0992 -0.000007  0.0000    1.0993   
    22. B(H  21,C   6)                1.1017  0.000005 -0.0000    1.1017   
    23. B(H  22,C   6)                1.0935 -0.000000 -0.0000    1.0935   
    24. B(H  23,C   7)                1.0931 -0.000003  0.0000    1.0931   
    25. B(H  24,C   9)                1.0957  0.000001 -0.0000    1.0957   
    26. B(H  25,C   9)                1.1003  0.000001  0.0000    1.1004   
    27. B(H  26,C   9)                1.1001 -0.000002 -0.0000    1.1001   
    28. B(H  27,C  10)                1.0929  0.000001 -0.0000    1.0929   
    29. B(H  28,C  10)                1.0986 -0.000002  0.0000    1.0987   
    30. B(H  29,C  11)                1.0905  0.000000  0.0000    1.0905   
    31. B(H  30,C  10)                1.1003 -0.000007  0.0000    1.1003   
    32. B(H  31,O  13)                0.9698 -0.000006  0.0000    0.9698   
    33. A(C   1,C   0,H  16)          112.66  0.000005   -0.01    112.65   
    34. A(H  15,C   0,H  16)          106.81  0.000005   -0.00    106.81   
    35. A(H  16,C   0,H  17)          107.17  0.000008   -0.00    107.17   
    36. A(H  15,C   0,H  17)          106.86 -0.000004    0.01    106.88   
    37. A(C   1,C   0,H  15)          111.86  0.000006    0.00    111.86   
    38. A(C   1,C   0,H  17)          111.14 -0.000019   -0.01    111.14   
    39. A(C   0,C   1,C   2)          122.13  0.000024    0.00    122.13   
    40. A(C   2,C   1,C  12)          118.72 -0.000032    0.00    118.72   
    41. A(C   0,C   1,C  12)          119.15  0.000008   -0.00    119.15   
    42. A(C   1,C   2,C   4)          122.36 -0.000006   -0.00    122.36   
    43. A(C   1,C   2,C   3)          122.38  0.000040   -0.01    122.37   
    44. A(C   3,C   2,C   4)          115.26 -0.000033    0.01    115.27   
    45. A(H  18,C   3,H  19)          107.95 -0.000014    0.01    107.96   
    46. A(C   2,C   3,H  18)          113.38  0.000030   -0.01    113.37   
    47. A(H  19,C   3,H  20)          105.21  0.000017   -0.01    105.20   
    48. A(C   2,C   3,H  20)          110.53 -0.000033    0.02    110.55   
    49. A(H  18,C   3,H  20)          107.87  0.000002   -0.01    107.86   
    50. A(C   2,C   3,H  19)          111.51 -0.000002   -0.00    111.50   
    51. A(C   2,C   4,C   5)          116.36  0.000015    0.00    116.36   
    52. A(C   2,C   4,O  14)          120.95 -0.000011   -0.00    120.95   
    53. A(C   5,C   4,O  14)          122.68 -0.000004   -0.00    122.68   
    54. A(C   4,C   5,C   6)          118.84 -0.000006    0.01    118.84   
    55. A(C   4,C   5,C  11)          120.42  0.000005   -0.00    120.42   
    56. A(C   6,C   5,C  11)          120.74  0.000001   -0.00    120.74   
    57. A(C   5,C   6,C   7)          113.47  0.000040   -0.00    113.47   
    58. A(C   7,C   6,H  22)          110.47  0.000009    0.00    110.48   
    59. A(H  21,C   6,H  22)          107.45  0.000006    0.00    107.45   
    60. A(C   5,C   6,H  22)          108.47 -0.000042    0.01    108.48   
    61. A(C   7,C   6,H  21)          107.62 -0.000022   -0.00    107.62   
    62. A(C   5,C   6,H  21)          109.17  0.000007   -0.01    109.16   
    63. A(C   8,C   7,H  23)          117.21  0.000001   -0.00    117.21   
    64. A(C   6,C   7,H  23)          114.17  0.000027   -0.01    114.17   
    65. A(C   6,C   7,C   8)          128.61 -0.000028    0.01    128.62   
    66. A(C   9,C   8,C  10)          114.97 -0.000006    0.00    114.97   
    67. A(C   7,C   8,C  10)          124.14  0.000013   -0.00    124.14   
    68. A(C   7,C   8,C   9)          120.89 -0.000007   -0.00    120.88   
    69. A(H  25,C   9,H  26)          106.17  0.000003   -0.00    106.17   
    70. A(H  24,C   9,H  26)          108.20  0.000003    0.00    108.20   
    71. A(C   8,C   9,H  26)          111.19  0.000005    0.00    111.19   
    72. A(H  24,C   9,H  25)          107.98 -0.000001   -0.00    107.98   
    73. A(C   8,C   9,H  25)          111.07 -0.000004   -0.00    111.07   
    74. A(C   8,C   9,H  24)          111.99 -0.000005    0.00    111.99   
    75. A(H  28,C  10,H  30)          106.35 -0.000003   -0.00    106.34   
    76. A(H  27,C  10,H  30)          108.81 -0.000017    0.01    108.82   
    77. A(C   8,C  10,H  30)          111.51  0.000024   -0.01    111.50   
    78. A(H  27,C  10,H  28)          107.82 -0.000010    0.01    107.82   
    79. A(C   8,C  10,H  28)          110.28 -0.000008    0.00    110.28   
    80. A(C   8,C  10,H  27)          111.86  0.000012   -0.00    111.86   
    81. A(C  12,C  11,H  29)          118.09 -0.000046   -0.00    118.09   
    82. A(C   5,C  11,H  29)          120.16  0.000048    0.00    120.16   
    83. A(C   5,C  11,C  12)          121.75 -0.000001    0.00    121.75   
    84. A(C  11,C  12,O  13)          117.02 -0.000039    0.01    117.04   
    85. A(C   1,C  12,O  13)          122.61  0.000019   -0.02    122.59   
    86. A(C   1,C  12,C  11)          120.33  0.000019    0.00    120.33   
    87. A(C  12,O  13,H  31)          108.73  0.000021   -0.01    108.72   
    88. D(C   2,C   1,C   0,H  15)     39.43  0.000008    0.20     39.62   
    89. D(C  12,C   1,C   0,H  17)    -21.43 -0.000010    0.22    -21.21   
    90. D(C  12,C   1,C   0,H  16)     98.87 -0.000010    0.21     99.08   
    91. D(C   2,C   1,C   0,H  16)    -80.92 -0.000006    0.20    -80.72   
    92. D(C   2,C   1,C   0,H  17)    158.78 -0.000006    0.21    158.99   
    93. D(C  12,C   1,C   0,H  15)   -140.78  0.000004    0.20   -140.58   
    94. D(C   3,C   2,C   1,C   0)      2.29  0.000002   -0.02      2.27   
    95. D(C   3,C   2,C   1,C  12)   -177.51  0.000006   -0.03   -177.53   
    96. D(C   4,C   2,C   1,C   0)   -177.45 -0.000002   -0.01   -177.46   
    97. D(C   4,C   2,C   1,C  12)      2.75  0.000002   -0.02      2.74   
    98. D(H  19,C   3,C   2,C   4)     62.05 -0.000022   -0.07     61.97   
    99. D(H  20,C   3,C   2,C   1)    125.64 -0.000024   -0.07    125.57   
   100. D(H  19,C   3,C   2,C   1)   -117.71 -0.000025   -0.07   -117.78   
   101. D(H  18,C   3,C   2,C   4)   -175.86 -0.000020   -0.07   -175.93   
   102. D(H  18,C   3,C   2,C   1)      4.38 -0.000023   -0.06      4.32   
   103. D(H  20,C   3,C   2,C   4)    -54.60 -0.000020   -0.07    -54.68   
   104. D(O  14,C   4,C   2,C   3)     -0.54 -0.000005    0.02     -0.53   
   105. D(O  14,C   4,C   2,C   1)    179.21 -0.000001    0.01    179.22   
   106. D(C   5,C   4,C   2,C   3)    178.76 -0.000006    0.02    178.78   
   107. D(C   5,C   4,C   2,C   1)     -1.49 -0.000003    0.01     -1.48   
   108. D(C  11,C   5,C   4,O  14)    178.70  0.000000   -0.00    178.70   
   109. D(C   6,C   5,C   4,O  14)     -1.29  0.000003    0.00     -1.29   
   110. D(C   6,C   5,C   4,C   2)    179.43  0.000004   -0.00    179.42   
   111. D(C  11,C   5,C   4,C   2)     -0.59  0.000001   -0.01     -0.59   
   112. D(H  22,C   6,C   5,C  11)   -151.72 -0.000008   -0.05   -151.77   
   113. D(H  22,C   6,C   5,C   4)     28.26 -0.000011   -0.05     28.21   
   114. D(H  21,C   6,C   5,C  11)    -34.92 -0.000021   -0.04    -34.97   
   115. D(H  21,C   6,C   5,C   4)    145.06 -0.000024   -0.05    145.02   
   116. D(C   7,C   6,C   5,C  11)     85.11 -0.000017   -0.06     85.05   
   117. D(C   7,C   6,C   5,C   4)    -94.91 -0.000020   -0.06    -94.96   
   118. D(C   8,C   7,C   6,C   5)    113.69  0.000001   -0.12    113.57   
   119. D(H  23,C   7,C   6,H  22)    171.74  0.000016   -0.13    171.61   
   120. D(H  23,C   7,C   6,H  21)     54.71  0.000016   -0.13     54.58   
   121. D(H  23,C   7,C   6,C   5)    -66.20 -0.000003   -0.12    -66.31   
   122. D(C   8,C   7,C   6,H  22)     -8.38  0.000020   -0.13     -8.51   
   123. D(C   8,C   7,C   6,H  21)   -125.41  0.000020   -0.14   -125.54   
   124. D(C  10,C   8,C   7,H  23)    178.92  0.000002    0.00    178.92   
   125. D(C  10,C   8,C   7,C   6)     -0.96 -0.000002    0.01     -0.95   
   126. D(C   9,C   8,C   7,H  23)     -1.60 -0.000000   -0.00     -1.60   
   127. D(C   9,C   8,C   7,C   6)    178.52 -0.000004    0.00    178.53   
   128. D(H  26,C   9,C   8,C  10)    -59.83  0.000012    0.06    -59.77   
   129. D(H  26,C   9,C   8,C   7)    120.64  0.000014    0.07    120.71   
   130. D(H  25,C   9,C   8,C  10)     58.17  0.000016    0.06     58.23   
   131. D(H  25,C   9,C   8,C   7)   -121.36  0.000018    0.07   -121.29   
   132. D(H  24,C   9,C   8,C  10)    178.98  0.000009    0.06    179.04   
   133. D(H  24,C   9,C   8,C   7)     -0.54  0.000011    0.07     -0.48   
   134. D(H  30,C  10,C   8,C   9)    -79.36 -0.000011    0.13    -79.24   
   135. D(H  30,C  10,C   8,C   7)    100.15 -0.000013    0.12    100.27   
   136. D(H  28,C  10,C   8,C   9)     38.55 -0.000005    0.12     38.67   
   137. D(H  28,C  10,C   8,C   7)   -141.94 -0.000007    0.11   -141.83   
   138. D(H  27,C  10,C   8,C   9)    158.53 -0.000015    0.12    158.65   
   139. D(H  27,C  10,C   8,C   7)    -21.96 -0.000018    0.12    -21.84   
   140. D(H  29,C  11,C   5,C   6)      1.52 -0.000004   -0.00      1.52   
   141. D(H  29,C  11,C   5,C   4)   -178.47 -0.000001    0.00   -178.47   
   142. D(C  12,C  11,C   5,C   6)   -178.63 -0.000004    0.00   -178.63   
   143. D(C  12,C  11,C   5,C   4)      1.38 -0.000001    0.00      1.39   
   144. D(C   1,C  12,C  11,H  29)    179.76  0.000003   -0.01    179.75   
   145. D(C   1,C  12,C  11,C   5)     -0.09  0.000002   -0.01     -0.11   
   146. D(O  13,C  12,C   1,C   2)   -179.65  0.000001    0.03   -179.63   
   147. D(O  13,C  12,C   1,C   0)      0.55  0.000005    0.02      0.56   
   148. D(C  11,C  12,C   1,C   2)     -1.94 -0.000002    0.02     -1.92   
   149. D(O  13,C  12,C  11,C   5)    177.75  0.000000   -0.02    177.73   
   150. D(C  11,C  12,C   1,C   0)    178.26  0.000002    0.01    178.27   
   151. D(O  13,C  12,C  11,H  29)     -2.40  0.000001   -0.02     -2.42   
   152. D(H  31,O  13,C  12,C  11)    143.69  0.000032   -0.40    143.28   
   153. D(H  31,O  13,C  12,C   1)    -38.53  0.000030   -0.41    -38.94   
    ----------------------------------------------------------------------------

         *************************************************************
         *                GEOMETRY OPTIMIZATION CYCLE  36            *
         *************************************************************
---------------------------------
CARTESIAN COORDINATES (ANGSTROEM)
---------------------------------
  C     18.069643    3.761524   -0.023541
  C     16.947367    2.739850   -0.094556
  C     15.790769    2.950366   -0.870049
  C     15.603398    4.182428   -1.726171
  C     14.696115    2.006174   -0.899323
  C     14.861640    0.810573   -0.113309
  C     13.739644   -0.214617   -0.092748
  C     12.794487   -0.051668    1.080896
  C     11.497570    0.301165    1.070936
  C     10.704243    0.379264    2.356488
  C     10.717342    0.634582   -0.182972
  C     16.033708    0.600340    0.615301
  C     17.064870    1.539638    0.633993
  O     18.177675    1.249409    1.438218
  O     13.639904    2.234123   -1.609910
  H     17.686207    4.786229    0.016621
  H     18.746152    3.708664   -0.889427
  H     18.680815    3.615249    0.873864
  H     16.476587    4.840125   -1.736756
  H     14.736394    4.774709   -1.396423
  H     15.381264    3.900171   -2.765090
  H     14.174231   -1.225267   -0.033187
  H     13.192069   -0.148201   -1.036924
  H     13.250776   -0.250908    2.053982
  H     11.310434    0.112892    3.229486
  H      9.835995   -0.296062    2.327081
  H     10.300722    1.390435    2.514015
  H     11.374675    0.928794   -1.004988
  H     10.025770    1.466433    0.008841
  H     16.164945   -0.317729    1.188957
  H     10.097879   -0.213918   -0.510145
  H     18.977199    1.564727    0.988910

----------------------------
CARTESIAN COORDINATES (A.U.)
----------------------------
  NO LB      ZA    FRAG     MASS         X           Y           Z
   0 C     6.0000    0    12.011   34.146677    7.108250   -0.044487
   1 C     6.0000    0    12.011   32.025882    5.177566   -0.178685
   2 C     6.0000    0    12.011   29.840229    5.575385   -1.644154
   3 C     6.0000    0    12.011   29.486148    7.903644   -3.261991
   4 C     6.0000    0    12.011   27.771633    3.791120   -1.699474
   5 C     6.0000    0    12.011   28.084429    1.531760   -0.214123
   6 C     6.0000    0    12.011   25.964163   -0.405568   -0.175267
   7 C     6.0000    0    12.011   24.178076   -0.097638    2.042598
   8 C     6.0000    0    12.011   21.727259    0.569119    2.023775
   9 C     6.0000    0    12.011   20.228088    0.716704    4.453117
  10 C     6.0000    0    12.011   20.252842    1.199186   -0.345767
  11 C     6.0000    0    12.011   30.299317    1.134479    1.162751
  12 C     6.0000    0    12.011   32.247931    2.909494    1.198073
  13 O     8.0000    0    15.999   34.350828    2.361041    2.717837
  14 O     8.0000    0    15.999   25.775684    4.221881   -3.042288
  15 H     1.0000    0     1.008   33.422087    9.044663    0.031409
  16 H     1.0000    0     1.008   35.425093    7.008359   -1.680774
  17 H     1.0000    0     1.008   35.301625    6.831830    1.651363
  18 H     1.0000    0     1.008   31.136237    9.146511   -3.281993
  19 H     1.0000    0     1.008   27.847748    9.022892   -2.638856
  20 H     1.0000    0     1.008   29.066376    7.370254   -5.225263
  21 H     1.0000    0     1.008   26.785414   -2.315418   -0.062714
  22 H     1.0000    0     1.008   24.929398   -0.280059   -1.959502
  23 H     1.0000    0     1.008   25.040337   -0.474147    3.881464
  24 H     1.0000    0     1.008   21.373622    0.213335    6.102844
  25 H     1.0000    0     1.008   18.587337   -0.559477    4.397545
  26 H     1.0000    0     1.008   19.465543    2.627541    4.750800
  27 H     1.0000    0     1.008   21.495020    1.755166   -1.899153
  28 H     1.0000    0     1.008   18.945959    2.771157    0.016707
  29 H     1.0000    0     1.008   30.547319   -0.600421    2.246804
  30 H     1.0000    0     1.008   19.082225   -0.404246   -0.964034
  31 H     1.0000    0     1.008   35.861709    2.956906    1.868770

--------------------------------
INTERNAL COORDINATES (ANGSTROEM)
--------------------------------
 C      0   0   0     0.000000000000     0.00000000     0.00000000
 C      1   0   0     1.519330308827     0.00000000     0.00000000
 C      2   1   0     1.408341285408   122.13040056     0.00000000
 C      3   2   1     1.511962271605   122.36916250     2.26792908
 C      3   2   1     1.445898972749   122.36313885   182.53694509
 C      5   3   2     1.440374814409   116.35892150   358.52394938
 C      6   5   3     1.519971442655   118.84315964   179.42435637
 C      7   6   5     1.515689108081   113.47017892   265.03621203
 C      8   7   6     1.344091857587   128.62195870   113.56553153
 C      9   8   7     1.512650702267   120.88450274   178.52564281
 C      9   8   7     1.514003485102   124.13885347   359.04865625
 C      6   5   3     1.395999113897   120.41799954   359.40617023
 C     12   6   5     1.394964240408   121.75026516     1.38513371
 O     13  12   6     1.403333673984   117.03848071   177.72737651
 O      5   3   2     1.293242225954   120.95321342   179.22136282
 H      1   2   3     1.094832251674   111.86337823    39.62143404
 H      1   2   3     1.100098634213   112.65262759   279.28076310
 H      1   2   3     1.095565654200   111.13554662   158.99258087
 H      4   3   2     1.093222908493   113.37447314     4.31872364
 H      4   3   2     1.100557203271   111.50054748   242.22450297
 H      4   3   2     1.099257041611   110.54590457   125.57349384
 H      7   6   5     1.101737447827   109.16390814   145.01644705
 H      7   6   5     1.093488671222   108.48146920    28.21232027
 H      8   7   6     1.093065793767   114.16915889   293.68863794
 H     10   9   8     1.095694369336   111.98880512   359.52019074
 H     10   9   8     1.100356588449   111.06530117   238.70855591
 H     10   9   8     1.100050626535   111.19499799   120.70722245
 H     11   9   8     1.092866482909   111.85567147   338.15693174
 H     11   9   8     1.098654248293   110.27579024   218.17235987
 H     12   6   5     1.090484327482   120.15836327   181.53450612
 H     11   9   8     1.100331596626   111.50391623   100.26901530
 H     14  13  12     0.969815204699   108.72265034   143.28359180

---------------------------
INTERNAL COORDINATES (A.U.)
---------------------------
 C      0   0   0     0.000000000000     0.00000000     0.00000000
 C      1   0   0     2.871118190650     0.00000000     0.00000000
 C      2   1   0     2.661379332515   122.13040056     0.00000000
 C      3   2   1     2.857194618155   122.36916250     2.26792908
 C      3   2   1     2.732353075814   122.36313885   182.53694509
 C      5   3   2     2.721913929431   116.35892150   358.52394938
 C      6   5   3     2.872329757999   118.84315964   179.42435637
 C      7   6   5     2.864237318441   113.47017892   265.03621203
 C      8   7   6     2.539965509674   128.62195870   113.56553153
 C      9   8   7     2.858495563568   120.88450274   178.52564281
 C      9   8   7     2.861051952646   124.13885347   359.04865625
 C      6   5   3     2.638056008462   120.41799954   359.40617023
 C     12   6   5     2.636100380984   121.75026516     1.38513371
 O     13  12   6     2.651916318339   117.03848071   177.72737651
 O      5   3   2     2.443873631876   120.95321342   179.22136282
 H      1   2   3     2.068933118247   111.86337823    39.62143404
 H      1   2   3     2.078885138963   112.65262759   279.28076310
 H      1   2   3     2.070319048169   111.13554662   158.99258087
 H      4   3   2     2.065891900380   113.37447314     4.31872364
 H      4   3   2     2.079751708897   111.50054748   242.22450297
 H      4   3   2     2.077294759429   110.54590457   125.57349384
 H      7   6   5     2.081982047879   109.16390814   145.01644705
 H      7   6   5     2.066394119155   108.48146920    28.21232027
 H      8   7   6     2.065594996577   114.16915889   293.68863794
 H     10   9   8     2.070562284525   111.98880512   359.52019074
 H     10   9   8     2.079372601825   111.06530117   238.70855591
 H     10   9   8     2.078794417600   111.19499799   120.70722245
 H     11   9   8     2.065218353640   111.85567147   338.15693174
 H     11   9   8     2.076155645143   110.27579024   218.17235987
 H     12   6   5     2.060716732275   120.15836327   181.53450612
 H     11   9   8     2.079325374124   111.50391623   100.26901530
 H     14  13  12     1.832685137393   108.72265034   143.28359180


           ************************************************************
           *        Program running with 4 parallel MPI-processes     *
           *              working on a common directory               *
           ************************************************************
------------------------------------------------------------------------------
                   ___                                                        
                  /   \      - P O W E R E D   B Y -                         
                 /     \                                                     
                 |  |  |   _    _      __       _____    __    __             
                 |  |  |  | |  | |    /  \     |  _  \  |  |  /  |          
                  \  \/   | |  | |   /    \    | | | |  |  | /  /          
                 / \  \   | |__| |  /  /\  \   | |_| |  |  |/  /          
                |  |  |   |  __  | /  /__\  \  |    /   |      \           
                |  |  |   | |  | | |   __   |  |    \   |  |\   \          
                \     /   | |  | | |  |  |  |  | |\  \  |  | \   \       
                 \___/    |_|  |_| |__|  |__|  |_| \__\ |__|  \__/        
                                                                              
                      - O R C A' S   B I G   F R I E N D -                    
                                      &                                       
                       - I N T E G R A L  F E E D E R -                       
                                                                              
 v1 FN, 2020, v2 2021                                                         
------------------------------------------------------------------------------


Reading SHARK input file PQ1_2e_1H_B3LYP_631Gd_opt.SHARKINP.tmp ... ok
----------------------
SHARK INTEGRAL PACKAGE
----------------------

Number of atoms                             ...     32
Number of basis functions                   ...    244
Number of shells                            ...    124
Maximum angular momentum                    ...      2
Integral batch strategy                     ... SHARK/LIBINT Hybrid
RI-J (if used) integral strategy            ... SPLIT-RIJ (Revised 2003 algorithm where possible)
Printlevel                                  ...      1
Contraction scheme used                     ... SEGMENTED contraction
Coulomb Range Separation                    ... NOT USED
Exchange Range Separation                   ... NOT USED
Finite Nucleus Model                        ... NOT USED
Auxiliary Coulomb fitting basis             ... AVAILABLE
   # of basis functions in Aux-J            ...    922
   # of shells in Aux-J                     ...    310
   Maximum angular momentum in Aux-J        ...      4
Auxiliary J/K fitting basis                 ... NOT available
Auxiliary Correlation fitting basis         ... NOT available
Auxiliary 'external' fitting basis          ... NOT available
Integral threshold                          ...     2.500000e-11
Primitive cut-off                           ...     2.500000e-12
Primitive pair pre-selection threshold      ...     2.500000e-12

Calculating pre-screening integrals         ... done (  0.0 sec) Dimension = 124
Organizing shell pair data                  ... done (  0.0 sec)
Shell pair information
Total number of shell pairs                 ...      7750
Shell pairs after pre-screening             ...      6185
Total number of primitive shell pairs       ...     43437
Primitive shell pairs kept                  ...     20305
          la=0 lb=0:   2393 shell pairs
          la=1 lb=0:   2029 shell pairs
          la=1 lb=1:    432 shell pairs
          la=2 lb=0:    858 shell pairs
          la=2 lb=1:    386 shell pairs
          la=2 lb=2:     87 shell pairs

Calculating one electron integrals          ... done (  0.0 sec)
Calculating RI/J V-Matrix + Cholesky decomp.... done (  0.0 sec)
Calculating Nuclear repulsion               ... done (  0.0 sec) ENN=    962.718310933695 Eh

SHARK setup successfully completed in   0.2 seconds

Maximum memory used throughout the entire GTOINT-calculation: 16.2 MB


           ************************************************************
           *        Program running with 4 parallel MPI-processes     *
           *              working on a common directory               *
           ************************************************************

Diagonalization of the overlap matrix:
Smallest eigenvalue                        ... 4.195e-04
Time for diagonalization                   ...    0.011 sec
Threshold for overlap eigenvalues          ... 1.000e-08
Number of eigenvalues below threshold      ... 0
Time for construction of square roots      ...    0.005 sec
Total time needed                          ...    0.016 sec

-------------------
DFT GRID GENERATION
-------------------

General Integration Accuracy     IntAcc      ... 4.959
Radial Grid Type                 RadialGrid  ... OptM3 with GC (2021)
Angular Grid (max. ang.)         AngularGrid ... 6 (Lebedev-590)
Angular grid pruning method      GridPruning ... 4 (adaptive)
Weight generation scheme         WeightScheme... Becke
Basis function cutoff            BFCut       ... 1.0000e-11
Integration weight cutoff        WCut        ... 1.0000e-14
Angular grids for H and He will be reduced by one unit
Partially contracted basis set               ... off
Rotationally invariant grid construction     ... off

Total number of grid points                  ...   359729
Total number of batches                      ...     5636
Average number of points per batch           ...       63
Average number of grid points per atom       ...    11242
Time for grid setup =    4.715 sec

--------------------
COSX GRID GENERATION
--------------------

GRIDX 1
-------
General Integration Accuracy     IntAcc      ... 4.020
Radial Grid Type                 RadialGrid  ... OptM3 with GC (2021)
Angular Grid (max. ang.)         AngularGrid ... 2 (Lebedev-110)
Angular grid pruning method      GridPruning ... 4 (adaptive)
Weight generation scheme         WeightScheme... Becke
Basis function cutoff            BFCut       ... 1.0000e-11
Integration weight cutoff        WCut        ... 1.0000e-14
Angular grids for H and He will be reduced by one unit
Partially contracted basis set               ... on
Rotationally invariant grid construction     ... off

Total number of grid points                  ...    39228
Total number of batches                      ...      631
Average number of points per batch           ...       62
Average number of grid points per atom       ...     1226
UseSFitting                                  ... on

GRIDX 2
-------
General Integration Accuracy     IntAcc      ... 4.338
Radial Grid Type                 RadialGrid  ... OptM3 with GC (2021)
Angular Grid (max. ang.)         AngularGrid ... 3 (Lebedev-194)
Angular grid pruning method      GridPruning ... 4 (adaptive)
Weight generation scheme         WeightScheme... Becke
Basis function cutoff            BFCut       ... 1.0000e-11
Integration weight cutoff        WCut        ... 1.0000e-14
Angular grids for H and He will be reduced by one unit
Partially contracted basis set               ... on
Rotationally invariant grid construction     ... off

Total number of grid points                  ...    85634
Total number of batches                      ...     1356
Average number of points per batch           ...       63
Average number of grid points per atom       ...     2676
UseSFitting                                  ... on

GRIDX 3
-------
General Integration Accuracy     IntAcc      ... 4.871
Radial Grid Type                 RadialGrid  ... OptM3 with GC (2021)
Angular Grid (max. ang.)         AngularGrid ... 4 (Lebedev-302)
Angular grid pruning method      GridPruning ... 4 (adaptive)
Weight generation scheme         WeightScheme... Becke
Basis function cutoff            BFCut       ... 1.0000e-11
Integration weight cutoff        WCut        ... 1.0000e-14
Angular grids for H and He will be reduced by one unit
Partially contracted basis set               ... on
Rotationally invariant grid construction     ... off

Total number of grid points                  ...   164008
Total number of batches                      ...     2580
Average number of points per batch           ...       63
Average number of grid points per atom       ...     5125
UseSFitting                                  ... on

Time for X-Grid setup             =    2.379 sec


--------------------
CPCM SOLVATION MODEL
--------------------
CPCM parameters:
  Epsilon                                         ...      80.4000
  Refrac                                          ...       1.3300
  Rsolv                                           ...       1.3000
  Surface type                                    ... GAUSSIAN VDW
  Epsilon function type                           ...         CPCM
Radii:
 Radius for C  used is    3.8550 Bohr (=   2.0400 Ang.)
 Radius for O  used is    3.4469 Bohr (=   1.8240 Ang.)
 Radius for H  used is    2.4944 Bohr (=   1.3200 Ang.)
Calculating surface                               ...        done! (  0.0s)
GEPOL surface points                              ...         1739
GEPOL Volume                                      ...    1815.5634
GEPOL Surface-area                                ...     972.2330
Calculating surface distance matrix               ...        done! (  0.0s)
Performing Cholesky decomposition & store         ...        done! (  0.1s)
Overall time for CPCM initialization              ...                 0.1s
--------------
SCF ITERATIONS
--------------
ITER       Energy         Delta-E        Max-DP      RMS-DP      [F,P]     Damp
               ***  Starting incremental Fock matrix formation  ***
                      *** Initiating the SOSCF procedure ***
                      *** Re-Reading the Fockian *** 
                      *** Removing any level shift *** 
ITER      Energy       Delta-E        Grad      Rot      Max-DP    RMS-DP
  0   -655.74512925 -655.7451292538  0.000301  0.000301  0.001672  0.000021
               *** Restarting incremental Fock matrix formation ***
  1   -655.74514145  -0.0000121980  0.000081  0.000178  0.000666  0.000012
  2   -655.74514285  -0.0000013960  0.000012  0.000041  0.000120  0.000002
  3   -655.74514286  -0.0000000162  0.000029  0.000073  0.000062  0.000001
  4   -655.74514288  -0.0000000124  0.000012  0.000026  0.000028  0.000001
                  ***Gradient check signals convergence***
              ***Rediagonalizing the Fockian in SOSCF/NRSCF***

               *****************************************************
               *                     SUCCESS                       *
               *           SCF CONVERGED AFTER   5 CYCLES          *
               *****************************************************

Old exchange energy                            =    -18.044840319 Eh
New exchange energy                            =    -18.044837762 Eh
Exchange energy change after final integration =      0.000002557 Eh
Total energy after final integration           =   -655.745140318 Eh
Final COS-X integration done in                =    12.801 sec
Total Energy       :         -655.74514032 Eh          -17843.73243 eV
  Last Energy change         ...    1.6427e-09  Tolerance :   1.0000e-08
  Last MAX-Density change    ...    5.3291e-15  Tolerance :   1.0000e-07
             **** THE GBW FILE WAS UPDATED (PQ1_2e_1H_B3LYP_631Gd_opt.gbw) ****
             **** DENSITY PQ1_2e_1H_B3LYP_631Gd_opt.scfp WAS UPDATED ****
             **** ENERGY FILE WAS UPDATED (PQ1_2e_1H_B3LYP_631Gd_opt.en.tmp) ****
             **** THE GBW FILE WAS UPDATED (PQ1_2e_1H_B3LYP_631Gd_opt.gbw) ****
             **** DENSITY PQ1_2e_1H_B3LYP_631Gd_opt.scfp WAS UPDATED ****
Total SCF time: 0 days 0 hours 1 min 2 sec 

Maximum memory used throughout the entire SCF-calculation: 97.7 MB

-------------------------   --------------------
FINAL SINGLE POINT ENERGY      -655.745140317872
-------------------------   --------------------


           ************************************************************
           *        Program running with 4 parallel MPI-processes     *
           *              working on a common directory               *
           ************************************************************
------------------------------------------------------------------------------
                         ORCA SCF GRADIENT CALCULATION
------------------------------------------------------------------------------

 ... reading COSX grid (gridx3)
Gradient of the Kohn-Sham DFT energy:
Kohn-Sham wavefunction type      ... RKS
Hartree-Fock exchange scaling    ...    0.200
Number of operators              ...    1
Number of atoms                  ...   32
Basis set dimensions             ...  244
Integral neglect threshold       ... 2.5e-11
Integral primitive cutoff        ... 2.5e-12
SHARK Integral package           ... ON

Nuc. rep. gradient       (SHARK) ... done (  0.0 sec)
HCore & Overlap gradient (SHARK) ... done (  0.2 sec)
RI-J gradient            (SHARK) ... done (  1.0 sec)
COSX-gradient                    ... done ( 15.4 sec)
Exchange-correlation gradient    ... done

------------------
CARTESIAN GRADIENT
------------------

   1   C   :   -0.000016515    0.000015367   -0.000042641
   2   C   :    0.000065959    0.000003100   -0.000007927
   3   C   :   -0.000072422   -0.000006768   -0.000033360
   4   C   :    0.000003505   -0.000011473   -0.000018431
   5   C   :    0.000065374    0.000014402    0.000021160
   6   C   :    0.000026557   -0.000004547    0.000018424
   7   C   :   -0.000005869   -0.000012312    0.000033164
   8   C   :    0.000034927   -0.000047879    0.000021436
   9   C   :   -0.000001539    0.000009373    0.000005190
  10   C   :    0.000006644    0.000035190    0.000008575
  11   C   :    0.000004317   -0.000011761    0.000021169
  12   C   :   -0.000090288   -0.000007461    0.000011034
  13   C   :   -0.000009734    0.000025226   -0.000010007
  14   O   :    0.000000137    0.000002254   -0.000012660
  15   O   :   -0.000029373   -0.000019791   -0.000022754
  16   H   :   -0.000008799    0.000002414   -0.000018059
  17   H   :   -0.000000139   -0.000006142   -0.000005701
  18   H   :   -0.000008959    0.000018804   -0.000002463
  19   H   :   -0.000037614   -0.000004973   -0.000023887
  20   H   :   -0.000026513   -0.000025050   -0.000042613
  21   H   :    0.000020211   -0.000030045   -0.000025560
  22   H   :    0.000006508   -0.000010568    0.000011502
  23   H   :    0.000009158    0.000012534    0.000021985
  24   H   :   -0.000002919    0.000021702    0.000020675
  25   H   :    0.000006721    0.000027867    0.000013283
  26   H   :    0.000014252   -0.000015028    0.000021552
  27   H   :   -0.000017919   -0.000000132   -0.000008329
  28   H   :   -0.000001895   -0.000018785    0.000001892
  29   H   :   -0.000004206   -0.000026360   -0.000000296
  30   H   :    0.000047601    0.000036371    0.000037731
  31   H   :    0.000016770   -0.000018161   -0.000002580
  32   H   :   -0.000003531    0.000048298    0.000022793

Difference to translation invariance:
           :   -0.0000095934   -0.0000043337    0.0000142966

Difference to rotation invariance:
           :   -0.0025929578    0.0009728365    0.0018083726

Norm of the cartesian gradient     ...    0.0002446906
RMS gradient                       ...    0.0000249736
MAX gradient                       ...    0.0000902880

-------
TIMINGS
-------

Total SCF gradient time            ...       24.599 sec

One electron gradient       ....       0.208 sec  (  0.8%)
RI-J Coulomb gradient       ....       1.022 sec  (  4.2%)
COSX gradient               ....      15.357 sec  ( 62.4%)
XC gradient                 ....       6.501 sec  ( 26.4%)
CPCM gradient               ....       0.547 sec  (  2.2%)
   A-Matrix (El+Nuc)        ....       0.149 sec  (  0.6%)
   Potential                ....       0.397 sec  (  1.6%)

Maximum memory used throughout the entire SCFGRAD-calculation: 77.6 MB
------------------------------------------------------------------------------
                         ORCA GEOMETRY RELAXATION STEP
------------------------------------------------------------------------------

Reading the OPT-File                    .... done
Getting information on internals        .... done
Copying old internal coords+grads       .... done
Making the new internal coordinates     .... (new redundants).... done
Validating the new internal coordinates .... (new redundants).... done
Calculating the B-matrix                .... done
Calculating the G,G- and P matrices     .... done
Transforming gradient to internals      .... done
Projecting the internal gradient        .... done
Number of atoms                         ....  32
Number of internal coordinates          .... 153
Current Energy                          ....  -655.745140318 Eh
Current gradient norm                   ....     0.000244691 Eh/bohr
Maximum allowed component of the step   ....  0.300
Current trust radius                    ....  0.300
Updating the Hessian (BFGS)             .... done
Forming the augmented Hessian           .... done
Diagonalizing the augmented Hessian     .... done
Last element of RFO vector              ....  0.008374446
Lowest eigenvalues of augmented Hessian:
 -0.010476417  0.000000331  0.000323631  0.001506632  0.001926921
Warning: RFO finds a terribly low value for the scaling factor
Trying a QUASI-NEWTON step instead
Doing a quasi-Newton Step:
Inverting the Hessian                   .... done
Computing the step                      .... done
Length of the computed step             ....  0.021200976
Converting the step to cartesian space:
 Initial RMS(Int)=    0.0017139974
Transforming coordinates:
 Iter   0:  RMS(Cart)=    0.0031648962 RMS(Int)=    0.0017139740
 Iter   1:  RMS(Cart)=    0.0000080048 RMS(Int)=    0.0000060137
 Iter   2:  RMS(Cart)=    0.0000000467 RMS(Int)=    0.0000000294
done
Storing new coordinates                 .... done

                                .--------------------.
          ----------------------|Geometry convergence|-------------------------
          Item                value                   Tolerance       Converged
          ---------------------------------------------------------------------
          Energy change      -0.0000005660            0.0000002000      NO
          RMS gradient        0.0000146468            0.0000080000      NO
          MAX gradient        0.0000543630            0.0000300000      NO
          RMS step            0.0017139974            0.0001000000      NO
          MAX step            0.0069213392            0.0002000000      NO
          ........................................................
          Max(Bonds)      0.0001      Max(Angles)    0.03
          Max(Dihed)        0.40      Max(Improp)    0.00
          ---------------------------------------------------------------------

The optimization has not yet converged - more geometry cycles are needed


    ---------------------------------------------------------------------------
                         Redundant Internal Coordinates
                            (Angstroem and degrees)

        Definition                    Value    dE/dq     Step     New-Value
    ----------------------------------------------------------------------------
     1. B(C   1,C   0)                1.5193 -0.000013  0.0000    1.5193   
     2. B(C   2,C   1)                1.4083  0.000050 -0.0001    1.4082   
     3. B(C   3,C   2)                1.5120 -0.000001 -0.0000    1.5119   
     4. B(C   4,C   2)                1.4459 -0.000026  0.0001    1.4460   
     5. B(C   5,C   4)                1.4404  0.000010 -0.0000    1.4404   
     6. B(C   6,C   5)                1.5200 -0.000004  0.0000    1.5200   
     7. B(C   7,C   6)                1.5157 -0.000010  0.0000    1.5157   
     8. B(C   8,C   7)                1.3441  0.000011 -0.0000    1.3441   
     9. B(C   9,C   8)                1.5127  0.000000 -0.0000    1.5126   
    10. B(C  10,C   8)                1.5140  0.000003 -0.0000    1.5140   
    11. B(C  11,C   5)                1.3960 -0.000039  0.0001    1.3961   
    12. B(C  12,C  11)                1.3950  0.000000 -0.0000    1.3949   
    13. B(C  12,C   1)                1.4089 -0.000014  0.0000    1.4090   
    14. B(O  13,C  12)                1.4033 -0.000004  0.0001    1.4034   
    15. B(O  14,C   4)                1.2932  0.000033 -0.0001    1.2932   
    16. B(H  15,C   0)                1.0948 -0.000009  0.0001    1.0949   
    17. B(H  16,C   0)                1.1001 -0.000003 -0.0000    1.1001   
    18. B(H  17,C   0)                1.0956  0.000011 -0.0001    1.0955   
    19. B(H  18,C   3)                1.0932 -0.000018  0.0000    1.0932   
    20. B(H  19,C   3)                1.1006  0.000003 -0.0000    1.1005   
    21. B(H  20,C   3)                1.0993 -0.000000  0.0000    1.0993   
    22. B(H  21,C   6)                1.1017  0.000004 -0.0000    1.1017   
    23. B(H  22,C   6)                1.0935 -0.000003  0.0000    1.0935   
    24. B(H  23,C   7)                1.0931 -0.000002  0.0000    1.0931   
    25. B(H  24,C   9)                1.0957  0.000001 -0.0000    1.0957   
    26. B(H  25,C   9)                1.1004  0.000004 -0.0000    1.1004   
    27. B(H  26,C   9)                1.1001 -0.000002  0.0000    1.1001   
    28. B(H  27,C  10)                1.0929 -0.000001 -0.0000    1.0929   
    29. B(H  28,C  10)                1.0987 -0.000002  0.0000    1.0987   
    30. B(H  29,C  11)                1.0905 -0.000003  0.0000    1.0905   
    31. B(H  30,C  10)                1.1003 -0.000005  0.0000    1.1003   
    32. B(H  31,O  13)                0.9698 -0.000002  0.0000    0.9698   
    33. A(C   1,C   0,H  16)          112.65  0.000002   -0.00    112.65   
    34. A(H  15,C   0,H  16)          106.81  0.000009   -0.01    106.80   
    35. A(H  16,C   0,H  17)          107.17 -0.000000    0.01    107.18   
    36. A(H  15,C   0,H  17)          106.88 -0.000001    0.01    106.88   
    37. A(C   1,C   0,H  15)          111.86  0.000006   -0.01    111.86   
    38. A(C   1,C   0,H  17)          111.14 -0.000016    0.00    111.14   
    39. A(C   0,C   1,C   2)          122.13  0.000054   -0.02    122.11   
    40. A(C   2,C   1,C  12)          118.72 -0.000022    0.00    118.73   
    41. A(C   0,C   1,C  12)          119.15 -0.000032    0.02    119.16   
    42. A(C   1,C   2,C   4)          122.36 -0.000018    0.01    122.37   
    43. A(C   1,C   2,C   3)          122.37  0.000036   -0.01    122.35   
    44. A(C   3,C   2,C   4)          115.27 -0.000017    0.01    115.28   
    45. A(H  18,C   3,H  19)          107.96 -0.000005    0.01    107.97   
    46. A(C   2,C   3,H  18)          113.37  0.000021   -0.01    113.36   
    47. A(H  19,C   3,H  20)          105.20  0.000004   -0.01    105.19   
    48. A(C   2,C   3,H  20)          110.55 -0.000011    0.03    110.57   
    49. A(H  18,C   3,H  20)          107.86 -0.000007   -0.01    107.85   
    50. A(C   2,C   3,H  19)          111.50 -0.000003   -0.01    111.49   
    51. A(C   2,C   4,C   5)          116.36  0.000024   -0.01    116.35   
    52. A(C   2,C   4,O  14)          120.95 -0.000006   -0.00    120.95   
    53. A(C   5,C   4,O  14)          122.68 -0.000018    0.01    122.69   
    54. A(C   4,C   5,C   6)          118.84 -0.000003    0.01    118.85   
    55. A(C   4,C   5,C  11)          120.42 -0.000004   -0.00    120.42   
    56. A(C   6,C   5,C  11)          120.74  0.000007   -0.01    120.73   
    57. A(C   5,C   6,C   7)          113.47  0.000018   -0.01    113.46   
    58. A(C   7,C   6,H  22)          110.48  0.000006    0.00    110.48   
    59. A(H  21,C   6,H  22)          107.45  0.000005   -0.00    107.45   
    60. A(C   5,C   6,H  22)          108.48 -0.000022    0.02    108.50   
    61. A(C   7,C   6,H  21)          107.62 -0.000010   -0.00    107.62   
    62. A(C   5,C   6,H  21)          109.16  0.000002   -0.01    109.15   
    63. A(C   8,C   7,H  23)          117.21 -0.000006   -0.00    117.21   
    64. A(C   6,C   7,H  23)          114.17  0.000013   -0.01    114.16   
    65. A(C   6,C   7,C   8)          128.62 -0.000006    0.01    128.63   
    66. A(C   9,C   8,C  10)          114.97  0.000001   -0.00    114.97   
    67. A(C   7,C   8,C  10)          124.14  0.000009   -0.00    124.14   
    68. A(C   7,C   8,C   9)          120.88 -0.000010    0.00    120.89   
    69. A(H  25,C   9,H  26)          106.17  0.000000   -0.00    106.17   
    70. A(H  24,C   9,H  26)          108.20  0.000002   -0.00    108.20   
    71. A(C   8,C   9,H  26)          111.19  0.000009   -0.00    111.19   
    72. A(H  24,C   9,H  25)          107.98 -0.000003    0.00    107.98   
    73. A(C   8,C   9,H  25)          111.07 -0.000004    0.00    111.07   
    74. A(C   8,C   9,H  24)          111.99 -0.000004    0.00    111.99   
    75. A(H  28,C  10,H  30)          106.34 -0.000004   -0.00    106.34   
    76. A(H  27,C  10,H  30)          108.82 -0.000013    0.01    108.83   
    77. A(C   8,C  10,H  30)          111.50  0.000017   -0.01    111.49   
    78. A(H  27,C  10,H  28)          107.82 -0.000001    0.00    107.83   
    79. A(C   8,C  10,H  28)          110.28 -0.000005    0.00    110.28   
    80. A(C   8,C  10,H  27)          111.86  0.000005   -0.00    111.85   
    81. A(C  12,C  11,H  29)          118.09 -0.000045    0.01    118.10   
    82. A(C   5,C  11,H  29)          120.16  0.000054   -0.02    120.14   
    83. A(C   5,C  11,C  12)          121.75 -0.000009    0.01    121.76   
    84. A(C  11,C  12,O  13)          117.04 -0.000016    0.01    117.05   
    85. A(C   1,C  12,O  13)          122.59 -0.000014   -0.00    122.59   
    86. A(C   1,C  12,C  11)          120.33  0.000030   -0.01    120.32   
    87. A(C  12,O  13,H  31)          108.72  0.000007   -0.01    108.72   
    88. D(C   2,C   1,C   0,H  15)     39.62  0.000006    0.36     39.99   
    89. D(C  12,C   1,C   0,H  17)    -21.21 -0.000003    0.37    -20.84   
    90. D(C  12,C   1,C   0,H  16)     99.08 -0.000013    0.38     99.46   
    91. D(C   2,C   1,C   0,H  16)    -80.72 -0.000012    0.38    -80.34   
    92. D(C   2,C   1,C   0,H  17)    158.99 -0.000002    0.37    159.36   
    93. D(C  12,C   1,C   0,H  15)   -140.58  0.000005    0.36   -140.22   
    94. D(C   3,C   2,C   1,C   0)      2.27 -0.000000   -0.02      2.25   
    95. D(C   3,C   2,C   1,C  12)   -177.53  0.000000   -0.01   -177.54   
    96. D(C   4,C   2,C   1,C   0)   -177.46 -0.000002   -0.02   -177.48   
    97. D(C   4,C   2,C   1,C  12)      2.74 -0.000001   -0.02      2.72   
    98. D(H  19,C   3,C   2,C   4)     61.97 -0.000024   -0.18     61.79   
    99. D(H  20,C   3,C   2,C   1)    125.57 -0.000022   -0.19    125.39   
   100. D(H  19,C   3,C   2,C   1)   -117.78 -0.000025   -0.18   -117.96   
   101. D(H  18,C   3,C   2,C   4)   -175.93 -0.000017   -0.18   -176.11   
   102. D(H  18,C   3,C   2,C   1)      4.32 -0.000019   -0.19      4.13   
   103. D(H  20,C   3,C   2,C   4)    -54.68 -0.000020   -0.18    -54.86   
   104. D(O  14,C   4,C   2,C   3)     -0.53 -0.000000    0.01     -0.52   
   105. D(O  14,C   4,C   2,C   1)    179.22  0.000001    0.02    179.24   
   106. D(C   5,C   4,C   2,C   3)    178.78 -0.000002    0.02    178.79   
   107. D(C   5,C   4,C   2,C   1)     -1.48 -0.000001    0.02     -1.45   
   108. D(C  11,C   5,C   4,O  14)    178.70 -0.000000   -0.01    178.68   
   109. D(C   6,C   5,C   4,O  14)     -1.29  0.000002   -0.01     -1.29   
   110. D(C   6,C   5,C   4,C   2)    179.42  0.000004   -0.01    179.41   
   111. D(C  11,C   5,C   4,C   2)     -0.59  0.000001   -0.02     -0.61   
   112. D(H  22,C   6,C   5,C  11)   -151.77 -0.000015    0.01   -151.76   
   113. D(H  22,C   6,C   5,C   4)     28.21 -0.000017    0.00     28.22   
   114. D(H  21,C   6,C   5,C  11)    -34.97 -0.000019    0.02    -34.95   
   115. D(H  21,C   6,C   5,C   4)    145.02 -0.000022    0.01    145.02   
   116. D(C   7,C   6,C   5,C  11)     85.05 -0.000019    0.00     85.06   
   117. D(C   7,C   6,C   5,C   4)    -94.96 -0.000021   -0.00    -94.97   
   118. D(C   8,C   7,C   6,C   5)    113.57 -0.000000   -0.11    113.45   
   119. D(H  23,C   7,C   6,H  22)    171.61  0.000008   -0.12    171.49   
   120. D(H  23,C   7,C   6,H  21)     54.58  0.000004   -0.12     54.46   
   121. D(H  23,C   7,C   6,C   5)    -66.31 -0.000003   -0.10    -66.41   
   122. D(C   8,C   7,C   6,H  22)     -8.51  0.000010   -0.13     -8.64   
   123. D(C   8,C   7,C   6,H  21)   -125.54  0.000007   -0.13   -125.67   
   124. D(C  10,C   8,C   7,H  23)    178.92  0.000001    0.01    178.93   
   125. D(C  10,C   8,C   7,C   6)     -0.95 -0.000002    0.02     -0.94   
   126. D(C   9,C   8,C   7,H  23)     -1.60 -0.000001    0.01     -1.59   
   127. D(C   9,C   8,C   7,C   6)    178.53 -0.000004    0.02    178.54   
   128. D(H  26,C   9,C   8,C  10)    -59.77  0.000016   -0.03    -59.81   
   129. D(H  26,C   9,C   8,C   7)    120.71  0.000018   -0.04    120.67   
   130. D(H  25,C   9,C   8,C  10)     58.23  0.000019   -0.04     58.19   
   131. D(H  25,C   9,C   8,C   7)   -121.29  0.000021   -0.04   -121.33   
   132. D(H  24,C   9,C   8,C  10)    179.04  0.000010   -0.03    179.01   
   133. D(H  24,C   9,C   8,C   7)     -0.48  0.000012   -0.03     -0.51   
   134. D(H  30,C  10,C   8,C   9)    -79.24 -0.000009    0.08    -79.16   
   135. D(H  30,C  10,C   8,C   7)    100.27 -0.000011    0.08    100.35   
   136. D(H  28,C  10,C   8,C   9)     38.67 -0.000007    0.07     38.74   
   137. D(H  28,C  10,C   8,C   7)   -141.83 -0.000009    0.07   -141.75   
   138. D(H  27,C  10,C   8,C   9)    158.65 -0.000008    0.08    158.73   
   139. D(H  27,C  10,C   8,C   7)    -21.84 -0.000010    0.08    -21.76   
   140. D(H  29,C  11,C   5,C   6)      1.52 -0.000004    0.00      1.52   
   141. D(H  29,C  11,C   5,C   4)   -178.47 -0.000002    0.01   -178.46   
   142. D(C  12,C  11,C   5,C   6)   -178.63 -0.000003    0.01   -178.63   
   143. D(C  12,C  11,C   5,C   4)      1.39 -0.000001    0.01      1.40   
   144. D(C   1,C  12,C  11,H  29)    179.75  0.000001   -0.00    179.74   
   145. D(C   1,C  12,C  11,C   5)     -0.10  0.000000   -0.01     -0.11   
   146. D(O  13,C  12,C   1,C   2)   -179.63  0.000002    0.01   -179.62   
   147. D(O  13,C  12,C   1,C   0)      0.56  0.000003    0.01      0.58   
   148. D(C  11,C  12,C   1,C   2)     -1.92  0.000001    0.01     -1.91   
   149. D(O  13,C  12,C  11,C   5)    177.73 -0.000001   -0.01    177.72   
   150. D(C  11,C  12,C   1,C   0)    178.27  0.000002    0.01    178.28   
   151. D(O  13,C  12,C  11,H  29)     -2.42 -0.000000   -0.01     -2.43   
   152. D(H  31,O  13,C  12,C  11)    143.28  0.000024   -0.39    142.89   
   153. D(H  31,O  13,C  12,C   1)    -38.94  0.000024   -0.40    -39.33   
    ----------------------------------------------------------------------------

         *************************************************************
         *                GEOMETRY OPTIMIZATION CYCLE  37            *
         *************************************************************
---------------------------------
CARTESIAN COORDINATES (ANGSTROEM)
---------------------------------
  C     18.068300    3.762434   -0.023528
  C     16.946637    2.740045   -0.094211
  C     15.790291    2.949876   -0.870081
  C     15.602969    4.181842   -1.726325
  C     14.696012    2.005172   -0.899763
  C     14.861663    0.809963   -0.113210
  C     13.740188   -0.215819   -0.092556
  C     12.794696   -0.052700    1.080852
  C     11.498158    0.301483    1.070845
  C     10.704681    0.379803    2.356283
  C     10.718516    0.636312   -0.183030
  C     16.033635    0.600440    0.615885
  C     17.064429    1.540101    0.634805
  O     18.177127    1.250750    1.439693
  O     13.640185    2.232504   -1.611000
  H     17.683965    4.786631    0.022497
  H     18.741078    3.713987   -0.892541
  H     18.683358    3.612972    0.870613
  H     16.474908    4.841260   -1.733824
  H     14.733693    4.772046   -1.398941
  H     15.384667    3.899957   -2.766209
  H     14.175437   -1.226116   -0.032218
  H     13.192730   -0.150435   -1.036878
  H     13.250564   -0.253008    2.053922
  H     11.310252    0.111855    3.229226
  H      9.835345   -0.294086    2.326180
  H     10.302732    1.391502    2.514478
  H     11.376411    0.928881   -1.005170
  H     10.028687    1.469648    0.008650
  H     16.164737   -0.317541    1.189722
  H     10.097211   -0.211027   -0.509767
  H     18.977226    1.560760    0.987671

----------------------------
CARTESIAN COORDINATES (A.U.)
----------------------------
  NO LB      ZA    FRAG     MASS         X           Y           Z
   0 C     6.0000    0    12.011   34.144139    7.109971   -0.044461
   1 C     6.0000    0    12.011   32.024503    5.177934   -0.178034
   2 C     6.0000    0    12.011   29.839325    5.574458   -1.644216
   3 C     6.0000    0    12.011   29.485339    7.902537   -3.262281
   4 C     6.0000    0    12.011   27.771439    3.789226   -1.700306
   5 C     6.0000    0    12.011   28.084473    1.530608   -0.213935
   6 C     6.0000    0    12.011   25.965192   -0.407838   -0.174906
   7 C     6.0000    0    12.011   24.178471   -0.099589    2.042514
   8 C     6.0000    0    12.011   21.728370    0.569721    2.023604
   9 C     6.0000    0    12.011   20.228915    0.717723    4.452730
  10 C     6.0000    0    12.011   20.255061    1.202455   -0.345877
  11 C     6.0000    0    12.011   30.299178    1.134667    1.163855
  12 C     6.0000    0    12.011   32.247097    2.910368    1.199608
  13 O     8.0000    0    15.999   34.349792    2.363575    2.720626
  14 O     8.0000    0    15.999   25.776215    4.218820   -3.044350
  15 H     1.0000    0     1.008   33.417851    9.045421    0.042514
  16 H     1.0000    0     1.008   35.415505    7.018419   -1.686658
  17 H     1.0000    0     1.008   35.306429    6.827528    1.645220
  18 H     1.0000    0     1.008   31.133064    9.148656   -3.276453
  19 H     1.0000    0     1.008   27.842645    9.017861   -2.643615
  20 H     1.0000    0     1.008   29.072807    7.369851   -5.227378
  21 H     1.0000    0     1.008   26.787693   -2.317024   -0.060883
  22 H     1.0000    0     1.008   24.930647   -0.284281   -1.959416
  23 H     1.0000    0     1.008   25.039936   -0.478115    3.881350
  24 H     1.0000    0     1.008   21.373278    0.211376    6.102353
  25 H     1.0000    0     1.008   18.586109   -0.555742    4.395843
  26 H     1.0000    0     1.008   19.469343    2.629558    4.751674
  27 H     1.0000    0     1.008   21.498300    1.755331   -1.899496
  28 H     1.0000    0     1.008   18.951471    2.777232    0.016347
  29 H     1.0000    0     1.008   30.546927   -0.600065    2.248249
  30 H     1.0000    0     1.008   19.080964   -0.398784   -0.963321
  31 H     1.0000    0     1.008   35.861759    2.949410    1.866428

--------------------------------
INTERNAL COORDINATES (ANGSTROEM)
--------------------------------
 C      0   0   0     0.000000000000     0.00000000     0.00000000
 C      1   0   0     1.519343623416     0.00000000     0.00000000
 C      2   1   0     1.408240179618   122.11146013     0.00000000
 C      3   2   1     1.511946620140   122.35452427     2.25302637
 C      3   2   1     1.445957046444   122.36952890   182.51839929
 C      5   3   2     1.440357957899   116.35285474   358.54559138
 C      6   5   3     1.519987385452   118.85315960   179.41196460
 C      7   6   5     1.515733766393   113.46151612   265.03153144
 C      8   7   6     1.344082138584   128.63190050   113.45494071
 C      9   8   7     1.512644034830   120.88553999   178.54206162
 C      9   8   7     1.513986229009   124.13796948   359.06456600
 C      6   5   3     1.396064636814   120.41601356   359.38654012
 C     12   6   5     1.394939686084   121.75735734     1.39781005
 O     13  12   6     1.403447798196   117.04964865   177.71676050
 O      5   3   2     1.293177739916   120.95207822   179.23698076
 H      1   2   3     1.094901731949   111.85579794    39.98542669
 H      1   2   3     1.100073169060   112.65073461   279.66222671
 H      1   2   3     1.095500982805   111.14007012   159.36213906
 H      4   3   2     1.093235829052   113.36290383     4.13330487
 H      4   3   2     1.100528396541   111.49217206   242.03964230
 H      4   3   2     1.099306515868   110.57128173   125.38554475
 H      7   6   5     1.101718348675   109.15473897   145.02477682
 H      7   6   5     1.093494100255   108.49986662    28.21588410
 H      8   7   6     1.093070801390   114.16030867   293.58609406
 H     10   9   8     1.095691972221   111.99075755   359.48843269
 H     10   9   8     1.100352705872   111.06787152   238.67044632
 H     10   9   8     1.100056450602   111.19189694   120.67190776
 H     11   9   8     1.092856692052   111.85393126   338.23656284
 H     11   9   8     1.098660939115   110.27879913   218.24544340
 H     12   6   5     1.090488771509   120.13793657   181.54512202
 H     11   9   8     1.100345637537   111.49305604   100.34884459
 H     14  13  12     0.969839464491   108.71540362   142.89173570

---------------------------
INTERNAL COORDINATES (A.U.)
---------------------------
 C      0   0   0     0.000000000000     0.00000000     0.00000000
 C      1   0   0     2.871143351576     0.00000000     0.00000000
 C      2   1   0     2.661188270263   122.11146013     0.00000000
 C      3   2   1     2.857165041172   122.35452427     2.25302637
 C      3   2   1     2.732462819193   122.36952890   182.51839929
 C      5   3   2     2.721882075242   116.35285474   358.54559138
 C      6   5   3     2.872359885519   118.85315960   179.41196460
 C      7   6   5     2.864321710421   113.46151612   265.03153144
 C      8   7   6     2.539947143419   128.63190050   113.45494071
 C      9   8   7     2.858482963937   120.88553999   178.54206162
 C      9   8   7     2.861019343355   124.13796948   359.06456600
 C      6   5   3     2.638179828831   120.41601356   359.38654012
 C     12   6   5     2.636053980036   121.75735734     1.39781005
 O     13  12   6     2.652131981845   117.04964865   177.71676050
 O      5   3   2     2.443751770924   120.95207822   179.23698076
 H      1   2   3     2.069064416940   111.85579794    39.98542669
 H      1   2   3     2.078837016799   112.65073461   279.66222671
 H      1   2   3     2.070196836944   111.14007012   159.36213906
 H      4   3   2     2.065916316699   113.36290383     4.13330487
 H      4   3   2     2.079697272066   111.49217206   242.03964230
 H      4   3   2     2.077388252226   110.57128173   125.38554475
 H      7   6   5     2.081945955712   109.15473897   145.02477682
 H      7   6   5     2.066404378541   108.49986662    28.21588410
 H      8   7   6     2.065604459614   114.16030867   293.58609406
 H     10   9   8     2.070557754635   111.99075755   359.48843269
 H     10   9   8     2.079365264817   111.06787152   238.67044632
 H     10   9   8     2.078805423491   111.19189694   120.67190776
 H     11   9   8     2.065199851601   111.85393126   338.23656284
 H     11   9   8     2.076168288963   110.27879913   218.24544340
 H     12   6   5     2.060725130268   120.13793657   181.54512202
 H     11   9   8     2.079351907600   111.49305604   100.34884459
 H     14  13  12     1.832730981758   108.71540362   142.89173570


           ************************************************************
           *        Program running with 4 parallel MPI-processes     *
           *              working on a common directory               *
           ************************************************************
------------------------------------------------------------------------------
                   ___                                                        
                  /   \      - P O W E R E D   B Y -                         
                 /     \                                                     
                 |  |  |   _    _      __       _____    __    __             
                 |  |  |  | |  | |    /  \     |  _  \  |  |  /  |          
                  \  \/   | |  | |   /    \    | | | |  |  | /  /          
                 / \  \   | |__| |  /  /\  \   | |_| |  |  |/  /          
                |  |  |   |  __  | /  /__\  \  |    /   |      \           
                |  |  |   | |  | | |   __   |  |    \   |  |\   \          
                \     /   | |  | | |  |  |  |  | |\  \  |  | \   \       
                 \___/    |_|  |_| |__|  |__|  |_| \__\ |__|  \__/        
                                                                              
                      - O R C A' S   B I G   F R I E N D -                    
                                      &                                       
                       - I N T E G R A L  F E E D E R -                       
                                                                              
 v1 FN, 2020, v2 2021                                                         
------------------------------------------------------------------------------


Reading SHARK input file PQ1_2e_1H_B3LYP_631Gd_opt.SHARKINP.tmp ... ok
----------------------
SHARK INTEGRAL PACKAGE
----------------------

Number of atoms                             ...     32
Number of basis functions                   ...    244
Number of shells                            ...    124
Maximum angular momentum                    ...      2
Integral batch strategy                     ... SHARK/LIBINT Hybrid
RI-J (if used) integral strategy            ... SPLIT-RIJ (Revised 2003 algorithm where possible)
Printlevel                                  ...      1
Contraction scheme used                     ... SEGMENTED contraction
Coulomb Range Separation                    ... NOT USED
Exchange Range Separation                   ... NOT USED
Finite Nucleus Model                        ... NOT USED
Auxiliary Coulomb fitting basis             ... AVAILABLE
   # of basis functions in Aux-J            ...    922
   # of shells in Aux-J                     ...    310
   Maximum angular momentum in Aux-J        ...      4
Auxiliary J/K fitting basis                 ... NOT available
Auxiliary Correlation fitting basis         ... NOT available
Auxiliary 'external' fitting basis          ... NOT available
Integral threshold                          ...     2.500000e-11
Primitive cut-off                           ...     2.500000e-12
Primitive pair pre-selection threshold      ...     2.500000e-12

Calculating pre-screening integrals         ... done (  0.0 sec) Dimension = 124
Organizing shell pair data                  ... done (  0.0 sec)
Shell pair information
Total number of shell pairs                 ...      7750
Shell pairs after pre-screening             ...      6185
Total number of primitive shell pairs       ...     43437
Primitive shell pairs kept                  ...     20305
          la=0 lb=0:   2393 shell pairs
          la=1 lb=0:   2029 shell pairs
          la=1 lb=1:    432 shell pairs
          la=2 lb=0:    858 shell pairs
          la=2 lb=1:    386 shell pairs
          la=2 lb=2:     87 shell pairs

Calculating one electron integrals          ... done (  0.0 sec)
Calculating RI/J V-Matrix + Cholesky decomp.... done (  0.0 sec)
Calculating Nuclear repulsion               ... done (  0.0 sec) ENN=    962.745742950982 Eh

SHARK setup successfully completed in   0.2 seconds

Maximum memory used throughout the entire GTOINT-calculation: 16.2 MB


           ************************************************************
           *        Program running with 4 parallel MPI-processes     *
           *              working on a common directory               *
           ************************************************************

Diagonalization of the overlap matrix:
Smallest eigenvalue                        ... 4.194e-04
Time for diagonalization                   ...    0.008 sec
Threshold for overlap eigenvalues          ... 1.000e-08
Number of eigenvalues below threshold      ... 0
Time for construction of square roots      ...    0.004 sec
Total time needed                          ...    0.013 sec

-------------------
DFT GRID GENERATION
-------------------

General Integration Accuracy     IntAcc      ... 4.959
Radial Grid Type                 RadialGrid  ... OptM3 with GC (2021)
Angular Grid (max. ang.)         AngularGrid ... 6 (Lebedev-590)
Angular grid pruning method      GridPruning ... 4 (adaptive)
Weight generation scheme         WeightScheme... Becke
Basis function cutoff            BFCut       ... 1.0000e-11
Integration weight cutoff        WCut        ... 1.0000e-14
Angular grids for H and He will be reduced by one unit
Partially contracted basis set               ... off
Rotationally invariant grid construction     ... off

Total number of grid points                  ...   359727
Total number of batches                      ...     5634
Average number of points per batch           ...       63
Average number of grid points per atom       ...    11241
Time for grid setup =    4.734 sec

--------------------
COSX GRID GENERATION
--------------------

GRIDX 1
-------
General Integration Accuracy     IntAcc      ... 4.020
Radial Grid Type                 RadialGrid  ... OptM3 with GC (2021)
Angular Grid (max. ang.)         AngularGrid ... 2 (Lebedev-110)
Angular grid pruning method      GridPruning ... 4 (adaptive)
Weight generation scheme         WeightScheme... Becke
Basis function cutoff            BFCut       ... 1.0000e-11
Integration weight cutoff        WCut        ... 1.0000e-14
Angular grids for H and He will be reduced by one unit
Partially contracted basis set               ... on
Rotationally invariant grid construction     ... off

Total number of grid points                  ...    39233
Total number of batches                      ...      631
Average number of points per batch           ...       62
Average number of grid points per atom       ...     1226
UseSFitting                                  ... on

GRIDX 2
-------
General Integration Accuracy     IntAcc      ... 4.338
Radial Grid Type                 RadialGrid  ... OptM3 with GC (2021)
Angular Grid (max. ang.)         AngularGrid ... 3 (Lebedev-194)
Angular grid pruning method      GridPruning ... 4 (adaptive)
Weight generation scheme         WeightScheme... Becke
Basis function cutoff            BFCut       ... 1.0000e-11
Integration weight cutoff        WCut        ... 1.0000e-14
Angular grids for H and He will be reduced by one unit
Partially contracted basis set               ... on
Rotationally invariant grid construction     ... off

Total number of grid points                  ...    85639
Total number of batches                      ...     1358
Average number of points per batch           ...       63
Average number of grid points per atom       ...     2676
UseSFitting                                  ... on

GRIDX 3
-------
General Integration Accuracy     IntAcc      ... 4.871
Radial Grid Type                 RadialGrid  ... OptM3 with GC (2021)
Angular Grid (max. ang.)         AngularGrid ... 4 (Lebedev-302)
Angular grid pruning method      GridPruning ... 4 (adaptive)
Weight generation scheme         WeightScheme... Becke
Basis function cutoff            BFCut       ... 1.0000e-11
Integration weight cutoff        WCut        ... 1.0000e-14
Angular grids for H and He will be reduced by one unit
Partially contracted basis set               ... on
Rotationally invariant grid construction     ... off

Total number of grid points                  ...   164004
Total number of batches                      ...     2579
Average number of points per batch           ...       63
Average number of grid points per atom       ...     5125
UseSFitting                                  ... on

Time for X-Grid setup             =    2.382 sec


--------------------
CPCM SOLVATION MODEL
--------------------
CPCM parameters:
  Epsilon                                         ...      80.4000
  Refrac                                          ...       1.3300
  Rsolv                                           ...       1.3000
  Surface type                                    ... GAUSSIAN VDW
  Epsilon function type                           ...         CPCM
Radii:
 Radius for C  used is    3.8550 Bohr (=   2.0400 Ang.)
 Radius for O  used is    3.4469 Bohr (=   1.8240 Ang.)
 Radius for H  used is    2.4944 Bohr (=   1.3200 Ang.)
Calculating surface                               ...        done! (  0.0s)
GEPOL surface points                              ...         1741
GEPOL Volume                                      ...    1815.8114
GEPOL Surface-area                                ...     972.2437
Calculating surface distance matrix               ...        done! (  0.0s)
Performing Cholesky decomposition & store         ...        done! (  0.1s)
Overall time for CPCM initialization              ...                 0.1s
--------------
SCF ITERATIONS
--------------
ITER       Energy         Delta-E        Max-DP      RMS-DP      [F,P]     Damp
               ***  Starting incremental Fock matrix formation  ***
                      *** Initiating the SOSCF procedure ***
                      *** Re-Reading the Fockian *** 
                      *** Removing any level shift *** 
ITER      Energy       Delta-E        Grad      Rot      Max-DP    RMS-DP
  0   -655.74512421 -655.7451242146  0.000410  0.000410  0.001604  0.000024
               *** Restarting incremental Fock matrix formation ***
  1   -655.74514123  -0.0000170118  0.000117  0.000208  0.000647  0.000014
  2   -655.74514313  -0.0000019048  0.000015  0.000055  0.000125  0.000003
  3   -655.74514315  -0.0000000149  0.000026  0.000063  0.000065  0.000002
  4   -655.74514317  -0.0000000216  0.000010  0.000028  0.000027  0.000001
  5   -655.74514317   0.0000000013  0.000005  0.000009  0.000015  0.000000
                  ***Gradient check signals convergence***
              ***Rediagonalizing the Fockian in SOSCF/NRSCF***

               *****************************************************
               *                     SUCCESS                       *
               *           SCF CONVERGED AFTER   6 CYCLES          *
               *****************************************************

Old exchange energy                            =    -18.044835285 Eh
New exchange energy                            =    -18.044832821 Eh
Exchange energy change after final integration =      0.000002464 Eh
Total energy after final integration           =   -655.745140709 Eh
Final COS-X integration done in                =    12.862 sec
Total Energy       :         -655.74514071 Eh          -17843.73244 eV
  Last Energy change         ...   -5.7047e-09  Tolerance :   1.0000e-08
  Last MAX-Density change    ...    2.7860e-15  Tolerance :   1.0000e-07
             **** THE GBW FILE WAS UPDATED (PQ1_2e_1H_B3LYP_631Gd_opt.gbw) ****
             **** DENSITY PQ1_2e_1H_B3LYP_631Gd_opt.scfp WAS UPDATED ****
             **** ENERGY FILE WAS UPDATED (PQ1_2e_1H_B3LYP_631Gd_opt.en.tmp) ****
             **** THE GBW FILE WAS UPDATED (PQ1_2e_1H_B3LYP_631Gd_opt.gbw) ****
             **** DENSITY PQ1_2e_1H_B3LYP_631Gd_opt.scfp WAS UPDATED ****
Total SCF time: 0 days 0 hours 1 min 6 sec 

Maximum memory used throughout the entire SCF-calculation: 98.1 MB

-------------------------   --------------------
FINAL SINGLE POINT ENERGY      -655.745140708621
-------------------------   --------------------


           ************************************************************
           *        Program running with 4 parallel MPI-processes     *
           *              working on a common directory               *
           ************************************************************
------------------------------------------------------------------------------
                         ORCA SCF GRADIENT CALCULATION
------------------------------------------------------------------------------

 ... reading COSX grid (gridx3)
Gradient of the Kohn-Sham DFT energy:
Kohn-Sham wavefunction type      ... RKS
Hartree-Fock exchange scaling    ...    0.200
Number of operators              ...    1
Number of atoms                  ...   32
Basis set dimensions             ...  244
Integral neglect threshold       ... 2.5e-11
Integral primitive cutoff        ... 2.5e-12
SHARK Integral package           ... ON

Nuc. rep. gradient       (SHARK) ... done (  0.0 sec)
HCore & Overlap gradient (SHARK) ... done (  0.2 sec)
RI-J gradient            (SHARK) ... done (  1.0 sec)
COSX-gradient                    ... done ( 15.8 sec)
Exchange-correlation gradient    ... done

------------------
CARTESIAN GRADIENT
------------------

   1   C   :   -0.000011023    0.000005567   -0.000035990
   2   C   :    0.000012263    0.000009321   -0.000031953
   3   C   :   -0.000017102    0.000001816    0.000001626
   4   C   :   -0.000002921   -0.000026414   -0.000004209
   5   C   :    0.000007776   -0.000009709   -0.000002852
   6   C   :   -0.000018437    0.000005535    0.000010095
   7   C   :    0.000012335   -0.000018630    0.000011030
   8   C   :    0.000006329   -0.000028579    0.000012008
   9   C   :    0.000004764    0.000013034    0.000016009
  10   C   :    0.000010763    0.000023358    0.000006748
  11   C   :    0.000004802    0.000012656    0.000017220
  12   C   :   -0.000009800    0.000017917    0.000031543
  13   C   :   -0.000017613    0.000016819   -0.000007822
  14   O   :    0.000010666   -0.000002729    0.000009201
  15   O   :   -0.000000759   -0.000023363   -0.000002088
  16   H   :   -0.000010123    0.000005214   -0.000021516
  17   H   :    0.000000293    0.000002438   -0.000004737
  18   H   :   -0.000009371    0.000030202   -0.000014298
  19   H   :   -0.000019922   -0.000009218   -0.000023090
  20   H   :   -0.000028444   -0.000027152   -0.000050063
  21   H   :    0.000018347   -0.000011749   -0.000033361
  22   H   :    0.000019433   -0.000001239    0.000014016
  23   H   :   -0.000004060   -0.000006877    0.000027333
  24   H   :    0.000002532    0.000011986    0.000017758
  25   H   :    0.000004820    0.000029264    0.000013315
  26   H   :    0.000010905   -0.000009703    0.000022413
  27   H   :   -0.000016136    0.000000648   -0.000008830
  28   H   :    0.000004174   -0.000026107    0.000001649
  29   H   :   -0.000006971   -0.000028697   -0.000001573
  30   H   :    0.000020364    0.000021962    0.000030216
  31   H   :    0.000016484   -0.000027529    0.000003347
  32   H   :   -0.000001685    0.000045919    0.000010672

Difference to translation invariance:
           :   -0.0000073172   -0.0000040388    0.0000138182

Difference to rotation invariance:
           :   -0.0025822718    0.0009723402    0.0018064609

Norm of the cartesian gradient     ...    0.0001718726
RMS gradient                       ...    0.0000175417
MAX gradient                       ...    0.0000500629

-------
TIMINGS
-------

Total SCF gradient time            ...       25.039 sec

One electron gradient       ....       0.209 sec  (  0.8%)
RI-J Coulomb gradient       ....       1.043 sec  (  4.2%)
COSX gradient               ....      15.781 sec  ( 63.0%)
XC gradient                 ....       6.546 sec  ( 26.1%)
CPCM gradient               ....       0.543 sec  (  2.2%)
   A-Matrix (El+Nuc)        ....       0.148 sec  (  0.6%)
   Potential                ....       0.395 sec  (  1.6%)

Maximum memory used throughout the entire SCFGRAD-calculation: 77.7 MB
------------------------------------------------------------------------------
                         ORCA GEOMETRY RELAXATION STEP
------------------------------------------------------------------------------

Reading the OPT-File                    .... done
Getting information on internals        .... done
Copying old internal coords+grads       .... done
Making the new internal coordinates     .... (new redundants).... done
Validating the new internal coordinates .... (new redundants).... done
Calculating the B-matrix                .... done
Calculating the G,G- and P matrices     .... done
Transforming gradient to internals      .... done
Projecting the internal gradient        .... done
Number of atoms                         ....  32
Number of internal coordinates          .... 153
Current Energy                          ....  -655.745140709 Eh
Current gradient norm                   ....     0.000171873 Eh/bohr
Maximum allowed component of the step   ....  0.300
Current trust radius                    ....  0.300
Updating the Hessian (BFGS)             .... done
Forming the augmented Hessian           .... done
Diagonalizing the augmented Hessian     .... done
Last element of RFO vector              ....  0.007417784
Lowest eigenvalues of augmented Hessian:
 -0.010235214  0.000000461  0.000376057  0.001514765  0.001822559
Warning: RFO finds a terribly low value for the scaling factor
Trying a QUASI-NEWTON step instead
Doing a quasi-Newton Step:
Inverting the Hessian                   .... done
Computing the step                      .... done
Length of the computed step             ....  0.006359679
Converting the step to cartesian space:
 Initial RMS(Int)=    0.0005141495
Transforming coordinates:
 Iter   0:  RMS(Cart)=    0.0015804027 RMS(Int)=    0.0005141502
 Iter   1:  RMS(Cart)=    0.0000011700 RMS(Int)=    0.0000006815
 Iter   2:  RMS(Cart)=    0.0000000017 RMS(Int)=    0.0000000008
done
Storing new coordinates                 .... done

                                .--------------------.
          ----------------------|Geometry convergence|-------------------------
          Item                value                   Tolerance       Converged
          ---------------------------------------------------------------------
          Energy change      -0.0000003907            0.0000002000      NO
          RMS gradient        0.0000080304            0.0000080000      NO
          MAX gradient        0.0000244286            0.0000300000      YES
          RMS step            0.0005141495            0.0001000000      NO
          MAX step            0.0019802754            0.0002000000      NO
          ........................................................
          Max(Bonds)      0.0000      Max(Angles)    0.01
          Max(Dihed)        0.11      Max(Improp)    0.00
          ---------------------------------------------------------------------

The optimization has not yet converged - more geometry cycles are needed


    ---------------------------------------------------------------------------
                         Redundant Internal Coordinates
                            (Angstroem and degrees)

        Definition                    Value    dE/dq     Step     New-Value
    ----------------------------------------------------------------------------
     1. B(C   1,C   0)                1.5193 -0.000002  0.0000    1.5193   
     2. B(C   2,C   1)                1.4082  0.000002 -0.0000    1.4082   
     3. B(C   3,C   2)                1.5119 -0.000004  0.0000    1.5119   
     4. B(C   4,C   2)                1.4460  0.000001  0.0000    1.4460   
     5. B(C   5,C   4)                1.4404 -0.000003 -0.0000    1.4404   
     6. B(C   6,C   5)                1.5200 -0.000006  0.0000    1.5200   
     7. B(C   7,C   6)                1.5157 -0.000001  0.0000    1.5158   
     8. B(C   8,C   7)                1.3441  0.000002 -0.0000    1.3441   
     9. B(C   9,C   8)                1.5126 -0.000001 -0.0000    1.5126   
    10. B(C  10,C   8)                1.5140  0.000002 -0.0000    1.5140   
    11. B(C  11,C   5)                1.3961  0.000009  0.0000    1.3961   
    12. B(C  12,C  11)                1.3949 -0.000009 -0.0000    1.3949   
    13. B(C  12,C   1)                1.4090 -0.000001  0.0000    1.4090   
    14. B(O  13,C  12)                1.4034  0.000013  0.0000    1.4035   
    15. B(O  14,C   4)                1.2932 -0.000003 -0.0000    1.2932   
    16. B(H  15,C   0)                1.0949 -0.000006  0.0000    1.0949   
    17. B(H  16,C   0)                1.1001 -0.000004  0.0000    1.1001   
    18. B(H  17,C   0)                1.0955 -0.000001 -0.0000    1.0955   
    19. B(H  18,C   3)                1.0932 -0.000006  0.0000    1.0932   
    20. B(H  19,C   3)                1.1005  0.000002 -0.0000    1.1005   
    21. B(H  20,C   3)                1.0993  0.000003  0.0000    1.0993   
    22. B(H  21,C   6)                1.1017  0.000001 -0.0000    1.1017   
    23. B(H  22,C   6)                1.0935 -0.000002  0.0000    1.0935   
    24. B(H  23,C   7)                1.0931 -0.000001  0.0000    1.0931   
    25. B(H  24,C   9)                1.0957  0.000000 -0.0000    1.0957   
    26. B(H  25,C   9)                1.1004  0.000003 -0.0000    1.1003   
    27. B(H  26,C   9)                1.1001 -0.000002  0.0000    1.1001   
    28. B(H  27,C  10)                1.0929  0.000001 -0.0000    1.0928   
    29. B(H  28,C  10)                1.0987 -0.000003  0.0000    1.0987   
    30. B(H  29,C  11)                1.0905  0.000002 -0.0000    1.0905   
    31. B(H  30,C  10)                1.1003  0.000001  0.0000    1.1003   
    32. B(H  31,O  13)                0.9698  0.000004  0.0000    0.9698   
    33. A(C   1,C   0,H  16)          112.65  0.000009   -0.00    112.65   
    34. A(H  15,C   0,H  16)          106.80  0.000003   -0.00    106.80   
    35. A(H  16,C   0,H  17)          107.18 -0.000008    0.00    107.18   
    36. A(H  15,C   0,H  17)          106.88 -0.000006    0.01    106.89   
    37. A(C   1,C   0,H  15)          111.86 -0.000001    0.00    111.86   
    38. A(C   1,C   0,H  17)          111.14  0.000002   -0.00    111.14   
    39. A(C   0,C   1,C   2)          122.11  0.000017   -0.00    122.11   
    40. A(C   2,C   1,C  12)          118.73 -0.000007    0.00    118.73   
    41. A(C   0,C   1,C  12)          119.16 -0.000011    0.00    119.16   
    42. A(C   1,C   2,C   4)          122.37 -0.000000    0.00    122.37   
    43. A(C   1,C   2,C   3)          122.35 -0.000003   -0.00    122.35   
    44. A(C   3,C   2,C   4)          115.28  0.000004    0.00    115.28   
    45. A(H  18,C   3,H  19)          107.97  0.000004    0.00    107.97   
    46. A(C   2,C   3,H  18)          113.36 -0.000002   -0.00    113.36   
    47. A(H  19,C   3,H  20)          105.19 -0.000010   -0.00    105.19   
    48. A(C   2,C   3,H  20)          110.57  0.000019    0.00    110.57   
    49. A(H  18,C   3,H  20)          107.85 -0.000015    0.00    107.85   
    50. A(C   2,C   3,H  19)          111.49  0.000002   -0.00    111.49   
    51. A(C   2,C   4,C   5)          116.35  0.000005   -0.00    116.35   
    52. A(C   2,C   4,O  14)          120.95  0.000002   -0.00    120.95   
    53. A(C   5,C   4,O  14)          122.69 -0.000007    0.00    122.69   
    54. A(C   4,C   5,C   6)          118.85  0.000004    0.00    118.86   
    55. A(C   4,C   5,C  11)          120.42 -0.000006    0.00    120.42   
    56. A(C   6,C   5,C  11)          120.73  0.000002   -0.00    120.73   
    57. A(C   5,C   6,C   7)          113.46 -0.000013    0.00    113.46   
    58. A(C   7,C   6,H  22)          110.48 -0.000001    0.00    110.48   
    59. A(H  21,C   6,H  22)          107.45  0.000001   -0.00    107.45   
    60. A(C   5,C   6,H  22)          108.50  0.000007    0.00    108.50   
    61. A(C   7,C   6,H  21)          107.62  0.000010   -0.00    107.62   
    62. A(C   5,C   6,H  21)          109.15 -0.000002   -0.00    109.15   
    63. A(C   8,C   7,H  23)          117.21 -0.000004   -0.00    117.21   
    64. A(C   6,C   7,H  23)          114.16 -0.000001   -0.00    114.16   
    65. A(C   6,C   7,C   8)          128.63  0.000006    0.00    128.64   
    66. A(C   9,C   8,C  10)          114.97  0.000005   -0.00    114.97   
    67. A(C   7,C   8,C  10)          124.14 -0.000001    0.00    124.14   
    68. A(C   7,C   8,C   9)          120.89 -0.000004    0.00    120.89   
    69. A(H  25,C   9,H  26)          106.17 -0.000002   -0.00    106.17   
    70. A(H  24,C   9,H  26)          108.20  0.000001   -0.00    108.20   
    71. A(C   8,C   9,H  26)          111.19  0.000004   -0.00    111.19   
    72. A(H  24,C   9,H  25)          107.98 -0.000003    0.00    107.98   
    73. A(C   8,C   9,H  25)          111.07  0.000001    0.00    111.07   
    74. A(C   8,C   9,H  24)          111.99 -0.000001    0.00    111.99   
    75. A(H  28,C  10,H  30)          106.34 -0.000002   -0.00    106.34   
    76. A(H  27,C  10,H  30)          108.83 -0.000008    0.01    108.83   
    77. A(C   8,C  10,H  30)          111.49  0.000001   -0.00    111.49   
    78. A(H  27,C  10,H  28)          107.83  0.000004   -0.00    107.83   
    79. A(C   8,C  10,H  28)          110.28  0.000004   -0.00    110.28   
    80. A(C   8,C  10,H  27)          111.85 -0.000001   -0.00    111.85   
    81. A(C  12,C  11,H  29)          118.10 -0.000016    0.01    118.11   
    82. A(C   5,C  11,H  29)          120.14  0.000018   -0.01    120.13   
    83. A(C   5,C  11,C  12)          121.76 -0.000002    0.00    121.76   
    84. A(C  11,C  12,O  13)          117.05 -0.000006    0.01    117.05   
    85. A(C   1,C  12,O  13)          122.59 -0.000003   -0.00    122.59   
    86. A(C   1,C  12,C  11)          120.32  0.000009   -0.00    120.32   
    87. A(C  12,O  13,H  31)          108.72 -0.000007   -0.00    108.71   
    88. D(C   2,C   1,C   0,H  15)     39.99  0.000004    0.06     40.04   
    89. D(C  12,C   1,C   0,H  17)    -20.84 -0.000006    0.06    -20.78   
    90. D(C  12,C   1,C   0,H  16)     99.46 -0.000008    0.06     99.52   
    91. D(C   2,C   1,C   0,H  16)    -80.34 -0.000006    0.06    -80.27   
    92. D(C   2,C   1,C   0,H  17)    159.36 -0.000004    0.06    159.43   
    93. D(C  12,C   1,C   0,H  15)   -140.22  0.000001    0.06   -140.16   
    94. D(C   3,C   2,C   1,C   0)      2.25 -0.000001   -0.00      2.25   
    95. D(C   3,C   2,C   1,C  12)   -177.54  0.000001   -0.00   -177.55   
    96. D(C   4,C   2,C   1,C   0)   -177.48 -0.000003   -0.01   -177.49   
    97. D(C   4,C   2,C   1,C  12)      2.72 -0.000001   -0.01      2.72   
    98. D(H  19,C   3,C   2,C   4)     61.79 -0.000021   -0.03     61.77   
    99. D(H  20,C   3,C   2,C   1)    125.39 -0.000024   -0.03    125.36   
   100. D(H  19,C   3,C   2,C   1)   -117.96 -0.000023   -0.03   -117.99   
   101. D(H  18,C   3,C   2,C   4)   -176.11 -0.000016   -0.03   -176.14   
   102. D(H  18,C   3,C   2,C   1)      4.13 -0.000017   -0.03      4.10   
   103. D(H  20,C   3,C   2,C   4)    -54.86 -0.000023   -0.02    -54.89   
   104. D(O  14,C   4,C   2,C   3)     -0.52 -0.000002    0.00     -0.51   
   105. D(O  14,C   4,C   2,C   1)    179.24  0.000000    0.00    179.24   
   106. D(C   5,C   4,C   2,C   3)    178.79 -0.000000    0.00    178.80   
   107. D(C   5,C   4,C   2,C   1)     -1.45  0.000002    0.01     -1.45   
   108. D(C  11,C   5,C   4,O  14)    178.68  0.000001   -0.01    178.68   
   109. D(C   6,C   5,C   4,O  14)     -1.29  0.000003   -0.00     -1.29   
   110. D(C   6,C   5,C   4,C   2)    179.41  0.000001   -0.00    179.41   
   111. D(C  11,C   5,C   4,C   2)     -0.61 -0.000001   -0.01     -0.62   
   112. D(H  22,C   6,C   5,C  11)   -151.76 -0.000016   -0.02   -151.77   
   113. D(H  22,C   6,C   5,C   4)     28.22 -0.000018   -0.02     28.20   
   114. D(H  21,C   6,C   5,C  11)    -34.95 -0.000013   -0.02    -34.97   
   115. D(H  21,C   6,C   5,C   4)    145.02 -0.000015   -0.02    145.01   
   116. D(C   7,C   6,C   5,C  11)     85.06 -0.000011   -0.02     85.04   
   117. D(C   7,C   6,C   5,C   4)    -94.97 -0.000013   -0.02    -94.99   
   118. D(C   8,C   7,C   6,C   5)    113.45 -0.000001   -0.08    113.37   
   119. D(H  23,C   7,C   6,H  22)    171.49  0.000001   -0.09    171.41   
   120. D(H  23,C   7,C   6,H  21)     54.46 -0.000005   -0.08     54.38   
   121. D(H  23,C   7,C   6,C   5)    -66.41 -0.000001   -0.08    -66.49   
   122. D(C   8,C   7,C   6,H  22)     -8.64  0.000000   -0.09     -8.73   
   123. D(C   8,C   7,C   6,H  21)   -125.67 -0.000005   -0.09   -125.76   
   124. D(C  10,C   8,C   7,H  23)    178.93  0.000001    0.00    178.93   
   125. D(C  10,C   8,C   7,C   6)     -0.94  0.000001    0.00     -0.93   
   126. D(C   9,C   8,C   7,H  23)     -1.59 -0.000001    0.00     -1.59   
   127. D(C   9,C   8,C   7,C   6)    178.54 -0.000000    0.01    178.55   
   128. D(H  26,C   9,C   8,C  10)    -59.81  0.000014   -0.03    -59.84   
   129. D(H  26,C   9,C   8,C   7)    120.67  0.000016   -0.04    120.64   
   130. D(H  25,C   9,C   8,C  10)     58.19  0.000015   -0.03     58.16   
   131. D(H  25,C   9,C   8,C   7)   -121.33  0.000016   -0.04   -121.37   
   132. D(H  24,C   9,C   8,C  10)    179.01  0.000011   -0.03    178.98   
   133. D(H  24,C   9,C   8,C   7)     -0.51  0.000013   -0.03     -0.55   
   134. D(H  30,C  10,C   8,C   9)    -79.16 -0.000010    0.07    -79.09   
   135. D(H  30,C  10,C   8,C   7)    100.35 -0.000012    0.07    100.42   
   136. D(H  28,C  10,C   8,C   9)     38.74 -0.000009    0.06     38.80   
   137. D(H  28,C  10,C   8,C   7)   -141.75 -0.000010    0.07   -141.69   
   138. D(H  27,C  10,C   8,C   9)    158.73 -0.000001    0.06    158.79   
   139. D(H  27,C  10,C   8,C   7)    -21.76 -0.000003    0.07    -21.70   
   140. D(H  29,C  11,C   5,C   6)      1.52 -0.000002    0.00      1.52   
   141. D(H  29,C  11,C   5,C   4)   -178.45 -0.000000    0.00   -178.45   
   142. D(C  12,C  11,C   5,C   6)   -178.63 -0.000003    0.00   -178.63   
   143. D(C  12,C  11,C   5,C   4)      1.40 -0.000001    0.01      1.40   
   144. D(C   1,C  12,C  11,H  29)    179.74  0.000001   -0.00    179.74   
   145. D(C   1,C  12,C  11,C   5)     -0.11  0.000001   -0.00     -0.12   
   146. D(O  13,C  12,C   1,C   2)   -179.62 -0.000001    0.00   -179.61   
   147. D(O  13,C  12,C   1,C   0)      0.58  0.000000    0.00      0.58   
   148. D(C  11,C  12,C   1,C   2)     -1.91 -0.000000    0.00     -1.91   
   149. D(O  13,C  12,C  11,C   5)    177.72  0.000002   -0.00    177.71   
   150. D(C  11,C  12,C   1,C   0)    178.28  0.000001    0.00    178.29   
   151. D(O  13,C  12,C  11,H  29)     -2.43  0.000002   -0.00     -2.43   
   152. D(H  31,O  13,C  12,C  11)    142.89  0.000016   -0.11    142.78   
   153. D(H  31,O  13,C  12,C   1)    -39.33  0.000018   -0.11    -39.45   
    ----------------------------------------------------------------------------

         *************************************************************
         *                GEOMETRY OPTIMIZATION CYCLE  38            *
         *************************************************************
---------------------------------
CARTESIAN COORDINATES (ANGSTROEM)
---------------------------------
  C     18.067528    3.762883   -0.023378
  C     16.946150    2.740181   -0.094083
  C     15.790017    2.949562   -0.870340
  C     15.602699    4.181323   -1.726882
  C     14.695973    2.004566   -0.900215
  C     14.861650    0.809614   -0.113283
  C     13.740454   -0.216500   -0.092663
  C     12.794859   -0.053717    1.080736
  C     11.498609    0.301511    1.070893
  C     10.705053    0.379423    2.356306
  C     10.719376    0.638066   -0.182757
  C     16.033465    0.600540    0.616216
  C     17.064022    1.540452    0.635295
  O     18.176556    1.251666    1.440643
  O     13.640381    2.231493   -1.611913
  H     17.682891    4.786961    0.023258
  H     18.739875    3.715068   -0.892762
  H     18.683034    3.613132    0.870395
  H     16.474328    4.841168   -1.733797
  H     14.732898    4.771111   -1.400162
  H     15.385260    3.899234   -2.766898
  H     14.176028   -1.226642   -0.032238
  H     13.193014   -0.151379   -1.037018
  H     13.250440   -0.255261    2.053688
  H     11.310138    0.109717    3.229043
  H      9.834818   -0.293255    2.325312
  H     10.304436    1.391489    2.515568
  H     11.377655    0.929722   -1.004902
  H     10.031063    1.472586    0.009292
  H     16.164490   -0.317322    1.190257
  H     10.096457   -0.208084   -0.509513
  H     18.976869    1.560187    0.987974

----------------------------
CARTESIAN COORDINATES (A.U.)
----------------------------
  NO LB      ZA    FRAG     MASS         X           Y           Z
   0 C     6.0000    0    12.011   34.142680    7.110819   -0.044178
   1 C     6.0000    0    12.011   32.023582    5.178191   -0.177791
   2 C     6.0000    0    12.011   29.838808    5.573863   -1.644704
   3 C     6.0000    0    12.011   29.484828    7.901555   -3.263335
   4 C     6.0000    0    12.011   27.771364    3.788081   -1.701161
   5 C     6.0000    0    12.011   28.084448    1.529949   -0.214074
   6 C     6.0000    0    12.011   25.965696   -0.409126   -0.175108
   7 C     6.0000    0    12.011   24.178780   -0.101510    2.042295
   8 C     6.0000    0    12.011   21.729221    0.569774    2.023694
   9 C     6.0000    0    12.011   20.229618    0.717006    4.452773
  10 C     6.0000    0    12.011   20.256686    1.205770   -0.345360
  11 C     6.0000    0    12.011   30.298857    1.134856    1.164479
  12 C     6.0000    0    12.011   32.246328    2.911033    1.200534
  13 O     8.0000    0    15.999   34.348713    2.365306    2.722421
  14 O     8.0000    0    15.999   25.776585    4.216911   -3.046074
  15 H     1.0000    0     1.008   33.415822    9.046044    0.043951
  16 H     1.0000    0     1.008   35.413231    7.020461   -1.687076
  17 H     1.0000    0     1.008   35.305818    6.827830    1.644809
  18 H     1.0000    0     1.008   31.131968    9.148482   -3.276402
  19 H     1.0000    0     1.008   27.841143    9.016093   -2.645924
  20 H     1.0000    0     1.008   29.073929    7.368485   -5.228679
  21 H     1.0000    0     1.008   26.788811   -2.318018   -0.060922
  22 H     1.0000    0     1.008   24.931184   -0.286065   -1.959680
  23 H     1.0000    0     1.008   25.039703   -0.482373    3.880907
  24 H     1.0000    0     1.008   21.373064    0.207335    6.102006
  25 H     1.0000    0     1.008   18.585113   -0.554171    4.394204
  26 H     1.0000    0     1.008   19.472561    2.629534    4.753735
  27 H     1.0000    0     1.008   21.500652    1.756921   -1.898989
  28 H     1.0000    0     1.008   18.955962    2.782784    0.017559
  29 H     1.0000    0     1.008   30.546459   -0.599652    2.249260
  30 H     1.0000    0     1.008   19.079538   -0.393222   -0.962841
  31 H     1.0000    0     1.008   35.861086    2.948326    1.867000

--------------------------------
INTERNAL COORDINATES (ANGSTROEM)
--------------------------------
 C      0   0   0     0.000000000000     0.00000000     0.00000000
 C      1   0   0     1.519344924016     0.00000000     0.00000000
 C      2   1   0     1.408211102793   122.10804173     0.00000000
 C      3   2   1     1.511948598974   122.35275911     2.24954499
 C      3   2   1     1.445973965590   122.37058372   182.51307792
 C      5   3   2     1.440354711609   116.35110423   358.55175706
 C      6   5   3     1.520005024072   118.85683603   179.40861236
 C      7   6   5     1.515755109232   113.46362599   265.00679635
 C      8   7   6     1.344079457188   128.63514625   113.37285904
 C      9   8   7     1.512642759027   120.88635707   178.55005211
 C      9   8   7     1.513971433123   124.13846890   359.06864702
 C      6   5   3     1.396076844910   120.41608292   359.38018901
 C     12   6   5     1.394936408041   121.75899569     1.40378273
 O     13  12   6     1.403465272680   117.05468391   177.71210078
 O      5   3   2     1.293167966410   120.95063335   179.24188947
 H      1   2   3     1.094921985901   111.85589727    40.04214324
 H      1   2   3     1.100075304450   112.64735991   279.72611297
 H      1   2   3     1.095492631965   111.13941523   159.42508113
 H      4   3   2     1.093243408418   113.36096391     4.10405800
 H      4   3   2     1.100522051339   111.48980549   242.01270538
 H      4   3   2     1.099311567599   110.57367896   125.35903609
 H      7   6   5     1.101709288731   109.15227826   145.00565092
 H      7   6   5     1.093497939492   108.50341975    28.19731296
 H      8   7   6     1.093073138647   114.15771057   293.50693666
 H     10   9   8     1.095691411309   111.99162904   359.45491928
 H     10   9   8     1.100347445246   111.06828562   238.63380184
 H     10   9   8     1.100061857349   111.19036346   120.63642277
 H     11   9   8     1.092847923968   111.85390983   338.30234129
 H     11   9   8     1.098672234153   110.27714352   218.31328861
 H     12   6   5     1.090487099616   120.13044093   181.54855887
 H     11   9   8     1.100349329428   111.48919808   100.42256534
 H     14  13  12     0.969843395472   108.71436855   142.77829992

---------------------------
INTERNAL COORDINATES (A.U.)
---------------------------
 C      0   0   0     0.000000000000     0.00000000     0.00000000
 C      1   0   0     2.871145809354     0.00000000     0.00000000
 C      2   1   0     2.661133323026   122.10804173     0.00000000
 C      3   2   1     2.857168780628   122.35275911     2.24954499
 C      3   2   1     2.732494791744   122.37058372   182.51307792
 C      5   3   2     2.721875940644   116.35110423   358.55175706
 C      6   5   3     2.872393217680   118.85683603   179.40861236
 C      7   6   5     2.864362042540   113.46362599   265.00679635
 C      8   7   6     2.539942076316   128.63514625   113.37285904
 C      9   8   7     2.858480553020   120.88635707   178.55005211
 C      9   8   7     2.860991383183   124.13846890   359.06864702
 C      6   5   3     2.638202898790   120.41608292   359.38018901
 C     12   6   5     2.636047785434   121.75899569     1.40378273
 O     13  12   6     2.652165003835   117.05468391   177.71210078
 O      5   3   2     2.443733301674   120.95063335   179.24188947
 H      1   2   3     2.069102691361   111.85589727    40.04214324
 H      1   2   3     2.078841052101   112.64735991   279.72611297
 H      1   2   3     2.070181056143   111.13941523   159.42508113
 H      4   3   2     2.065930639624   113.36096391     4.10405800
 H      4   3   2     2.079685281372   111.48980549   242.01270538
 H      4   3   2     2.077397798614   110.57367896   125.35903609
 H      7   6   5     2.081928834899   109.15227826   145.00565092
 H      7   6   5     2.066411633646   108.50341975    28.19731296
 H      8   7   6     2.065608876389   114.15771057   293.50693666
 H     10   9   8     2.070556694664   111.99162904   359.45491928
 H     10   9   8     2.079355323674   111.06828562   238.63380184
 H     10   9   8     2.078815640762   111.19036346   120.63642277
 H     11   9   8     2.065183282324   111.85390983   338.30234129
 H     11   9   8     2.076189633493   110.27714352   218.31328861
 H     12   6   5     2.060721970847   120.13044093   181.54855887
 H     11   9   8     2.079358884263   111.48919808   100.42256534
 H     14  13  12     1.832738410235   108.71436855   142.77829992


           ************************************************************
           *        Program running with 4 parallel MPI-processes     *
           *              working on a common directory               *
           ************************************************************
------------------------------------------------------------------------------
                   ___                                                        
                  /   \      - P O W E R E D   B Y -                         
                 /     \                                                     
                 |  |  |   _    _      __       _____    __    __             
                 |  |  |  | |  | |    /  \     |  _  \  |  |  /  |          
                  \  \/   | |  | |   /    \    | | | |  |  | /  /          
                 / \  \   | |__| |  /  /\  \   | |_| |  |  |/  /          
                |  |  |   |  __  | /  /__\  \  |    /   |      \           
                |  |  |   | |  | | |   __   |  |    \   |  |\   \          
                \     /   | |  | | |  |  |  |  | |\  \  |  | \   \       
                 \___/    |_|  |_| |__|  |__|  |_| \__\ |__|  \__/        
                                                                              
                      - O R C A' S   B I G   F R I E N D -                    
                                      &                                       
                       - I N T E G R A L  F E E D E R -                       
                                                                              
 v1 FN, 2020, v2 2021                                                         
------------------------------------------------------------------------------


Reading SHARK input file PQ1_2e_1H_B3LYP_631Gd_opt.SHARKINP.tmp ... ok
----------------------
SHARK INTEGRAL PACKAGE
----------------------

Number of atoms                             ...     32
Number of basis functions                   ...    244
Number of shells                            ...    124
Maximum angular momentum                    ...      2
Integral batch strategy                     ... SHARK/LIBINT Hybrid
RI-J (if used) integral strategy            ... SPLIT-RIJ (Revised 2003 algorithm where possible)
Printlevel                                  ...      1
Contraction scheme used                     ... SEGMENTED contraction
Coulomb Range Separation                    ... NOT USED
Exchange Range Separation                   ... NOT USED
Finite Nucleus Model                        ... NOT USED
Auxiliary Coulomb fitting basis             ... AVAILABLE
   # of basis functions in Aux-J            ...    922
   # of shells in Aux-J                     ...    310
   Maximum angular momentum in Aux-J        ...      4
Auxiliary J/K fitting basis                 ... NOT available
Auxiliary Correlation fitting basis         ... NOT available
Auxiliary 'external' fitting basis          ... NOT available
Integral threshold                          ...     2.500000e-11
Primitive cut-off                           ...     2.500000e-12
Primitive pair pre-selection threshold      ...     2.500000e-12

Calculating pre-screening integrals         ... done (  0.0 sec) Dimension = 124
Organizing shell pair data                  ... done (  0.0 sec)
Shell pair information
Total number of shell pairs                 ...      7750
Shell pairs after pre-screening             ...      6185
Total number of primitive shell pairs       ...     43437
Primitive shell pairs kept                  ...     20309
          la=0 lb=0:   2393 shell pairs
          la=1 lb=0:   2029 shell pairs
          la=1 lb=1:    432 shell pairs
          la=2 lb=0:    858 shell pairs
          la=2 lb=1:    386 shell pairs
          la=2 lb=2:     87 shell pairs

Calculating one electron integrals          ... done (  0.0 sec)
Calculating RI/J V-Matrix + Cholesky decomp.... done (  0.0 sec)
Calculating Nuclear repulsion               ... done (  0.0 sec) ENN=    962.764850762517 Eh

SHARK setup successfully completed in   0.2 seconds

Maximum memory used throughout the entire GTOINT-calculation: 16.2 MB


           ************************************************************
           *        Program running with 4 parallel MPI-processes     *
           *              working on a common directory               *
           ************************************************************

Diagonalization of the overlap matrix:
Smallest eigenvalue                        ... 4.194e-04
Time for diagonalization                   ...    0.011 sec
Threshold for overlap eigenvalues          ... 1.000e-08
Number of eigenvalues below threshold      ... 0
Time for construction of square roots      ...    0.004 sec
Total time needed                          ...    0.015 sec

-------------------
DFT GRID GENERATION
-------------------

General Integration Accuracy     IntAcc      ... 4.959
Radial Grid Type                 RadialGrid  ... OptM3 with GC (2021)
Angular Grid (max. ang.)         AngularGrid ... 6 (Lebedev-590)
Angular grid pruning method      GridPruning ... 4 (adaptive)
Weight generation scheme         WeightScheme... Becke
Basis function cutoff            BFCut       ... 1.0000e-11
Integration weight cutoff        WCut        ... 1.0000e-14
Angular grids for H and He will be reduced by one unit
Partially contracted basis set               ... off
Rotationally invariant grid construction     ... off

Total number of grid points                  ...   359729
Total number of batches                      ...     5634
Average number of points per batch           ...       63
Average number of grid points per atom       ...    11242
Time for grid setup =    4.729 sec

--------------------
COSX GRID GENERATION
--------------------

GRIDX 1
-------
General Integration Accuracy     IntAcc      ... 4.020
Radial Grid Type                 RadialGrid  ... OptM3 with GC (2021)
Angular Grid (max. ang.)         AngularGrid ... 2 (Lebedev-110)
Angular grid pruning method      GridPruning ... 4 (adaptive)
Weight generation scheme         WeightScheme... Becke
Basis function cutoff            BFCut       ... 1.0000e-11
Integration weight cutoff        WCut        ... 1.0000e-14
Angular grids for H and He will be reduced by one unit
Partially contracted basis set               ... on
Rotationally invariant grid construction     ... off

Total number of grid points                  ...    39232
Total number of batches                      ...      631
Average number of points per batch           ...       62
Average number of grid points per atom       ...     1226
UseSFitting                                  ... on

GRIDX 2
-------
General Integration Accuracy     IntAcc      ... 4.338
Radial Grid Type                 RadialGrid  ... OptM3 with GC (2021)
Angular Grid (max. ang.)         AngularGrid ... 3 (Lebedev-194)
Angular grid pruning method      GridPruning ... 4 (adaptive)
Weight generation scheme         WeightScheme... Becke
Basis function cutoff            BFCut       ... 1.0000e-11
Integration weight cutoff        WCut        ... 1.0000e-14
Angular grids for H and He will be reduced by one unit
Partially contracted basis set               ... on
Rotationally invariant grid construction     ... off

Total number of grid points                  ...    85638
Total number of batches                      ...     1356
Average number of points per batch           ...       63
Average number of grid points per atom       ...     2676
UseSFitting                                  ... on

GRIDX 3
-------
General Integration Accuracy     IntAcc      ... 4.871
Radial Grid Type                 RadialGrid  ... OptM3 with GC (2021)
Angular Grid (max. ang.)         AngularGrid ... 4 (Lebedev-302)
Angular grid pruning method      GridPruning ... 4 (adaptive)
Weight generation scheme         WeightScheme... Becke
Basis function cutoff            BFCut       ... 1.0000e-11
Integration weight cutoff        WCut        ... 1.0000e-14
Angular grids for H and He will be reduced by one unit
Partially contracted basis set               ... on
Rotationally invariant grid construction     ... off

Total number of grid points                  ...   164003
Total number of batches                      ...     2578
Average number of points per batch           ...       63
Average number of grid points per atom       ...     5125
UseSFitting                                  ... on

Time for X-Grid setup             =    2.408 sec


--------------------
CPCM SOLVATION MODEL
--------------------
CPCM parameters:
  Epsilon                                         ...      80.4000
  Refrac                                          ...       1.3300
  Rsolv                                           ...       1.3000
  Surface type                                    ... GAUSSIAN VDW
  Epsilon function type                           ...         CPCM
Radii:
 Radius for C  used is    3.8550 Bohr (=   2.0400 Ang.)
 Radius for O  used is    3.4469 Bohr (=   1.8240 Ang.)
 Radius for H  used is    2.4944 Bohr (=   1.3200 Ang.)
Calculating surface                               ...        done! (  0.0s)
GEPOL surface points                              ...         1741
GEPOL Volume                                      ...    1815.9651
GEPOL Surface-area                                ...     972.2463
Calculating surface distance matrix               ...        done! (  0.0s)
Performing Cholesky decomposition & store         ...        done! (  0.2s)
Overall time for CPCM initialization              ...                 0.2s
--------------
SCF ITERATIONS
--------------
ITER       Energy         Delta-E        Max-DP      RMS-DP      [F,P]     Damp
               ***  Starting incremental Fock matrix formation  ***
                      *** Initiating the SOSCF procedure ***
                      *** Re-Reading the Fockian *** 
                      *** Removing any level shift *** 
ITER      Energy       Delta-E        Grad      Rot      Max-DP    RMS-DP
  0   -655.74513996 -655.7451399635  0.000158  0.000158  0.000449  0.000009
               *** Restarting incremental Fock matrix formation ***
  1   -655.74514291  -0.0000029429  0.000038  0.000101  0.000177  0.000005
  2   -655.74514325  -0.0000003432  0.000012  0.000056  0.000093  0.000002
  3   -655.74514324   0.0000000084  0.000027  0.000045  0.000065  0.000001
                  ***Gradient check signals convergence***
              ***Rediagonalizing the Fockian in SOSCF/NRSCF***

               *****************************************************
               *                     SUCCESS                       *
               *           SCF CONVERGED AFTER   4 CYCLES          *
               *****************************************************

Old exchange energy                            =    -18.044830629 Eh
New exchange energy                            =    -18.044828198 Eh
Exchange energy change after final integration =      0.000002431 Eh
Total energy after final integration           =   -655.745140828 Eh
Final COS-X integration done in                =    12.814 sec
Total Energy       :         -655.74514083 Eh          -17843.73244 eV
  Last Energy change         ...   -1.8227e-08  Tolerance :   1.0000e-08
  Last MAX-Density change    ...    3.1086e-15  Tolerance :   1.0000e-07
             **** THE GBW FILE WAS UPDATED (PQ1_2e_1H_B3LYP_631Gd_opt.gbw) ****
             **** DENSITY PQ1_2e_1H_B3LYP_631Gd_opt.scfp WAS UPDATED ****
             **** ENERGY FILE WAS UPDATED (PQ1_2e_1H_B3LYP_631Gd_opt.en.tmp) ****
             **** THE GBW FILE WAS UPDATED (PQ1_2e_1H_B3LYP_631Gd_opt.gbw) ****
             **** DENSITY PQ1_2e_1H_B3LYP_631Gd_opt.scfp WAS UPDATED ****
Total SCF time: 0 days 0 hours 0 min 56 sec 

Maximum memory used throughout the entire SCF-calculation: 98.1 MB

-------------------------   --------------------
FINAL SINGLE POINT ENERGY      -655.745140828439
-------------------------   --------------------


           ************************************************************
           *        Program running with 4 parallel MPI-processes     *
           *              working on a common directory               *
           ************************************************************
------------------------------------------------------------------------------
                         ORCA SCF GRADIENT CALCULATION
------------------------------------------------------------------------------

 ... reading COSX grid (gridx3)
Gradient of the Kohn-Sham DFT energy:
Kohn-Sham wavefunction type      ... RKS
Hartree-Fock exchange scaling    ...    0.200
Number of operators              ...    1
Number of atoms                  ...   32
Basis set dimensions             ...  244
Integral neglect threshold       ... 2.5e-11
Integral primitive cutoff        ... 2.5e-12
SHARK Integral package           ... ON

Nuc. rep. gradient       (SHARK) ... done (  0.0 sec)
HCore & Overlap gradient (SHARK) ... done (  0.2 sec)
RI-J gradient            (SHARK) ... done (  1.0 sec)
COSX-gradient                    ... done ( 15.7 sec)
Exchange-correlation gradient    ... done

------------------
CARTESIAN GRADIENT
------------------

   1   C   :   -0.000011605    0.000002302   -0.000028450
   2   C   :   -0.000000531    0.000005776   -0.000042943
   3   C   :   -0.000006062    0.000004801    0.000009245
   4   C   :   -0.000006035   -0.000028326   -0.000007606
   5   C   :   -0.000003896   -0.000012790   -0.000007857
   6   C   :   -0.000020399    0.000009366    0.000009937
   7   C   :    0.000017957   -0.000015300    0.000009413
   8   C   :   -0.000003485   -0.000024836    0.000010515
   9   C   :    0.000006674    0.000016730    0.000018685
  10   C   :    0.000010026    0.000017227    0.000006516
  11   C   :    0.000006240    0.000010751    0.000009943
  12   C   :    0.000007525    0.000019030    0.000034128
  13   C   :   -0.000009949    0.000013773    0.000003792
  14   O   :    0.000012343    0.000001485    0.000004330
  15   O   :    0.000006337   -0.000021675    0.000000926
  16   H   :   -0.000011790    0.000012638   -0.000027781
  17   H   :   -0.000000286    0.000003342   -0.000009820
  18   H   :   -0.000007844    0.000030584   -0.000011137
  19   H   :   -0.000014434   -0.000006271   -0.000019529
  20   H   :   -0.000026354   -0.000027571   -0.000049646
  21   H   :    0.000015142   -0.000012610   -0.000032654
  22   H   :    0.000020481    0.000001657    0.000016747
  23   H   :   -0.000007290   -0.000015681    0.000026767
  24   H   :    0.000004789    0.000006895    0.000016951
  25   H   :    0.000004471    0.000029376    0.000013345
  26   H   :    0.000010590   -0.000006975    0.000021726
  27   H   :   -0.000014965    0.000002392   -0.000008746
  28   H   :    0.000005011   -0.000025137    0.000004516
  29   H   :   -0.000006767   -0.000027664   -0.000001998
  30   H   :    0.000009231    0.000018989    0.000025005
  31   H   :    0.000014375   -0.000029536    0.000007483
  32   H   :   -0.000005956    0.000042980    0.000011880

Difference to translation invariance:
           :   -0.0000064531   -0.0000042783    0.0000136828

Difference to rotation invariance:
           :   -0.0025835158    0.0009686617    0.0017961219

Norm of the cartesian gradient     ...    0.0001677338
RMS gradient                       ...    0.0000171193
MAX gradient                       ...    0.0000496456

-------
TIMINGS
-------

Total SCF gradient time            ...       24.900 sec

One electron gradient       ....       0.208 sec  (  0.8%)
RI-J Coulomb gradient       ....       1.025 sec  (  4.1%)
COSX gradient               ....      15.657 sec  ( 62.9%)
XC gradient                 ....       6.547 sec  ( 26.3%)
CPCM gradient               ....       0.543 sec  (  2.2%)
   A-Matrix (El+Nuc)        ....       0.148 sec  (  0.6%)
   Potential                ....       0.395 sec  (  1.6%)

Maximum memory used throughout the entire SCFGRAD-calculation: 77.6 MB
------------------------------------------------------------------------------
                         ORCA GEOMETRY RELAXATION STEP
------------------------------------------------------------------------------

Reading the OPT-File                    .... done
Getting information on internals        .... done
Copying old internal coords+grads       .... done
Making the new internal coordinates     .... (new redundants).... done
Validating the new internal coordinates .... (new redundants).... done
Calculating the B-matrix                .... done
Calculating the G,G- and P matrices     .... done
Transforming gradient to internals      .... done
Projecting the internal gradient        .... done
Number of atoms                         ....  32
Number of internal coordinates          .... 153
Current Energy                          ....  -655.745140828 Eh
Current gradient norm                   ....     0.000167734 Eh/bohr
Maximum allowed component of the step   ....  0.300
Current trust radius                    ....  0.300
Updating the Hessian (BFGS)             .... done
Forming the augmented Hessian           .... done
Diagonalizing the augmented Hessian     .... done
Last element of RFO vector              ....  0.007194022
Lowest eigenvalues of augmented Hessian:
 -0.009759979 -0.000000042  0.000187825  0.001202837  0.001722609
Warning: RFO finds a terribly low value for the scaling factor
Trying a QUASI-NEWTON step instead
Doing a quasi-Newton Step:
Inverting the Hessian                   .... done
Computing the step                      .... done
Length of the computed step             ....  0.046533576
Converting the step to cartesian space:
 Initial RMS(Int)=    0.0037620167
Transforming coordinates:
 Iter   0:  RMS(Cart)=    0.0100408430 RMS(Int)=    0.0037620151
 Iter   1:  RMS(Cart)=    0.0000461452 RMS(Int)=    0.0000279490
 Iter   2:  RMS(Cart)=    0.0000004238 RMS(Int)=    0.0000002475
 Iter   3:  RMS(Cart)=    0.0000000054 RMS(Int)=    0.0000000038
done
Storing new coordinates                 .... done

                                .--------------------.
          ----------------------|Geometry convergence|-------------------------
          Item                value                   Tolerance       Converged
          ---------------------------------------------------------------------
          Energy change      -0.0000001198            0.0000002000      YES
          RMS gradient        0.0000072499            0.0000080000      YES
          MAX gradient        0.0000226406            0.0000300000      YES
          RMS step            0.0037620167            0.0001000000      NO
          MAX step            0.0143747018            0.0002000000      NO
          ........................................................
          Max(Bonds)      0.0001      Max(Angles)    0.04
          Max(Dihed)        0.82      Max(Improp)    0.00
          ---------------------------------------------------------------------

The optimization has not yet converged - more geometry cycles are needed


    ---------------------------------------------------------------------------
                         Redundant Internal Coordinates
                            (Angstroem and degrees)

        Definition                    Value    dE/dq     Step     New-Value
    ----------------------------------------------------------------------------
     1. B(C   1,C   0)                1.5193  0.000001  0.0000    1.5194   
     2. B(C   2,C   1)                1.4082 -0.000010 -0.0001    1.4081   
     3. B(C   3,C   2)                1.5119 -0.000005  0.0000    1.5120   
     4. B(C   4,C   2)                1.4460  0.000003  0.0000    1.4460   
     5. B(C   5,C   4)                1.4404 -0.000003  0.0000    1.4404   
     6. B(C   6,C   5)                1.5200 -0.000001  0.0001    1.5201   
     7. B(C   7,C   6)                1.5158  0.000002  0.0001    1.5158   
     8. B(C   8,C   7)                1.3441  0.000001 -0.0000    1.3441   
     9. B(C   9,C   8)                1.5126 -0.000002 -0.0000    1.5126   
    10. B(C  10,C   8)                1.5140  0.000002 -0.0001    1.5139   
    11. B(C  11,C   5)                1.3961  0.000015  0.0000    1.3961   
    12. B(C  12,C  11)                1.3949 -0.000006  0.0000    1.3950   
    13. B(C  12,C   1)                1.4090  0.000005  0.0000    1.4090   
    14. B(O  13,C  12)                1.4035  0.000009  0.0001    1.4036   
    15. B(O  14,C   4)                1.2932 -0.000010 -0.0000    1.2931   
    16. B(H  15,C   0)                1.0949  0.000001  0.0001    1.0951   
    17. B(H  16,C   0)                1.1001 -0.000000 -0.0000    1.1000   
    18. B(H  17,C   0)                1.0955  0.000002 -0.0001    1.0954   
    19. B(H  18,C   3)                1.0932 -0.000000  0.0000    1.0933   
    20. B(H  19,C   3)                1.1005  0.000000 -0.0000    1.1005   
    21. B(H  20,C   3)                1.0993  0.000003  0.0000    1.0993   
    22. B(H  21,C   6)                1.1017 -0.000001 -0.0000    1.1017   
    23. B(H  22,C   6)                1.0935 -0.000001  0.0000    1.0935   
    24. B(H  23,C   7)                1.0931  0.000000  0.0000    1.0931   
    25. B(H  24,C   9)                1.0957 -0.000000 -0.0000    1.0957   
    26. B(H  25,C   9)                1.1003  0.000002 -0.0000    1.1003   
    27. B(H  26,C   9)                1.1001 -0.000001  0.0000    1.1001   
    28. B(H  27,C  10)                1.0928 -0.000000 -0.0000    1.0928   
    29. B(H  28,C  10)                1.0987 -0.000002  0.0001    1.0987   
    30. B(H  29,C  11)                1.0905  0.000000 -0.0000    1.0905   
    31. B(H  30,C  10)                1.1003  0.000003  0.0000    1.1004   
    32. B(H  31,O  13)                0.9698 -0.000001  0.0000    0.9699   
    33. A(C   1,C   0,H  16)          112.65  0.000005   -0.01    112.63   
    34. A(H  15,C   0,H  16)          106.80  0.000000   -0.02    106.78   
    35. A(H  16,C   0,H  17)          107.18 -0.000006    0.03    107.21   
    36. A(H  15,C   0,H  17)          106.89 -0.000005    0.03    106.91   
    37. A(C   1,C   0,H  15)          111.86 -0.000000   -0.01    111.84   
    38. A(C   1,C   0,H  17)          111.14  0.000005   -0.00    111.14   
    39. A(C   0,C   1,C   2)          122.11  0.000005   -0.04    122.07   
    40. A(C   2,C   1,C  12)          118.73 -0.000001    0.01    118.73   
    41. A(C   0,C   1,C  12)          119.16 -0.000004    0.04    119.20   
    42. A(C   1,C   2,C   4)          122.37  0.000003    0.01    122.38   
    43. A(C   1,C   2,C   3)          122.35 -0.000009   -0.02    122.33   
    44. A(C   3,C   2,C   4)          115.28  0.000006    0.01    115.29   
    45. A(H  18,C   3,H  19)          107.97  0.000005    0.00    107.98   
    46. A(C   2,C   3,H  18)          113.36 -0.000006   -0.02    113.35   
    47. A(H  19,C   3,H  20)          105.19 -0.000010    0.00    105.19   
    48. A(C   2,C   3,H  20)          110.57  0.000019    0.01    110.59   
    49. A(H  18,C   3,H  20)          107.85 -0.000011    0.01    107.86   
    50. A(C   2,C   3,H  19)          111.49  0.000002   -0.01    111.48   
    51. A(C   2,C   4,C   5)          116.35  0.000001   -0.01    116.34   
    52. A(C   2,C   4,O  14)          120.95 -0.000000   -0.01    120.94   
    53. A(C   5,C   4,O  14)          122.69 -0.000000    0.02    122.71   
    54. A(C   4,C   5,C   6)          118.86  0.000009    0.01    118.87   
    55. A(C   4,C   5,C  11)          120.42 -0.000004   -0.00    120.41   
    56. A(C   6,C   5,C  11)          120.73 -0.000005   -0.01    120.71   
    57. A(C   5,C   6,C   7)          113.46 -0.000013    0.02    113.48   
    58. A(C   7,C   6,H  22)          110.48 -0.000005    0.01    110.49   
    59. A(H  21,C   6,H  22)          107.45 -0.000001   -0.00    107.45   
    60. A(C   5,C   6,H  22)          108.50  0.000013   -0.00    108.50   
    61. A(C   7,C   6,H  21)          107.62  0.000010   -0.02    107.60   
    62. A(C   5,C   6,H  21)          109.15 -0.000005   -0.01    109.15   
    63. A(C   8,C   7,H  23)          117.21 -0.000002   -0.01    117.20   
    64. A(C   6,C   7,H  23)          114.16 -0.000006   -0.01    114.15   
    65. A(C   6,C   7,C   8)          128.64  0.000008    0.01    128.65   
    66. A(C   9,C   8,C  10)          114.97  0.000006   -0.01    114.97   
    67. A(C   7,C   8,C  10)          124.14 -0.000004    0.00    124.14   
    68. A(C   7,C   8,C   9)          120.89 -0.000002    0.00    120.89   
    69. A(H  25,C   9,H  26)          106.17 -0.000002   -0.00    106.17   
    70. A(H  24,C   9,H  26)          108.20  0.000001   -0.00    108.19   
    71. A(C   8,C   9,H  26)          111.19  0.000002   -0.01    111.18   
    72. A(H  24,C   9,H  25)          107.98 -0.000003    0.01    107.99   
    73. A(C   8,C   9,H  25)          111.07  0.000002    0.00    111.07   
    74. A(C   8,C   9,H  24)          111.99 -0.000000    0.00    112.00   
    75. A(H  28,C  10,H  30)          106.34 -0.000001   -0.01    106.33   
    76. A(H  27,C  10,H  30)          108.83 -0.000003    0.04    108.88   
    77. A(C   8,C  10,H  30)          111.49 -0.000003   -0.02    111.47   
    78. A(H  27,C  10,H  28)          107.83  0.000004   -0.01    107.82   
    79. A(C   8,C  10,H  28)          110.28  0.000005   -0.01    110.26   
    80. A(C   8,C  10,H  27)          111.85 -0.000002    0.00    111.85   
    81. A(C  12,C  11,H  29)          118.11 -0.000004    0.02    118.13   
    82. A(C   5,C  11,H  29)          120.13  0.000005   -0.03    120.10   
    83. A(C   5,C  11,C  12)          121.76 -0.000000    0.01    121.77   
    84. A(C  11,C  12,O  13)          117.05 -0.000001    0.02    117.07   
    85. A(C   1,C  12,O  13)          122.59 -0.000000   -0.00    122.58   
    86. A(C   1,C  12,C  11)          120.32  0.000001   -0.02    120.30   
    87. A(C  12,O  13,H  31)          108.71 -0.000008   -0.00    108.71   
    88. D(C   2,C   1,C   0,H  15)     40.04 -0.000001    0.69     40.74   
    89. D(C  12,C   1,C   0,H  17)    -20.78 -0.000006    0.72    -20.06   
    90. D(C  12,C   1,C   0,H  16)     99.52 -0.000007    0.74    100.26   
    91. D(C   2,C   1,C   0,H  16)    -80.27 -0.000005    0.74    -79.54   
    92. D(C   2,C   1,C   0,H  17)    159.43 -0.000005    0.72    160.14   
    93. D(C  12,C   1,C   0,H  15)   -140.16 -0.000003    0.69   -139.47   
    94. D(C   3,C   2,C   1,C   0)      2.25 -0.000002   -0.02      2.23   
    95. D(C   3,C   2,C   1,C  12)   -177.55 -0.000000   -0.02   -177.57   
    96. D(C   4,C   2,C   1,C   0)   -177.49 -0.000004   -0.03   -177.51   
    97. D(C   4,C   2,C   1,C  12)      2.72 -0.000002   -0.03      2.69   
    98. D(H  19,C   3,C   2,C   4)     61.77 -0.000020   -0.17     61.60   
    99. D(H  20,C   3,C   2,C   1)    125.36 -0.000023   -0.18    125.18   
   100. D(H  19,C   3,C   2,C   1)   -117.99 -0.000022   -0.17   -118.16   
   101. D(H  18,C   3,C   2,C   4)   -176.14 -0.000016   -0.18   -176.32   
   102. D(H  18,C   3,C   2,C   1)      4.10 -0.000018   -0.19      3.92   
   103. D(H  20,C   3,C   2,C   4)    -54.89 -0.000021   -0.17    -55.06   
   104. D(O  14,C   4,C   2,C   3)     -0.51 -0.000001    0.02     -0.50   
   105. D(O  14,C   4,C   2,C   1)    179.24  0.000000    0.02    179.26   
   106. D(C   5,C   4,C   2,C   3)    178.80  0.000001    0.02    178.82   
   107. D(C   5,C   4,C   2,C   1)     -1.45  0.000002    0.03     -1.42   
   108. D(C  11,C   5,C   4,O  14)    178.68  0.000001   -0.02    178.65   
   109. D(C   6,C   5,C   4,O  14)     -1.29  0.000003   -0.01     -1.30   
   110. D(C   6,C   5,C   4,C   2)    179.41  0.000001   -0.02    179.39   
   111. D(C  11,C   5,C   4,C   2)     -0.62 -0.000001   -0.03     -0.65   
   112. D(H  22,C   6,C   5,C  11)   -151.77 -0.000014   -0.15   -151.92   
   113. D(H  22,C   6,C   5,C   4)     28.20 -0.000016   -0.16     28.04   
   114. D(H  21,C   6,C   5,C  11)    -34.97 -0.000010   -0.16    -35.12   
   115. D(H  21,C   6,C   5,C   4)    145.01 -0.000012   -0.17    144.84   
   116. D(C   7,C   6,C   5,C  11)     85.04 -0.000009   -0.18     84.86   
   117. D(C   7,C   6,C   5,C   4)    -94.99 -0.000011   -0.19    -95.18   
   118. D(C   8,C   7,C   6,C   5)    113.37 -0.000000   -0.46    112.91   
   119. D(H  23,C   7,C   6,H  22)    171.41 -0.000004   -0.46    170.94   
   120. D(H  23,C   7,C   6,H  21)     54.38 -0.000007   -0.45     53.92   
   121. D(H  23,C   7,C   6,C   5)    -66.49  0.000000   -0.44    -66.94   
   122. D(C   8,C   7,C   6,H  22)     -8.73 -0.000004   -0.48     -9.21   
   123. D(C   8,C   7,C   6,H  21)   -125.76 -0.000007   -0.47   -126.23   
   124. D(C  10,C   8,C   7,H  23)    178.93  0.000003   -0.01    178.92   
   125. D(C  10,C   8,C   7,C   6)     -0.93  0.000003    0.00     -0.93   
   126. D(C   9,C   8,C   7,H  23)     -1.59  0.000001    0.02     -1.57   
   127. D(C   9,C   8,C   7,C   6)    178.55  0.000001    0.03    178.58   
   128. D(H  26,C   9,C   8,C  10)    -59.84  0.000013   -0.15    -59.99   
   129. D(H  26,C   9,C   8,C   7)    120.64  0.000015   -0.18    120.46   
   130. D(H  25,C   9,C   8,C  10)     58.16  0.000013   -0.15     58.01   
   131. D(H  25,C   9,C   8,C   7)   -121.37  0.000015   -0.18   -121.55   
   132. D(H  24,C   9,C   8,C  10)    178.98  0.000011   -0.14    178.84   
   133. D(H  24,C   9,C   8,C   7)     -0.55  0.000013   -0.17     -0.72   
   134. D(H  30,C  10,C   8,C   9)    -79.09 -0.000008    0.39    -78.69   
   135. D(H  30,C  10,C   8,C   7)    100.42 -0.000010    0.42    100.84   
   136. D(H  28,C  10,C   8,C   9)     38.80 -0.000008    0.36     39.17   
   137. D(H  28,C  10,C   8,C   7)   -141.69 -0.000010    0.39   -141.30   
   138. D(H  27,C  10,C   8,C   9)    158.79 -0.000001    0.35    159.14   
   139. D(H  27,C  10,C   8,C   7)    -21.70 -0.000003    0.38    -21.32   
   140. D(H  29,C  11,C   5,C   6)      1.52 -0.000002   -0.00      1.52   
   141. D(H  29,C  11,C   5,C   4)   -178.45  0.000001    0.01   -178.44   
   142. D(C  12,C  11,C   5,C   6)   -178.63 -0.000003    0.01   -178.61   
   143. D(C  12,C  11,C   5,C   4)      1.40 -0.000000    0.03      1.43   
   144. D(C   1,C  12,C  11,H  29)    179.74 -0.000000   -0.01    179.73   
   145. D(C   1,C  12,C  11,C   5)     -0.12  0.000001   -0.02     -0.14   
   146. D(O  13,C  12,C   1,C   2)   -179.61 -0.000002    0.04   -179.58   
   147. D(O  13,C  12,C   1,C   0)      0.58 -0.000001    0.04      0.62   
   148. D(C  11,C  12,C   1,C   2)     -1.91  0.000001    0.02     -1.89   
   149. D(O  13,C  12,C  11,C   5)    177.71  0.000003   -0.04    177.67   
   150. D(C  11,C  12,C   1,C   0)    178.29  0.000002    0.02    178.31   
   151. D(O  13,C  12,C  11,H  29)     -2.43  0.000002   -0.02     -2.45   
   152. D(H  31,O  13,C  12,C  11)    142.78  0.000014   -0.81    141.97   
   153. D(H  31,O  13,C  12,C   1)    -39.45  0.000017   -0.82    -40.27   
    ----------------------------------------------------------------------------

         *************************************************************
         *                GEOMETRY OPTIMIZATION CYCLE  39            *
         *************************************************************
---------------------------------
CARTESIAN COORDINATES (ANGSTROEM)
---------------------------------
  C     18.062747    3.765998   -0.022758
  C     16.943380    2.741067   -0.093209
  C     15.788727    2.947497   -0.872226
  C     15.602009    4.177834   -1.730986
  C     14.696017    2.000926   -0.903220
  C     14.861527    0.807721   -0.113597
  C     13.741813   -0.220160   -0.093296
  C     12.795777   -0.059611    1.080163
  C     11.501164    0.301536    1.071330
  C     10.707100    0.376579    2.356599
  C     10.724379    0.648569   -0.180877
  C     16.032100    0.601560    0.618739
  C     17.061387    1.542893    0.638747
  O     18.172449    1.257551    1.447595
  O     13.641984    2.225287   -1.617987
  H     17.675720    4.788861    0.033202
  H     18.729034    3.725949   -0.897139
  H     18.684417    3.611458    0.865787
  H     16.471834    4.840139   -1.734023
  H     14.728951    4.765286   -1.408896
  H     15.390408    3.894267   -2.771834
  H     14.179008   -1.229562   -0.032930
  H     13.194510   -0.155815   -1.037797
  H     13.249669   -0.268368    2.052388
  H     11.309482    0.096872    3.228056
  H      9.832057   -0.289535    2.320413
  H     10.313657    1.390465    2.522191
  H     11.384850    0.935473   -1.002886
  H     10.044792    1.489708    0.013716
  H     16.162659   -0.315270    1.194526
  H     10.092283   -0.190502   -0.508297
  H     18.974596    1.554819    0.990577

----------------------------
CARTESIAN COORDINATES (A.U.)
----------------------------
  NO LB      ZA    FRAG     MASS         X           Y           Z
   0 C     6.0000    0    12.011   34.133645    7.116705   -0.043007
   1 C     6.0000    0    12.011   32.018348    5.179866   -0.176139
   2 C     6.0000    0    12.011   29.836371    5.569963   -1.648269
   3 C     6.0000    0    12.011   29.483525    7.894962   -3.271089
   4 C     6.0000    0    12.011   27.771447    3.781202   -1.706839
   5 C     6.0000    0    12.011   28.084215    1.526372   -0.214667
   6 C     6.0000    0    12.011   25.968264   -0.416043   -0.176304
   7 C     6.0000    0    12.011   24.180515   -0.112648    2.041213
   8 C     6.0000    0    12.011   21.734050    0.569820    2.024520
   9 C     6.0000    0    12.011   20.233486    0.711632    4.453327
  10 C     6.0000    0    12.011   20.266139    1.225618   -0.341808
  11 C     6.0000    0    12.011   30.296278    1.136783    1.169247
  12 C     6.0000    0    12.011   32.241350    2.915644    1.207057
  13 O     8.0000    0    15.999   34.340951    2.376427    2.735559
  14 O     8.0000    0    15.999   25.779613    4.205183   -3.057552
  15 H     1.0000    0     1.008   33.402271    9.049636    0.062744
  16 H     1.0000    0     1.008   35.392745    7.041023   -1.695348
  17 H     1.0000    0     1.008   35.308430    6.824667    1.636101
  18 H     1.0000    0     1.008   31.127256    9.146537   -3.276828
  19 H     1.0000    0     1.008   27.833683    9.005086   -2.662428
  20 H     1.0000    0     1.008   29.083655    7.359098   -5.238007
  21 H     1.0000    0     1.008   26.794442   -2.323535   -0.062228
  22 H     1.0000    0     1.008   24.934010   -0.294448   -1.961153
  23 H     1.0000    0     1.008   25.038245   -0.507141    3.878452
  24 H     1.0000    0     1.008   21.371823    0.183062    6.100141
  25 H     1.0000    0     1.008   18.579896   -0.547142    4.384945
  26 H     1.0000    0     1.008   19.489987    2.627598    4.766250
  27 H     1.0000    0     1.008   21.514248    1.767787   -1.895181
  28 H     1.0000    0     1.008   18.981906    2.815141    0.025920
  29 H     1.0000    0     1.008   30.542999   -0.595774    2.257326
  30 H     1.0000    0     1.008   19.071651   -0.359997   -0.960542
  31 H     1.0000    0     1.008   35.856790    2.938183    1.871919

--------------------------------
INTERNAL COORDINATES (ANGSTROEM)
--------------------------------
 C      0   0   0     0.000000000000     0.00000000     0.00000000
 C      1   0   0     1.519351913361     0.00000000     0.00000000
 C      2   1   0     1.408085215277   122.06597483     0.00000000
 C      3   2   1     1.511971823942   122.32971867     2.23045218
 C      3   2   1     1.446019922896   122.38124776   182.48767642
 C      5   3   2     1.440359695359   116.33996276   358.58094431
 C      6   5   3     1.520102023445   118.87120168   179.39219329
 C      7   6   5     1.515838728608   113.48037928   264.81741797
 C      8   7   6     1.344071722280   128.64598385   112.91279448
 C      9   8   7     1.512642192554   120.88929864   178.58430523
 C      9   8   7     1.513885509698   124.14271125   359.07306393
 C      6   5   3     1.396087200605   120.41442054   359.35061351
 C     12   6   5     1.394970019370   121.77218438     1.43187179
 O     13  12   6     1.403606763484   117.07476595   177.67383824
 O      5   3   2     1.293141713443   120.94491764   179.26396232
 H      1   2   3     1.095065967626   111.84462878    40.73539889
 H      1   2   3     1.100038450430   112.63272800   280.46267703
 H      1   2   3     1.095385555579   111.13498560   160.14060571
 H      4   3   2     1.093276364278   113.34592575     3.91542362
 H      4   3   2     1.100487555377   111.47628073   241.84007758
 H      4   3   2     1.099341091463   110.58688564   125.18338739
 H      7   6   5     1.101669234264   109.14572620   144.83715871
 H      7   6   5     1.093510161042   108.50257096    28.03530982
 H      8   7   6     1.093077472967   114.15224097   293.06468361
 H     10   9   8     1.095689785303   111.99508606   359.28497587
 H     10   9   8     1.100326022110   111.06918774   238.45150579
 H     10   9   8     1.100082928031   111.18446430   120.45874971
 H     11   9   8     1.092810451670   111.85447935   338.67761175
 H     11   9   8     1.098735494983   110.26499748   218.70464638
 H     12   6   5     1.090482950098   120.10038826   181.56095825
 H     11   9   8     1.100359163974   111.47376820   100.84461551
 H     14  13  12     0.969883975223   108.71295753   141.96983283

---------------------------
INTERNAL COORDINATES (A.U.)
---------------------------
 C      0   0   0     0.000000000000     0.00000000     0.00000000
 C      1   0   0     2.871159017301     0.00000000     0.00000000
 C      2   1   0     2.660895430097   122.06597483     0.00000000
 C      3   2   1     2.857212669455   122.32971867     2.23045218
 C      3   2   1     2.732581638467   122.38124776   182.48767642
 C      5   3   2     2.721885358566   116.33996276   358.58094431
 C      6   5   3     2.872576519931   118.87120168   179.39219329
 C      7   6   5     2.864520060261   113.48037928   264.81741797
 C      8   7   6     2.539927459458   128.64598385   112.91279448
 C      9   8   7     2.858479482541   120.88929864   178.58430523
 C      9   8   7     2.860829011442   124.14271125   359.07306393
 C      6   5   3     2.638222468217   120.41442054   359.35061351
 C     12   6   5     2.636111301640   121.77218438     1.43187179
 O     13  12   6     2.652432382704   117.07476595   177.67383824
 O      5   3   2     2.443683690758   120.94491764   179.26396232
 H      1   2   3     2.069374777391   111.84462878    40.73539889
 H      1   2   3     2.078771408095   112.63272800   280.46267703
 H      1   2   3     2.069978711097   111.13498560   160.14060571
 H      4   3   2     2.065992917175   113.34592575     3.91542362
 H      4   3   2     2.079620093452   111.47628073   241.84007758
 H      4   3   2     2.077453590631   110.58688564   125.18338739
 H      7   6   5     2.081853142925   109.14572620   144.83715871
 H      7   6   5     2.066434729029   108.50257096    28.03530982
 H      8   7   6     2.065617067066   114.15224097   293.06468361
 H     10   9   8     2.070553621957   111.99508606   359.28497587
 H     10   9   8     2.079314839814   111.06918774   238.45150579
 H     10   9   8     2.078855458580   111.18446430   120.45874971
 H     11   9   8     2.065112469943   111.85447935   338.67761175
 H     11   9   8     2.076309179136   110.26499748   218.70464638
 H     12   6   5     2.060714129396   120.10038826   181.56095825
 H     11   9   8     2.079377468861   111.47376820   100.84461551
 H     14  13  12     1.832815094850   108.71295753   141.96983283


           ************************************************************
           *        Program running with 4 parallel MPI-processes     *
           *              working on a common directory               *
           ************************************************************
------------------------------------------------------------------------------
                   ___                                                        
                  /   \      - P O W E R E D   B Y -                         
                 /     \                                                     
                 |  |  |   _    _      __       _____    __    __             
                 |  |  |  | |  | |    /  \     |  _  \  |  |  /  |          
                  \  \/   | |  | |   /    \    | | | |  |  | /  /          
                 / \  \   | |__| |  /  /\  \   | |_| |  |  |/  /          
                |  |  |   |  __  | /  /__\  \  |    /   |      \           
                |  |  |   | |  | | |   __   |  |    \   |  |\   \          
                \     /   | |  | | |  |  |  |  | |\  \  |  | \   \       
                 \___/    |_|  |_| |__|  |__|  |_| \__\ |__|  \__/        
                                                                              
                      - O R C A' S   B I G   F R I E N D -                    
                                      &                                       
                       - I N T E G R A L  F E E D E R -                       
                                                                              
 v1 FN, 2020, v2 2021                                                         
------------------------------------------------------------------------------


Reading SHARK input file PQ1_2e_1H_B3LYP_631Gd_opt.SHARKINP.tmp ... ok
----------------------
SHARK INTEGRAL PACKAGE
----------------------

Number of atoms                             ...     32
Number of basis functions                   ...    244
Number of shells                            ...    124
Maximum angular momentum                    ...      2
Integral batch strategy                     ... SHARK/LIBINT Hybrid
RI-J (if used) integral strategy            ... SPLIT-RIJ (Revised 2003 algorithm where possible)
Printlevel                                  ...      1
Contraction scheme used                     ... SEGMENTED contraction
Coulomb Range Separation                    ... NOT USED
Exchange Range Separation                   ... NOT USED
Finite Nucleus Model                        ... NOT USED
Auxiliary Coulomb fitting basis             ... AVAILABLE
   # of basis functions in Aux-J            ...    922
   # of shells in Aux-J                     ...    310
   Maximum angular momentum in Aux-J        ...      4
Auxiliary J/K fitting basis                 ... NOT available
Auxiliary Correlation fitting basis         ... NOT available
Auxiliary 'external' fitting basis          ... NOT available
Integral threshold                          ...     2.500000e-11
Primitive cut-off                           ...     2.500000e-12
Primitive pair pre-selection threshold      ...     2.500000e-12

Calculating pre-screening integrals         ... done (  0.0 sec) Dimension = 124
Organizing shell pair data                  ... done (  0.0 sec)
Shell pair information
Total number of shell pairs                 ...      7750
Shell pairs after pre-screening             ...      6185
Total number of primitive shell pairs       ...     43437
Primitive shell pairs kept                  ...     20315
          la=0 lb=0:   2393 shell pairs
          la=1 lb=0:   2029 shell pairs
          la=1 lb=1:    432 shell pairs
          la=2 lb=0:    858 shell pairs
          la=2 lb=1:    386 shell pairs
          la=2 lb=2:     87 shell pairs

Calculating one electron integrals          ... done (  0.0 sec)
Calculating RI/J V-Matrix + Cholesky decomp.... done (  0.0 sec)
Calculating Nuclear repulsion               ... done (  0.0 sec) ENN=    962.866355093569 Eh

SHARK setup successfully completed in   0.2 seconds

Maximum memory used throughout the entire GTOINT-calculation: 16.2 MB


           ************************************************************
           *        Program running with 4 parallel MPI-processes     *
           *              working on a common directory               *
           ************************************************************

Diagonalization of the overlap matrix:
Smallest eigenvalue                        ... 4.191e-04
Time for diagonalization                   ...    0.008 sec
Threshold for overlap eigenvalues          ... 1.000e-08
Number of eigenvalues below threshold      ... 0
Time for construction of square roots      ...    0.004 sec
Total time needed                          ...    0.013 sec

-------------------
DFT GRID GENERATION
-------------------

General Integration Accuracy     IntAcc      ... 4.959
Radial Grid Type                 RadialGrid  ... OptM3 with GC (2021)
Angular Grid (max. ang.)         AngularGrid ... 6 (Lebedev-590)
Angular grid pruning method      GridPruning ... 4 (adaptive)
Weight generation scheme         WeightScheme... Becke
Basis function cutoff            BFCut       ... 1.0000e-11
Integration weight cutoff        WCut        ... 1.0000e-14
Angular grids for H and He will be reduced by one unit
Partially contracted basis set               ... off
Rotationally invariant grid construction     ... off

Total number of grid points                  ...   359731
Total number of batches                      ...     5636
Average number of points per batch           ...       63
Average number of grid points per atom       ...    11242
Time for grid setup =    4.695 sec

--------------------
COSX GRID GENERATION
--------------------

GRIDX 1
-------
General Integration Accuracy     IntAcc      ... 4.020
Radial Grid Type                 RadialGrid  ... OptM3 with GC (2021)
Angular Grid (max. ang.)         AngularGrid ... 2 (Lebedev-110)
Angular grid pruning method      GridPruning ... 4 (adaptive)
Weight generation scheme         WeightScheme... Becke
Basis function cutoff            BFCut       ... 1.0000e-11
Integration weight cutoff        WCut        ... 1.0000e-14
Angular grids for H and He will be reduced by one unit
Partially contracted basis set               ... on
Rotationally invariant grid construction     ... off

Total number of grid points                  ...    39236
Total number of batches                      ...      631
Average number of points per batch           ...       62
Average number of grid points per atom       ...     1226
UseSFitting                                  ... on

GRIDX 2
-------
General Integration Accuracy     IntAcc      ... 4.338
Radial Grid Type                 RadialGrid  ... OptM3 with GC (2021)
Angular Grid (max. ang.)         AngularGrid ... 3 (Lebedev-194)
Angular grid pruning method      GridPruning ... 4 (adaptive)
Weight generation scheme         WeightScheme... Becke
Basis function cutoff            BFCut       ... 1.0000e-11
Integration weight cutoff        WCut        ... 1.0000e-14
Angular grids for H and He will be reduced by one unit
Partially contracted basis set               ... on
Rotationally invariant grid construction     ... off

Total number of grid points                  ...    85638
Total number of batches                      ...     1357
Average number of points per batch           ...       63
Average number of grid points per atom       ...     2676
UseSFitting                                  ... on

GRIDX 3
-------
General Integration Accuracy     IntAcc      ... 4.871
Radial Grid Type                 RadialGrid  ... OptM3 with GC (2021)
Angular Grid (max. ang.)         AngularGrid ... 4 (Lebedev-302)
Angular grid pruning method      GridPruning ... 4 (adaptive)
Weight generation scheme         WeightScheme... Becke
Basis function cutoff            BFCut       ... 1.0000e-11
Integration weight cutoff        WCut        ... 1.0000e-14
Angular grids for H and He will be reduced by one unit
Partially contracted basis set               ... on
Rotationally invariant grid construction     ... off

Total number of grid points                  ...   164021
Total number of batches                      ...     2579
Average number of points per batch           ...       63
Average number of grid points per atom       ...     5126
UseSFitting                                  ... on

Time for X-Grid setup             =    2.384 sec


--------------------
CPCM SOLVATION MODEL
--------------------
CPCM parameters:
  Epsilon                                         ...      80.4000
  Refrac                                          ...       1.3300
  Rsolv                                           ...       1.3000
  Surface type                                    ... GAUSSIAN VDW
  Epsilon function type                           ...         CPCM
Radii:
 Radius for C  used is    3.8550 Bohr (=   2.0400 Ang.)
 Radius for O  used is    3.4469 Bohr (=   1.8240 Ang.)
 Radius for H  used is    2.4944 Bohr (=   1.3200 Ang.)
Calculating surface                               ...        done! (  0.0s)
GEPOL surface points                              ...         1735
GEPOL Volume                                      ...    1817.1892
GEPOL Surface-area                                ...     972.2818
Calculating surface distance matrix               ...        done! (  0.0s)
Performing Cholesky decomposition & store         ...        done! (  0.1s)
Overall time for CPCM initialization              ...                 0.1s
--------------
SCF ITERATIONS
--------------
ITER       Energy         Delta-E        Max-DP      RMS-DP      [F,P]     Damp
               ***  Starting incremental Fock matrix formation  ***
                      *** Initiating the SOSCF procedure ***
                      *** Re-Reading the Fockian *** 
                      *** Removing any level shift *** 
ITER      Energy       Delta-E        Grad      Rot      Max-DP    RMS-DP
  0   -655.74500145 -655.7450014541  0.000884  0.000884  0.003384  0.000061
               *** Restarting incremental Fock matrix formation ***
  1   -655.74512785  -0.0001263928  0.000226  0.000561  0.001344  0.000035
  2   -655.74514241  -0.0000145625  0.000060  0.000313  0.000458  0.000011
  3   -655.74514226   0.0000001503  0.000155  0.000274  0.000333  0.000007
  4   -655.74514274  -0.0000004821  0.000012  0.000022  0.000033  0.000001
  5   -655.74514274  -0.0000000027  0.000005  0.000012  0.000026  0.000001
  6   -655.74514275  -0.0000000053  0.000004  0.000009  0.000011  0.000000
  7   -655.74514275  -0.0000000037  0.000003  0.000005  0.000006  0.000000
                 **** Energy Check signals convergence ****
              ***Rediagonalizing the Fockian in SOSCF/NRSCF***

               *****************************************************
               *                     SUCCESS                       *
               *           SCF CONVERGED AFTER   8 CYCLES          *
               *****************************************************

Old exchange energy                            =    -18.044811797 Eh
New exchange energy                            =    -18.044809557 Eh
Exchange energy change after final integration =      0.000002241 Eh
Total energy after final integration           =   -655.745140509 Eh
Final COS-X integration done in                =    12.857 sec
Total Energy       :         -655.74514051 Eh          -17843.73243 eV
  Last Energy change         ...    2.7800e-09  Tolerance :   1.0000e-08
  Last MAX-Density change    ...    2.6645e-15  Tolerance :   1.0000e-07
             **** THE GBW FILE WAS UPDATED (PQ1_2e_1H_B3LYP_631Gd_opt.gbw) ****
             **** DENSITY PQ1_2e_1H_B3LYP_631Gd_opt.scfp WAS UPDATED ****
             **** ENERGY FILE WAS UPDATED (PQ1_2e_1H_B3LYP_631Gd_opt.en.tmp) ****
             **** THE GBW FILE WAS UPDATED (PQ1_2e_1H_B3LYP_631Gd_opt.gbw) ****
             **** DENSITY PQ1_2e_1H_B3LYP_631Gd_opt.scfp WAS UPDATED ****
Total SCF time: 0 days 0 hours 1 min 19 sec 

Maximum memory used throughout the entire SCF-calculation: 97.4 MB

-------------------------   --------------------
FINAL SINGLE POINT ENERGY      -655.745140509256
-------------------------   --------------------


           ************************************************************
           *        Program running with 4 parallel MPI-processes     *
           *              working on a common directory               *
           ************************************************************
------------------------------------------------------------------------------
                         ORCA SCF GRADIENT CALCULATION
------------------------------------------------------------------------------

 ... reading COSX grid (gridx3)
Gradient of the Kohn-Sham DFT energy:
Kohn-Sham wavefunction type      ... RKS
Hartree-Fock exchange scaling    ...    0.200
Number of operators              ...    1
Number of atoms                  ...   32
Basis set dimensions             ...  244
Integral neglect threshold       ... 2.5e-11
Integral primitive cutoff        ... 2.5e-12
SHARK Integral package           ... ON

Nuc. rep. gradient       (SHARK) ... done (  0.0 sec)
HCore & Overlap gradient (SHARK) ... done (  0.2 sec)
RI-J gradient            (SHARK) ... done (  1.0 sec)
COSX-gradient                    ... done ( 15.4 sec)
Exchange-correlation gradient    ... done

------------------
CARTESIAN GRADIENT
------------------

   1   C   :   -0.000002819    0.000005421   -0.000004938
   2   C   :   -0.000046982   -0.000016693   -0.000052658
   3   C   :    0.000046594    0.000010349    0.000042740
   4   C   :   -0.000020427   -0.000022622   -0.000040588
   5   C   :   -0.000058801   -0.000041547   -0.000017057
   6   C   :   -0.000016808    0.000030578   -0.000000153
   7   C   :    0.000028230    0.000001002    0.000014981
   8   C   :   -0.000032214   -0.000024816    0.000008956
   9   C   :    0.000015824    0.000034825    0.000021323
  10   C   :    0.000004958   -0.000006601    0.000006229
  11   C   :    0.000004951   -0.000008461   -0.000021906
  12   C   :    0.000058655    0.000020235    0.000035668
  13   C   :    0.000037825    0.000018554    0.000036946
  14   O   :   -0.000007798    0.000020865    0.000001462
  15   O   :    0.000032547   -0.000008917   -0.000000965
  16   H   :   -0.000015406    0.000031016   -0.000046709
  17   H   :   -0.000009463    0.000016555   -0.000031357
  18   H   :   -0.000013107    0.000028478   -0.000009437
  19   H   :    0.000003963    0.000006704   -0.000002851
  20   H   :   -0.000016976   -0.000029055   -0.000045327
  21   H   :    0.000007819   -0.000023114   -0.000025266
  22   H   :    0.000023337    0.000011297    0.000032264
  23   H   :   -0.000011263   -0.000047076    0.000018903
  24   H   :    0.000009132   -0.000013138    0.000013060
  25   H   :    0.000002261    0.000024098    0.000012976
  26   H   :    0.000006209    0.000005957    0.000017110
  27   H   :   -0.000005802    0.000009135   -0.000006776
  28   H   :    0.000009180   -0.000020239    0.000017728
  29   H   :   -0.000000476   -0.000017543   -0.000004409
  30   H   :   -0.000033279    0.000005806    0.000007979
  31   H   :    0.000003660   -0.000028976    0.000029180
  32   H   :   -0.000004743    0.000023952    0.000005947

Difference to translation invariance:
           :   -0.0000012195   -0.0000039732    0.0000130567

Difference to rotation invariance:
           :   -0.0025692001    0.0008838464    0.0017631869

Norm of the cartesian gradient     ...    0.0002346077
RMS gradient                       ...    0.0000239446
MAX gradient                       ...    0.0000588010

-------
TIMINGS
-------

Total SCF gradient time            ...       24.447 sec

One electron gradient       ....       0.218 sec  (  0.9%)
RI-J Coulomb gradient       ....       1.025 sec  (  4.2%)
COSX gradient               ....      15.420 sec  ( 63.1%)
XC gradient                 ....       6.319 sec  ( 25.8%)
CPCM gradient               ....       0.542 sec  (  2.2%)
   A-Matrix (El+Nuc)        ....       0.147 sec  (  0.6%)
   Potential                ....       0.395 sec  (  1.6%)

Maximum memory used throughout the entire SCFGRAD-calculation: 77.6 MB
------------------------------------------------------------------------------
                         ORCA GEOMETRY RELAXATION STEP
------------------------------------------------------------------------------

Reading the OPT-File                    .... done
Getting information on internals        .... done
Copying old internal coords+grads       .... done
Making the new internal coordinates     .... (new redundants).... done
Validating the new internal coordinates .... (new redundants).... done
Calculating the B-matrix                .... done
Calculating the G,G- and P matrices     .... done
Transforming gradient to internals      .... done
Projecting the internal gradient        .... done
Number of atoms                         ....  32
Number of internal coordinates          .... 153
Current Energy                          ....  -655.745140509 Eh
Current gradient norm                   ....     0.000234608 Eh/bohr
Maximum allowed component of the step   ....  0.300
Current trust radius                    ....  0.300
Updating the Hessian (BFGS)             .... done
Forming the augmented Hessian           .... done
Diagonalizing the augmented Hessian     .... done
Last element of RFO vector              ....  0.006531403
Lowest eigenvalues of augmented Hessian:
 -0.009737561 -0.000000727  0.000524239  0.001476461  0.001780316
Warning: RFO finds a terribly low value for the scaling factor
Trying a QUASI-NEWTON step instead
Doing a quasi-Newton Step:
Inverting the Hessian                   .... done
Computing the step                      .... done
Length of the computed step             ....  0.036058572
Converting the step to cartesian space:
 Initial RMS(Int)=    0.0029151627
Transforming coordinates:
 Iter   0:  RMS(Cart)=    0.0069865867 RMS(Int)=    0.0029151201
 Iter   1:  RMS(Cart)=    0.0000243019 RMS(Int)=    0.0000158212
 Iter   2:  RMS(Cart)=    0.0000001846 RMS(Int)=    0.0000001169
 Iter   3:  RMS(Cart)=    0.0000000019 RMS(Int)=    0.0000000014
done
Storing new coordinates                 .... done

                                .--------------------.
          ----------------------|Geometry convergence|-------------------------
          Item                value                   Tolerance       Converged
          ---------------------------------------------------------------------
          Energy change       0.0000003192            0.0000002000      NO
          RMS gradient        0.0000152282            0.0000080000      NO
          MAX gradient        0.0000636629            0.0000300000      NO
          RMS step            0.0029151627            0.0001000000      NO
          MAX step            0.0112629427            0.0002000000      NO
          ........................................................
          Max(Bonds)      0.0001      Max(Angles)    0.04
          Max(Dihed)        0.65      Max(Improp)    0.00
          ---------------------------------------------------------------------

The optimization has not yet converged - more geometry cycles are needed


    ---------------------------------------------------------------------------
                         Redundant Internal Coordinates
                            (Angstroem and degrees)

        Definition                    Value    dE/dq     Step     New-Value
    ----------------------------------------------------------------------------
     1. B(C   1,C   0)                1.5194  0.000015 -0.0000    1.5193   
     2. B(C   2,C   1)                1.4081 -0.000054  0.0001    1.4082   
     3. B(C   3,C   2)                1.5120  0.000003 -0.0000    1.5120   
     4. B(C   4,C   2)                1.4460  0.000017 -0.0000    1.4460   
     5. B(C   5,C   4)                1.4404 -0.000009  0.0000    1.4404   
     6. B(C   6,C   5)                1.5201  0.000021 -0.0001    1.5200   
     7. B(C   7,C   6)                1.5158  0.000012 -0.0001    1.5158   
     8. B(C   8,C   7)                1.3441 -0.000003  0.0000    1.3441   
     9. B(C   9,C   8)                1.5126 -0.000002  0.0000    1.5126   
    10. B(C  10,C   8)                1.5139 -0.000001  0.0001    1.5139   
    11. B(C  11,C   5)                1.3961  0.000032 -0.0000    1.3961   
    12. B(C  12,C  11)                1.3950  0.000020 -0.0000    1.3949   
    13. B(C  12,C   1)                1.4090  0.000026 -0.0000    1.4090   
    14. B(O  13,C  12)                1.4036 -0.000012 -0.0001    1.4035   
    15. B(O  14,C   4)                1.2931 -0.000028  0.0000    1.2932   
    16. B(H  15,C   0)                1.0951  0.000019 -0.0001    1.0949   
    17. B(H  16,C   0)                1.1000  0.000011  0.0000    1.1001   
    18. B(H  17,C   0)                1.0954  0.000001  0.0001    1.0955   
    19. B(H  18,C   3)                1.0933  0.000022 -0.0000    1.0932   
    20. B(H  19,C   3)                1.1005 -0.000006  0.0000    1.1005   
    21. B(H  20,C   3)                1.0993  0.000001 -0.0000    1.0993   
    22. B(H  21,C   6)                1.1017 -0.000008  0.0000    1.1017   
    23. B(H  22,C   6)                1.0935  0.000006 -0.0000    1.0935   
    24. B(H  23,C   7)                1.0931  0.000003 -0.0000    1.0931   
    25. B(H  24,C   9)                1.0957  0.000000  0.0000    1.0957   
    26. B(H  25,C   9)                1.1003 -0.000003  0.0000    1.1003   
    27. B(H  26,C   9)                1.1001  0.000002 -0.0000    1.1001   
    28. B(H  27,C  10)                1.0928 -0.000007  0.0000    1.0928   
    29. B(H  28,C  10)                1.0987  0.000001 -0.0000    1.0987   
    30. B(H  29,C  11)                1.0905 -0.000003  0.0000    1.0905   
    31. B(H  30,C  10)                1.1004  0.000002 -0.0000    1.1003   
    32. B(H  31,O  13)                0.9699 -0.000003 -0.0000    0.9699   
    33. A(C   1,C   0,H  16)          112.63 -0.000003    0.01    112.64   
    34. A(H  15,C   0,H  16)          106.78 -0.000014    0.01    106.79   
    35. A(H  16,C   0,H  17)          107.21  0.000008   -0.02    107.19   
    36. A(H  15,C   0,H  17)          106.91  0.000003   -0.02    106.89   
    37. A(C   1,C   0,H  15)          111.84  0.000000    0.01    111.85   
    38. A(C   1,C   0,H  17)          111.13  0.000006    0.00    111.14   
    39. A(C   0,C   1,C   2)          122.07 -0.000064    0.04    122.10   
    40. A(C   2,C   1,C  12)          118.73  0.000016   -0.00    118.73   
    41. A(C   0,C   1,C  12)          119.20  0.000048   -0.03    119.17   
    42. A(C   1,C   2,C   4)          122.38  0.000025   -0.01    122.37   
    43. A(C   1,C   2,C   3)          122.33 -0.000029    0.02    122.35   
    44. A(C   3,C   2,C   4)          115.29  0.000004   -0.01    115.28   
    45. A(H  18,C   3,H  19)          107.98  0.000005   -0.01    107.97   
    46. A(C   2,C   3,H  18)          113.35 -0.000017    0.01    113.36   
    47. A(H  19,C   3,H  20)          105.19 -0.000004    0.00    105.19   
    48. A(C   2,C   3,H  20)          110.59  0.000009   -0.02    110.57   
    49. A(H  18,C   3,H  20)          107.86  0.000008   -0.00    107.86   
    50. A(C   2,C   3,H  19)          111.48  0.000000    0.01    111.49   
    51. A(C   2,C   4,C   5)          116.34 -0.000018    0.01    116.35   
    52. A(C   2,C   4,O  14)          120.94 -0.000017    0.00    120.95   
    53. A(C   5,C   4,O  14)          122.71  0.000036   -0.01    122.70   
    54. A(C   4,C   5,C   6)          118.87  0.000018   -0.01    118.86   
    55. A(C   4,C   5,C  11)          120.41 -0.000000    0.00    120.42   
    56. A(C   6,C   5,C  11)          120.71 -0.000018    0.01    120.72   
    57. A(C   5,C   6,C   7)          113.48 -0.000010   -0.01    113.47   
    58. A(C   7,C   6,H  22)          110.49 -0.000002   -0.01    110.48   
    59. A(H  21,C   6,H  22)          107.45 -0.000005    0.00    107.45   
    60. A(C   5,C   6,H  22)          108.50  0.000018   -0.01    108.50   
    61. A(C   7,C   6,H  21)          107.60 -0.000001    0.01    107.61   
    62. A(C   5,C   6,H  21)          109.15 -0.000000    0.01    109.15   
    63. A(C   8,C   7,H  23)          117.20 -0.000003    0.00    117.21   
    64. A(C   6,C   7,H  23)          114.15 -0.000027    0.01    114.16   
    65. A(C   6,C   7,C   8)          128.65  0.000030   -0.01    128.63   
    66. A(C   9,C   8,C  10)          114.97  0.000002    0.00    114.97   
    67. A(C   7,C   8,C  10)          124.14  0.000002   -0.00    124.14   
    68. A(C   7,C   8,C   9)          120.89 -0.000004   -0.00    120.89   
    69. A(H  25,C   9,H  26)          106.17 -0.000002    0.00    106.17   
    70. A(H  24,C   9,H  26)          108.19  0.000000    0.00    108.19   
    71. A(C   8,C   9,H  26)          111.18 -0.000006    0.00    111.19   
    72. A(H  24,C   9,H  25)          107.99 -0.000001   -0.00    107.98   
    73. A(C   8,C   9,H  25)          111.07  0.000006   -0.00    111.07   
    74. A(C   8,C   9,H  24)          112.00  0.000002   -0.00    111.99   
    75. A(H  28,C  10,H  30)          106.33  0.000003    0.01    106.34   
    76. A(H  27,C  10,H  30)          108.88  0.000020   -0.03    108.85   
    77. A(C   8,C  10,H  30)          111.47 -0.000017    0.01    111.49   
    78. A(H  27,C  10,H  28)          107.82  0.000003    0.00    107.82   
    79. A(C   8,C  10,H  28)          110.26  0.000004    0.01    110.27   
    80. A(C   8,C  10,H  27)          111.85 -0.000012   -0.00    111.85   
    81. A(C  12,C  11,H  29)          118.13  0.000039   -0.01    118.11   
    82. A(C   5,C  11,H  29)          120.10 -0.000050    0.02    120.12   
    83. A(C   5,C  11,C  12)          121.77  0.000011   -0.01    121.76   
    84. A(C  11,C  12,O  13)          117.07  0.000005   -0.01    117.06   
    85. A(C   1,C  12,O  13)          122.58  0.000028    0.00    122.58   
    86. A(C   1,C  12,C  11)          120.30 -0.000033    0.01    120.32   
    87. A(C  12,O  13,H  31)          108.71 -0.000005    0.00    108.72   
    88. D(C   2,C   1,C   0,H  15)     40.74 -0.000012   -0.58     40.16   
    89. D(C  12,C   1,C   0,H  17)    -20.06 -0.000007   -0.59    -20.66   
    90. D(C  12,C   1,C   0,H  16)    100.26  0.000006   -0.61     99.65   
    91. D(C   2,C   1,C   0,H  16)    -79.54  0.000008   -0.61    -80.15   
    92. D(C   2,C   1,C   0,H  17)    160.14 -0.000004   -0.59    159.55   
    93. D(C  12,C   1,C   0,H  15)   -139.47 -0.000014   -0.58   -140.05   
    94. D(C   3,C   2,C   1,C   0)      2.23 -0.000000    0.02      2.25   
    95. D(C   3,C   2,C   1,C  12)   -177.57  0.000002    0.02   -177.55   
    96. D(C   4,C   2,C   1,C   0)   -177.51 -0.000003    0.02   -177.49   
    97. D(C   4,C   2,C   1,C  12)      2.69 -0.000001    0.02      2.71   
    98. D(H  19,C   3,C   2,C   4)     61.60 -0.000015    0.15     61.75   
    99. D(H  20,C   3,C   2,C   1)    125.18 -0.000019    0.16    125.34   
   100. D(H  19,C   3,C   2,C   1)   -118.16 -0.000018    0.16   -118.00   
   101. D(H  18,C   3,C   2,C   4)   -176.32 -0.000021    0.16   -176.16   
   102. D(H  18,C   3,C   2,C   1)      3.92 -0.000024    0.17      4.08   
   103. D(H  20,C   3,C   2,C   4)    -55.06 -0.000016    0.15    -54.90   
   104. D(O  14,C   4,C   2,C   3)     -0.50 -0.000001   -0.02     -0.51   
   105. D(O  14,C   4,C   2,C   1)    179.26  0.000002   -0.02    179.25   
   106. D(C   5,C   4,C   2,C   3)    178.82  0.000000   -0.02    178.80   
   107. D(C   5,C   4,C   2,C   1)     -1.42  0.000003   -0.02     -1.44   
   108. D(C  11,C   5,C   4,O  14)    178.65 -0.000004    0.02    178.67   
   109. D(C   6,C   5,C   4,O  14)     -1.30 -0.000002    0.01     -1.30   
   110. D(C   6,C   5,C   4,C   2)    179.39 -0.000003    0.01    179.41   
   111. D(C  11,C   5,C   4,C   2)     -0.65 -0.000004    0.02     -0.63   
   112. D(H  22,C   6,C   5,C  11)   -151.92 -0.000010    0.08   -151.84   
   113. D(H  22,C   6,C   5,C   4)     28.04 -0.000011    0.09     28.13   
   114. D(H  21,C   6,C   5,C  11)    -35.12 -0.000006    0.08    -35.04   
   115. D(H  21,C   6,C   5,C   4)    144.84 -0.000007    0.09    144.93   
   116. D(C   7,C   6,C   5,C  11)     84.86 -0.000013    0.10     84.96   
   117. D(C   7,C   6,C   5,C   4)    -95.18 -0.000015    0.11    -95.07   
   118. D(C   8,C   7,C   6,C   5)    112.91 -0.000017    0.31    113.22   
   119. D(H  23,C   7,C   6,H  22)    170.94 -0.000025    0.32    171.26   
   120. D(H  23,C   7,C   6,H  21)     53.92 -0.000018    0.31     54.23   
   121. D(H  23,C   7,C   6,C   5)    -66.94 -0.000011    0.30    -66.64   
   122. D(C   8,C   7,C   6,H  22)     -9.21 -0.000032    0.33     -8.88   
   123. D(C   8,C   7,C   6,H  21)   -126.23 -0.000024    0.32   -125.91   
   124. D(C  10,C   8,C   7,H  23)    178.92 -0.000003    0.01    178.93   
   125. D(C  10,C   8,C   7,C   6)     -0.93  0.000004   -0.01     -0.93   
   126. D(C   9,C   8,C   7,H  23)     -1.57 -0.000003   -0.01     -1.58   
   127. D(C   9,C   8,C   7,C   6)    178.58  0.000004   -0.02    178.56   
   128. D(H  26,C   9,C   8,C  10)    -59.99  0.000004    0.09    -59.90   
   129. D(H  26,C   9,C   8,C   7)    120.46  0.000003    0.10    120.56   
   130. D(H  25,C   9,C   8,C  10)     58.01  0.000001    0.09     58.10   
   131. D(H  25,C   9,C   8,C   7)   -121.55  0.000001    0.11   -121.44   
   132. D(H  24,C   9,C   8,C  10)    178.84  0.000006    0.08    178.92   
   133. D(H  24,C   9,C   8,C   7)     -0.72  0.000005    0.10     -0.62   
   134. D(H  30,C  10,C   8,C   9)    -78.69  0.000004   -0.28    -78.97   
   135. D(H  30,C  10,C   8,C   7)    100.84  0.000004   -0.30    100.55   
   136. D(H  28,C  10,C   8,C   9)     39.17 -0.000000   -0.26     38.91   
   137. D(H  28,C  10,C   8,C   7)   -141.30  0.000000   -0.28   -141.57   
   138. D(H  27,C  10,C   8,C   9)    159.14 -0.000001   -0.25    158.89   
   139. D(H  27,C  10,C   8,C   7)    -21.32 -0.000001   -0.27    -21.59   
   140. D(H  29,C  11,C   5,C   6)      1.52  0.000001   -0.00      1.52   
   141. D(H  29,C  11,C   5,C   4)   -178.44  0.000003   -0.01   -178.45   
   142. D(C  12,C  11,C   5,C   6)   -178.61  0.000002   -0.01   -178.62   
   143. D(C  12,C  11,C   5,C   4)      1.43  0.000004   -0.02      1.41   
   144. D(C   1,C  12,C  11,H  29)    179.73 -0.000001    0.01    179.74   
   145. D(C   1,C  12,C  11,C   5)     -0.14 -0.000002    0.02     -0.12   
   146. D(O  13,C  12,C   1,C   2)   -179.58 -0.000005   -0.03   -179.60   
   147. D(O  13,C  12,C   1,C   0)      0.62 -0.000002   -0.03      0.59   
   148. D(C  11,C  12,C   1,C   2)     -1.89  0.000001   -0.02     -1.90   
   149. D(O  13,C  12,C  11,C   5)    177.67  0.000003    0.03    177.70   
   150. D(C  11,C  12,C   1,C   0)    178.31  0.000004   -0.02    178.29   
   151. D(O  13,C  12,C  11,H  29)     -2.45  0.000005    0.02     -2.44   
   152. D(H  31,O  13,C  12,C  11)    141.97 -0.000004    0.64    142.61   
   153. D(H  31,O  13,C  12,C   1)    -40.27  0.000000    0.65    -39.62   
    ----------------------------------------------------------------------------

         *************************************************************
         *                GEOMETRY OPTIMIZATION CYCLE  40            *
         *************************************************************
---------------------------------
CARTESIAN COORDINATES (ANGSTROEM)
---------------------------------
  C     18.066081    3.763742   -0.023078
  C     16.945238    2.740465   -0.093856
  C     15.789607    2.948915   -0.871082
  C     15.602470    4.180142   -1.728454
  C     14.695986    2.003428   -0.901288
  C     14.861570    0.809041   -0.113471
  C     13.740807   -0.217586   -0.093018
  C     12.795191   -0.055777    1.080525
  C     11.499477    0.301411    1.071122
  C     10.705789    0.378158    2.356525
  C     10.721034    0.641716   -0.181975
  C     16.032933    0.600890    0.616993
  C     17.063089    1.541246    0.636350
  O     18.175114    1.253556    1.442828
  O     13.640868    2.229523   -1.613969
  H     17.680872    4.787577    0.024626
  H     18.737710    3.717040   -0.893067
  H     18.682308    3.613507    0.870087
  H     16.473718    4.840501   -1.734735
  H     14.732003    4.769567   -1.402870
  H     15.386241    3.897356   -2.768530
  H     14.176818   -1.227553   -0.032951
  H     13.193332   -0.152381   -1.037349
  H     13.250255   -0.259909    2.053178
  H     11.309943    0.104744    3.228753
  H      9.833817   -0.292163    2.323609
  H     10.307768    1.390874    2.518195
  H     11.380029    0.932244   -1.003937
  H     10.035436    1.478240    0.011188
  H     16.163808   -0.316604    1.191657
  H     10.095251   -0.202090   -0.509323
  H     18.975927    1.559674    0.989386

----------------------------
CARTESIAN COORDINATES (A.U.)
----------------------------
  NO LB      ZA    FRAG     MASS         X           Y           Z
   0 C     6.0000    0    12.011   34.139945    7.112442   -0.043611
   1 C     6.0000    0    12.011   32.021860    5.178728   -0.177362
   2 C     6.0000    0    12.011   29.838034    5.572642   -1.646106
   3 C     6.0000    0    12.011   29.484395    7.899323   -3.266305
   4 C     6.0000    0    12.011   27.771389    3.785931   -1.703188
   5 C     6.0000    0    12.011   28.084297    1.528865   -0.214428
   6 C     6.0000    0    12.011   25.966361   -0.411178   -0.175779
   7 C     6.0000    0    12.011   24.179406   -0.105404    2.041896
   8 C     6.0000    0    12.011   21.730862    0.569584    2.024128
   9 C     6.0000    0    12.011   20.231009    0.714615    4.453188
  10 C     6.0000    0    12.011   20.259818    1.212668   -0.343883
  11 C     6.0000    0    12.011   30.297852    1.135518    1.165948
  12 C     6.0000    0    12.011   32.244566    2.912533    1.202527
  13 O     8.0000    0    15.999   34.345987    2.368878    2.726550
  14 O     8.0000    0    15.999   25.777504    4.213187   -3.049959
  15 H     1.0000    0     1.008   33.412006    9.047209    0.046537
  16 H     1.0000    0     1.008   35.409140    7.024187   -1.687652
  17 H     1.0000    0     1.008   35.304446    6.828539    1.644226
  18 H     1.0000    0     1.008   31.130815    9.147222   -3.278174
  19 H     1.0000    0     1.008   27.839450    9.013176   -2.651041
  20 H     1.0000    0     1.008   29.075782    7.364936   -5.231763
  21 H     1.0000    0     1.008   26.790303   -2.319739   -0.062269
  22 H     1.0000    0     1.008   24.931784   -0.287958   -1.960305
  23 H     1.0000    0     1.008   25.039353   -0.491157    3.879944
  24 H     1.0000    0     1.008   21.372695    0.197938    6.101459
  25 H     1.0000    0     1.008   18.583221   -0.552109    4.390985
  26 H     1.0000    0     1.008   19.478858    2.628370    4.758698
  27 H     1.0000    0     1.008   21.505137    1.761686   -1.897166
  28 H     1.0000    0     1.008   18.964226    2.793468    0.021142
  29 H     1.0000    0     1.008   30.545171   -0.598296    2.251906
  30 H     1.0000    0     1.008   19.077260   -0.381894   -0.962480
  31 H     1.0000    0     1.008   35.859305    2.947356    1.869669

--------------------------------
INTERNAL COORDINATES (ANGSTROEM)
--------------------------------
 C      0   0   0     0.000000000000     0.00000000     0.00000000
 C      1   0   0     1.519339630245     0.00000000     0.00000000
 C      2   1   0     1.408195591447   122.10145131     0.00000000
 C      3   2   1     1.511961291588   122.35014348     2.24580539
 C      3   2   1     1.445982586725   122.37161220   182.50677618
 C      5   3   2     1.440359977085   116.34895488   358.55805604
 C      6   5   3     1.520029662888   118.85902710   179.40513564
 C      7   6   5     1.515775387987   113.47204674   264.93054833
 C      8   7   6     1.344077903195   128.63481354   113.22386043
 C      9   8   7     1.512644055604   120.88796711   178.56172072
 C      9   8   7     1.513946670763   124.13915277   359.06709157
 C      6   5   3     1.396063817297   120.41627416   359.37338017
 C     12   6   5     1.394943090793   121.76131301     1.41025102
 O     13  12   6     1.403485333981   117.05997565   177.70203750
 O      5   3   2     1.293177086643   120.94934273   179.24526445
 H      1   2   3     1.094942495557   111.85496970    40.15642381
 H      1   2   3     1.100067388761   112.64170193   279.85079258
 H      1   2   3     1.095468117982   111.13706490   159.54749014
 H      4   3   2     1.093246204069   113.35959366     4.08113458
 H      4   3   2     1.100518130821   111.48634045   241.99528269
 H      4   3   2     1.099308889599   110.57139703   125.34174917
 H      7   6   5     1.101702187972   109.15274821   144.93196167
 H      7   6   5     1.093499070879   108.49733089    28.12731032
 H      8   7   6     1.093072507626   114.15914137   293.36226103
 H     10   9   8     1.095691050983   111.99256890   359.38404921
 H     10   9   8     1.100340051252   111.06794525   238.55908475
 H     10   9   8     1.100068580550   111.18854905   120.56285952
 H     11   9   8     1.092841187803   111.85398979   338.41124270
 H     11   9   8     1.098693463428   110.27210926   218.42942609
 H     12   6   5     1.090488134588   120.12418757   181.55015194
 H     11   9   8     1.100349535662   111.48667588   100.54753629
 H     14  13  12     0.969855106815   108.71576180   142.60529103

---------------------------
INTERNAL COORDINATES (A.U.)
---------------------------
 C      0   0   0     0.000000000000     0.00000000     0.00000000
 C      1   0   0     2.871135805576     0.00000000     0.00000000
 C      2   1   0     2.661104010831   122.10145131     0.00000000
 C      3   2   1     2.857192766192   122.35014348     2.24580539
 C      3   2   1     2.732511083329   122.37161220   182.50677618
 C      5   3   2     2.721885890953   116.34895488   358.55805604
 C      6   5   3     2.872439778295   118.85902710   179.40513564
 C      7   6   5     2.864400363833   113.47204674   264.93054833
 C      8   7   6     2.539939139695   128.63481354   113.22386043
 C      9   8   7     2.858483003195   120.88796711   178.56172072
 C      9   8   7     2.860944589103   124.13915277   359.06709157
 C      6   5   3     2.638178280167   120.41627416   359.37338017
 C     12   6   5     2.636060414005   121.76131301     1.41025102
 O     13  12   6     2.652202914200   117.05997565   177.70203750
 O      5   3   2     2.443750536417   120.94934273   179.24526445
 H      1   2   3     2.069141448996   111.85496970    40.15642381
 H      1   2   3     2.078826093615   112.64170193   279.85079258
 H      1   2   3     2.070134731428   111.13706490   159.54749014
 H      4   3   2     2.065935922640   113.35959366     4.08113458
 H      4   3   2     2.079677872666   111.48634045   241.99528269
 H      4   3   2     2.077392737928   110.57139703   125.34174917
 H      7   6   5     2.081915416409   109.15274821   144.93196167
 H      7   6   5     2.066413771659   108.49733089    28.12731032
 H      8   7   6     2.065607683932   114.15914137   293.36226103
 H     10   9   8     2.070556013747   111.99256890   359.38404921
 H     10   9   8     2.079341351051   111.06794525   238.55908475
 H     10   9   8     2.078828345771   111.18854905   120.56285952
 H     11   9   8     2.065170552816   111.85398979   338.41124270
 H     11   9   8     2.076229751009   110.27210926   218.42942609
 H     12   6   5     2.060723926661   120.12418757   181.55015194
 H     11   9   8     2.079359273989   111.48667588   100.54753629
 H     14  13  12     1.832760541466   108.71576180   142.60529103


           ************************************************************
           *        Program running with 4 parallel MPI-processes     *
           *              working on a common directory               *
           ************************************************************
------------------------------------------------------------------------------
                   ___                                                        
                  /   \      - P O W E R E D   B Y -                         
                 /     \                                                     
                 |  |  |   _    _      __       _____    __    __             
                 |  |  |  | |  | |    /  \     |  _  \  |  |  /  |          
                  \  \/   | |  | |   /    \    | | | |  |  | /  /          
                 / \  \   | |__| |  /  /\  \   | |_| |  |  |/  /          
                |  |  |   |  __  | /  /__\  \  |    /   |      \           
                |  |  |   | |  | | |   __   |  |    \   |  |\   \          
                \     /   | |  | | |  |  |  |  | |\  \  |  | \   \       
                 \___/    |_|  |_| |__|  |__|  |_| \__\ |__|  \__/        
                                                                              
                      - O R C A' S   B I G   F R I E N D -                    
                                      &                                       
                       - I N T E G R A L  F E E D E R -                       
                                                                              
 v1 FN, 2020, v2 2021                                                         
------------------------------------------------------------------------------


Reading SHARK input file PQ1_2e_1H_B3LYP_631Gd_opt.SHARKINP.tmp ... ok
----------------------
SHARK INTEGRAL PACKAGE
----------------------

Number of atoms                             ...     32
Number of basis functions                   ...    244
Number of shells                            ...    124
Maximum angular momentum                    ...      2
Integral batch strategy                     ... SHARK/LIBINT Hybrid
RI-J (if used) integral strategy            ... SPLIT-RIJ (Revised 2003 algorithm where possible)
Printlevel                                  ...      1
Contraction scheme used                     ... SEGMENTED contraction
Coulomb Range Separation                    ... NOT USED
Exchange Range Separation                   ... NOT USED
Finite Nucleus Model                        ... NOT USED
Auxiliary Coulomb fitting basis             ... AVAILABLE
   # of basis functions in Aux-J            ...    922
   # of shells in Aux-J                     ...    310
   Maximum angular momentum in Aux-J        ...      4
Auxiliary J/K fitting basis                 ... NOT available
Auxiliary Correlation fitting basis         ... NOT available
Auxiliary 'external' fitting basis          ... NOT available
Integral threshold                          ...     2.500000e-11
Primitive cut-off                           ...     2.500000e-12
Primitive pair pre-selection threshold      ...     2.500000e-12

Calculating pre-screening integrals         ... done (  0.0 sec) Dimension = 124
Organizing shell pair data                  ... done (  0.0 sec)
Shell pair information
Total number of shell pairs                 ...      7750
Shell pairs after pre-screening             ...      6184
Total number of primitive shell pairs       ...     43437
Primitive shell pairs kept                  ...     20308
          la=0 lb=0:   2392 shell pairs
          la=1 lb=0:   2029 shell pairs
          la=1 lb=1:    432 shell pairs
          la=2 lb=0:    858 shell pairs
          la=2 lb=1:    386 shell pairs
          la=2 lb=2:     87 shell pairs

Calculating one electron integrals          ... done (  0.0 sec)
Calculating RI/J V-Matrix + Cholesky decomp.... done (  0.0 sec)
Calculating Nuclear repulsion               ... done (  0.0 sec) ENN=    962.800068572886 Eh

SHARK setup successfully completed in   0.2 seconds

Maximum memory used throughout the entire GTOINT-calculation: 16.2 MB


           ************************************************************
           *        Program running with 4 parallel MPI-processes     *
           *              working on a common directory               *
           ************************************************************

Diagonalization of the overlap matrix:
Smallest eigenvalue                        ... 4.193e-04
Time for diagonalization                   ...    0.011 sec
Threshold for overlap eigenvalues          ... 1.000e-08
Number of eigenvalues below threshold      ... 0
Time for construction of square roots      ...    0.004 sec
Total time needed                          ...    0.016 sec

-------------------
DFT GRID GENERATION
-------------------

General Integration Accuracy     IntAcc      ... 4.959
Radial Grid Type                 RadialGrid  ... OptM3 with GC (2021)
Angular Grid (max. ang.)         AngularGrid ... 6 (Lebedev-590)
Angular grid pruning method      GridPruning ... 4 (adaptive)
Weight generation scheme         WeightScheme... Becke
Basis function cutoff            BFCut       ... 1.0000e-11
Integration weight cutoff        WCut        ... 1.0000e-14
Angular grids for H and He will be reduced by one unit
Partially contracted basis set               ... off
Rotationally invariant grid construction     ... off

Total number of grid points                  ...   359739
Total number of batches                      ...     5635
Average number of points per batch           ...       63
Average number of grid points per atom       ...    11242
Time for grid setup =    4.692 sec

--------------------
COSX GRID GENERATION
--------------------

GRIDX 1
-------
General Integration Accuracy     IntAcc      ... 4.020
Radial Grid Type                 RadialGrid  ... OptM3 with GC (2021)
Angular Grid (max. ang.)         AngularGrid ... 2 (Lebedev-110)
Angular grid pruning method      GridPruning ... 4 (adaptive)
Weight generation scheme         WeightScheme... Becke
Basis function cutoff            BFCut       ... 1.0000e-11
Integration weight cutoff        WCut        ... 1.0000e-14
Angular grids for H and He will be reduced by one unit
Partially contracted basis set               ... on
Rotationally invariant grid construction     ... off

Total number of grid points                  ...    39230
Total number of batches                      ...      631
Average number of points per batch           ...       62
Average number of grid points per atom       ...     1226
UseSFitting                                  ... on

GRIDX 2
-------
General Integration Accuracy     IntAcc      ... 4.338
Radial Grid Type                 RadialGrid  ... OptM3 with GC (2021)
Angular Grid (max. ang.)         AngularGrid ... 3 (Lebedev-194)
Angular grid pruning method      GridPruning ... 4 (adaptive)
Weight generation scheme         WeightScheme... Becke
Basis function cutoff            BFCut       ... 1.0000e-11
Integration weight cutoff        WCut        ... 1.0000e-14
Angular grids for H and He will be reduced by one unit
Partially contracted basis set               ... on
Rotationally invariant grid construction     ... off

Total number of grid points                  ...    85639
Total number of batches                      ...     1357
Average number of points per batch           ...       63
Average number of grid points per atom       ...     2676
UseSFitting                                  ... on

GRIDX 3
-------
General Integration Accuracy     IntAcc      ... 4.871
Radial Grid Type                 RadialGrid  ... OptM3 with GC (2021)
Angular Grid (max. ang.)         AngularGrid ... 4 (Lebedev-302)
Angular grid pruning method      GridPruning ... 4 (adaptive)
Weight generation scheme         WeightScheme... Becke
Basis function cutoff            BFCut       ... 1.0000e-11
Integration weight cutoff        WCut        ... 1.0000e-14
Angular grids for H and He will be reduced by one unit
Partially contracted basis set               ... on
Rotationally invariant grid construction     ... off

Total number of grid points                  ...   164006
Total number of batches                      ...     2579
Average number of points per batch           ...       63
Average number of grid points per atom       ...     5125
UseSFitting                                  ... on

Time for X-Grid setup             =    2.371 sec


--------------------
CPCM SOLVATION MODEL
--------------------
CPCM parameters:
  Epsilon                                         ...      80.4000
  Refrac                                          ...       1.3300
  Rsolv                                           ...       1.3000
  Surface type                                    ... GAUSSIAN VDW
  Epsilon function type                           ...         CPCM
Radii:
 Radius for C  used is    3.8550 Bohr (=   2.0400 Ang.)
 Radius for O  used is    3.4469 Bohr (=   1.8240 Ang.)
 Radius for H  used is    2.4944 Bohr (=   1.3200 Ang.)
Calculating surface                               ...        done! (  0.0s)
GEPOL surface points                              ...         1739
GEPOL Volume                                      ...    1816.3032
GEPOL Surface-area                                ...     972.2462
Calculating surface distance matrix               ...        done! (  0.0s)
Performing Cholesky decomposition & store         ...        done! (  0.1s)
Overall time for CPCM initialization              ...                 0.1s
--------------
SCF ITERATIONS
--------------
ITER       Energy         Delta-E        Max-DP      RMS-DP      [F,P]     Damp
               ***  Starting incremental Fock matrix formation  ***
                      *** Initiating the SOSCF procedure ***
                      *** Re-Reading the Fockian *** 
                      *** Removing any level shift *** 
ITER      Energy       Delta-E        Grad      Rot      Max-DP    RMS-DP
  0   -655.74506996 -655.7450699591  0.000584  0.000584  0.002664  0.000045
               *** Restarting incremental Fock matrix formation ***
  1   -655.74513562  -0.0000656578  0.000171  0.000389  0.001061  0.000026
  2   -655.74514314  -0.0000075198  0.000038  0.000186  0.000285  0.000007
  3   -655.74514309   0.0000000423  0.000098  0.000181  0.000215  0.000004
  4   -655.74514330  -0.0000002027  0.000012  0.000025  0.000033  0.000001
  5   -655.74514331  -0.0000000085  0.000006  0.000009  0.000026  0.000000
  6   -655.74514330   0.0000000022  0.000003  0.000007  0.000010  0.000000
                  ***Gradient check signals convergence***
              ***Rediagonalizing the Fockian in SOSCF/NRSCF***

               *****************************************************
               *                     SUCCESS                       *
               *           SCF CONVERGED AFTER   7 CYCLES          *
               *****************************************************

Old exchange energy                            =    -18.044827454 Eh
New exchange energy                            =    -18.044825081 Eh
Exchange energy change after final integration =      0.000002373 Eh
Total energy after final integration           =   -655.745140924 Eh
Final COS-X integration done in                =    12.761 sec
Total Energy       :         -655.74514092 Eh          -17843.73244 eV
  Last Energy change         ...    6.3342e-09  Tolerance :   1.0000e-08
  Last MAX-Density change    ...    3.1086e-15  Tolerance :   1.0000e-07
             **** THE GBW FILE WAS UPDATED (PQ1_2e_1H_B3LYP_631Gd_opt.gbw) ****
             **** DENSITY PQ1_2e_1H_B3LYP_631Gd_opt.scfp WAS UPDATED ****
             **** ENERGY FILE WAS UPDATED (PQ1_2e_1H_B3LYP_631Gd_opt.en.tmp) ****
             **** THE GBW FILE WAS UPDATED (PQ1_2e_1H_B3LYP_631Gd_opt.gbw) ****
             **** DENSITY PQ1_2e_1H_B3LYP_631Gd_opt.scfp WAS UPDATED ****
Total SCF time: 0 days 0 hours 1 min 13 sec 

Maximum memory used throughout the entire SCF-calculation: 97.8 MB

-------------------------   --------------------
FINAL SINGLE POINT ENERGY      -655.745140924103
-------------------------   --------------------


           ************************************************************
           *        Program running with 4 parallel MPI-processes     *
           *              working on a common directory               *
           ************************************************************
------------------------------------------------------------------------------
                         ORCA SCF GRADIENT CALCULATION
------------------------------------------------------------------------------

 ... reading COSX grid (gridx3)
Gradient of the Kohn-Sham DFT energy:
Kohn-Sham wavefunction type      ... RKS
Hartree-Fock exchange scaling    ...    0.200
Number of operators              ...    1
Number of atoms                  ...   32
Basis set dimensions             ...  244
Integral neglect threshold       ... 2.5e-11
Integral primitive cutoff        ... 2.5e-12
SHARK Integral package           ... ON

Nuc. rep. gradient       (SHARK) ... done (  0.0 sec)
HCore & Overlap gradient (SHARK) ... done (  0.2 sec)
RI-J gradient            (SHARK) ... done (  1.0 sec)
COSX-gradient                    ... done ( 15.6 sec)
Exchange-correlation gradient    ... done

------------------
CARTESIAN GRADIENT
------------------

   1   C   :   -0.000008106    0.000004547   -0.000016151
   2   C   :   -0.000001717   -0.000006586   -0.000037206
   3   C   :   -0.000000368    0.000007635    0.000013007
   4   C   :   -0.000005849   -0.000020614   -0.000025497
   5   C   :   -0.000010617   -0.000017772   -0.000011055
   6   C   :   -0.000010037    0.000011450    0.000010033
   7   C   :    0.000018860   -0.000003944    0.000016484
   8   C   :   -0.000006678   -0.000028059    0.000013135
   9   C   :    0.000008921    0.000021987    0.000017200
  10   C   :    0.000006827    0.000012272    0.000007804
  11   C   :    0.000005788   -0.000002997    0.000001641
  12   C   :    0.000009912    0.000021702    0.000028979
  13   C   :    0.000001719    0.000017908    0.000008672
  14   O   :    0.000000063    0.000011702    0.000001494
  15   O   :    0.000007307   -0.000021212   -0.000002040
  16   H   :   -0.000011546    0.000014212   -0.000033738
  17   H   :   -0.000006583    0.000005008   -0.000014970
  18   H   :   -0.000009630    0.000027976   -0.000011604
  19   H   :   -0.000015684   -0.000001610   -0.000013128
  20   H   :   -0.000023361   -0.000027323   -0.000045134
  21   H   :    0.000013397   -0.000021848   -0.000027911
  22   H   :    0.000019424    0.000001468    0.000020648
  23   H   :   -0.000005886   -0.000021910    0.000023308
  24   H   :    0.000004278    0.000000396    0.000015778
  25   H   :    0.000003696    0.000026292    0.000012814
  26   H   :    0.000008786   -0.000002710    0.000018634
  27   H   :   -0.000010390    0.000004654   -0.000007091
  28   H   :    0.000006330   -0.000021298    0.000006804
  29   H   :   -0.000003460   -0.000022816   -0.000002286
  30   H   :   -0.000000484    0.000015499    0.000022163
  31   H   :    0.000011180   -0.000026123    0.000012939
  32   H   :   -0.000001105    0.000037483    0.000009980

Difference to translation invariance:
           :   -0.0000050148   -0.0000046298    0.0000137045

Difference to rotation invariance:
           :   -0.0025805985    0.0009247943    0.0017621655

Norm of the cartesian gradient     ...    0.0001585124
RMS gradient                       ...    0.0000161781
MAX gradient                       ...    0.0000451340

-------
TIMINGS
-------

Total SCF gradient time            ...       24.907 sec

One electron gradient       ....       0.208 sec  (  0.8%)
RI-J Coulomb gradient       ....       1.026 sec  (  4.1%)
COSX gradient               ....      15.588 sec  ( 62.6%)
XC gradient                 ....       6.598 sec  ( 26.5%)
CPCM gradient               ....       0.544 sec  (  2.2%)
   A-Matrix (El+Nuc)        ....       0.147 sec  (  0.6%)
   Potential                ....       0.397 sec  (  1.6%)

Maximum memory used throughout the entire SCFGRAD-calculation: 77.6 MB
------------------------------------------------------------------------------
                         ORCA GEOMETRY RELAXATION STEP
------------------------------------------------------------------------------

Reading the OPT-File                    .... done
Getting information on internals        .... done
Copying old internal coords+grads       .... done
Making the new internal coordinates     .... (new redundants).... done
Validating the new internal coordinates .... (new redundants).... done
Calculating the B-matrix                .... done
Calculating the G,G- and P matrices     .... done
Transforming gradient to internals      .... done
Projecting the internal gradient        .... done
Number of atoms                         ....  32
Number of internal coordinates          .... 153
Current Energy                          ....  -655.745140924 Eh
Current gradient norm                   ....     0.000158512 Eh/bohr
Maximum allowed component of the step   ....  0.300
Current trust radius                    ....  0.300
Updating the Hessian (BFGS)             .... done
Forming the augmented Hessian           .... done
Diagonalizing the augmented Hessian     .... done
Last element of RFO vector              ....  0.007534916
Lowest eigenvalues of augmented Hessian:
 -0.009664615  0.000000503  0.000456963  0.001360834  0.001795370
Warning: RFO finds a terribly low value for the scaling factor
Trying a QUASI-NEWTON step instead
Doing a quasi-Newton Step:
Inverting the Hessian                   .... done
Computing the step                      .... done
Length of the computed step             ....  0.007787311
Converting the step to cartesian space:
 Initial RMS(Int)=    0.0006295668
Transforming coordinates:
 Iter   0:  RMS(Cart)=    0.0015921419 RMS(Int)=    0.0006295663
 Iter   1:  RMS(Cart)=    0.0000011642 RMS(Int)=    0.0000007230
 Iter   2:  RMS(Cart)=    0.0000000019 RMS(Int)=    0.0000000011
done
Storing new coordinates                 .... done

                                .--------------------.
          ----------------------|Geometry convergence|-------------------------
          Item                value                   Tolerance       Converged
          ---------------------------------------------------------------------
          Energy change      -0.0000004148            0.0000002000      NO
          RMS gradient        0.0000064236            0.0000080000      YES
          MAX gradient        0.0000214007            0.0000300000      YES
          RMS step            0.0006295668            0.0001000000      NO
          MAX step            0.0025903409            0.0002000000      NO
          ........................................................
          Max(Bonds)      0.0000      Max(Angles)    0.01
          Max(Dihed)        0.15      Max(Improp)    0.00
          ---------------------------------------------------------------------

The optimization has not yet converged - more geometry cycles are needed


    ---------------------------------------------------------------------------
                         Redundant Internal Coordinates
                            (Angstroem and degrees)

        Definition                    Value    dE/dq     Step     New-Value
    ----------------------------------------------------------------------------
     1. B(C   1,C   0)                1.5193 -0.000000  0.0000    1.5193   
     2. B(C   2,C   1)                1.4082 -0.000011  0.0000    1.4082   
     3. B(C   3,C   2)                1.5120 -0.000001 -0.0000    1.5120   
     4. B(C   4,C   2)                1.4460  0.000004 -0.0000    1.4460   
     5. B(C   5,C   4)                1.4404 -0.000005  0.0000    1.4404   
     6. B(C   6,C   5)                1.5200  0.000001 -0.0000    1.5200   
     7. B(C   7,C   6)                1.5158  0.000002 -0.0000    1.5158   
     8. B(C   8,C   7)                1.3441 -0.000001  0.0000    1.3441   
     9. B(C   9,C   8)                1.5126 -0.000001  0.0000    1.5126   
    10. B(C  10,C   8)                1.5139  0.000001  0.0000    1.5140   
    11. B(C  11,C   5)                1.3961  0.000007 -0.0000    1.3961   
    12. B(C  12,C  11)                1.3949 -0.000000 -0.0000    1.3949   
    13. B(C  12,C   1)                1.4090  0.000001 -0.0000    1.4090   
    14. B(O  13,C  12)                1.4035 -0.000001 -0.0000    1.4035   
    15. B(O  14,C   4)                1.2932 -0.000009  0.0000    1.2932   
    16. B(H  15,C   0)                1.0949  0.000002 -0.0000    1.0949   
    17. B(H  16,C   0)                1.1001 -0.000000  0.0000    1.1001   
    18. B(H  17,C   0)                1.0955  0.000001  0.0000    1.0955   
    19. B(H  18,C   3)                1.0932  0.000001 -0.0000    1.0932   
    20. B(H  19,C   3)                1.1005 -0.000001  0.0000    1.1005   
    21. B(H  20,C   3)                1.0993  0.000001 -0.0000    1.0993   
    22. B(H  21,C   6)                1.1017 -0.000001  0.0000    1.1017   
    23. B(H  22,C   6)                1.0935  0.000001 -0.0000    1.0935   
    24. B(H  23,C   7)                1.0931  0.000000 -0.0000    1.0931   
    25. B(H  24,C   9)                1.0957 -0.000000  0.0000    1.0957   
    26. B(H  25,C   9)                1.1003  0.000001 -0.0000    1.1003   
    27. B(H  26,C   9)                1.1001 -0.000001 -0.0000    1.1001   
    28. B(H  27,C  10)                1.0928 -0.000000  0.0000    1.0928   
    29. B(H  28,C  10)                1.0987 -0.000000 -0.0000    1.0987   
    30. B(H  29,C  11)                1.0905  0.000000 -0.0000    1.0905   
    31. B(H  30,C  10)                1.1003  0.000000 -0.0000    1.1003   
    32. B(H  31,O  13)                0.9699  0.000002 -0.0000    0.9698   
    33. A(C   1,C   0,H  16)          112.64 -0.000002    0.00    112.64   
    34. A(H  15,C   0,H  16)          106.79 -0.000002    0.00    106.80   
    35. A(H  16,C   0,H  17)          107.19  0.000000   -0.00    107.19   
    36. A(H  15,C   0,H  17)          106.89 -0.000001   -0.00    106.89   
    37. A(C   1,C   0,H  15)          111.85  0.000001    0.00    111.86   
    38. A(C   1,C   0,H  17)          111.14  0.000004   -0.00    111.14   
    39. A(C   0,C   1,C   2)          122.10 -0.000005    0.01    122.11   
    40. A(C   2,C   1,C  12)          118.73  0.000003   -0.00    118.73   
    41. A(C   0,C   1,C  12)          119.17  0.000002   -0.01    119.16   
    42. A(C   1,C   2,C   4)          122.37  0.000002   -0.00    122.37   
    43. A(C   1,C   2,C   3)          122.35 -0.000002    0.01    122.36   
    44. A(C   3,C   2,C   4)          115.28 -0.000000   -0.00    115.27   
    45. A(H  18,C   3,H  19)          107.97  0.000002   -0.00    107.97   
    46. A(C   2,C   3,H  18)          113.36 -0.000003    0.00    113.36   
    47. A(H  19,C   3,H  20)          105.19 -0.000003    0.00    105.19   
    48. A(C   2,C   3,H  20)          110.57  0.000007   -0.00    110.57   
    49. A(H  18,C   3,H  20)          107.86 -0.000002   -0.00    107.86   
    50. A(C   2,C   3,H  19)          111.49 -0.000001    0.00    111.49   
    51. A(C   2,C   4,C   5)          116.35 -0.000002    0.00    116.35   
    52. A(C   2,C   4,O  14)          120.95 -0.000001    0.00    120.95   
    53. A(C   5,C   4,O  14)          122.70  0.000003   -0.00    122.70   
    54. A(C   4,C   5,C   6)          118.86 -0.000000   -0.00    118.86   
    55. A(C   4,C   5,C  11)          120.42 -0.000000    0.00    120.42   
    56. A(C   6,C   5,C  11)          120.72  0.000001    0.00    120.73   
    57. A(C   5,C   6,C   7)          113.47 -0.000008   -0.00    113.47   
    58. A(C   7,C   6,H  22)          110.48 -0.000001   -0.00    110.48   
    59. A(H  21,C   6,H  22)          107.45 -0.000002   -0.00    107.45   
    60. A(C   5,C   6,H  22)          108.50  0.000006    0.00    108.50   
    61. A(C   7,C   6,H  21)          107.61  0.000003    0.00    107.61   
    62. A(C   5,C   6,H  21)          109.15  0.000002    0.00    109.15   
    63. A(C   8,C   7,H  23)          117.21 -0.000001    0.00    117.21   
    64. A(C   6,C   7,H  23)          114.16 -0.000008    0.00    114.16   
    65. A(C   6,C   7,C   8)          128.63  0.000008   -0.00    128.63   
    66. A(C   9,C   8,C  10)          114.97  0.000005   -0.00    114.97   
    67. A(C   7,C   8,C  10)          124.14 -0.000003    0.00    124.14   
    68. A(C   7,C   8,C   9)          120.89 -0.000002   -0.00    120.89   
    69. A(H  25,C   9,H  26)          106.17 -0.000001    0.00    106.17   
    70. A(H  24,C   9,H  26)          108.19  0.000000   -0.00    108.19   
    71. A(C   8,C   9,H  26)          111.19  0.000001    0.00    111.19   
    72. A(H  24,C   9,H  25)          107.98 -0.000001    0.00    107.98   
    73. A(C   8,C   9,H  25)          111.07  0.000001   -0.00    111.07   
    74. A(C   8,C   9,H  24)          111.99  0.000000   -0.00    111.99   
    75. A(H  28,C  10,H  30)          106.34  0.000000    0.00    106.34   
    76. A(H  27,C  10,H  30)          108.85  0.000003   -0.01    108.84   
    77. A(C   8,C  10,H  30)          111.49 -0.000003    0.00    111.49   
    78. A(H  27,C  10,H  28)          107.82  0.000003   -0.00    107.82   
    79. A(C   8,C  10,H  28)          110.27  0.000002    0.00    110.27   
    80. A(C   8,C  10,H  27)          111.85 -0.000004    0.00    111.86   
    81. A(C  12,C  11,H  29)          118.11  0.000006   -0.00    118.11   
    82. A(C   5,C  11,H  29)          120.12 -0.000007    0.00    120.13   
    83. A(C   5,C  11,C  12)          121.76  0.000000   -0.00    121.76   
    84. A(C  11,C  12,O  13)          117.06  0.000002   -0.00    117.06   
    85. A(C   1,C  12,O  13)          122.58  0.000002   -0.00    122.58   
    86. A(C   1,C  12,C  11)          120.32 -0.000003    0.00    120.32   
    87. A(C  12,O  13,H  31)          108.72 -0.000003    0.00    108.72   
    88. D(C   2,C   1,C   0,H  15)     40.16 -0.000005   -0.14     40.02   
    89. D(C  12,C   1,C   0,H  17)    -20.66 -0.000005   -0.14    -20.80   
    90. D(C  12,C   1,C   0,H  16)     99.65 -0.000003   -0.15     99.50   
    91. D(C   2,C   1,C   0,H  16)    -80.15 -0.000001   -0.15    -80.30   
    92. D(C   2,C   1,C   0,H  17)    159.55 -0.000003   -0.14    159.41   
    93. D(C  12,C   1,C   0,H  15)   -140.05 -0.000007   -0.14   -140.19   
    94. D(C   3,C   2,C   1,C   0)      2.25 -0.000002    0.00      2.25   
    95. D(C   3,C   2,C   1,C  12)   -177.55  0.000000    0.00   -177.55   
    96. D(C   4,C   2,C   1,C   0)   -177.49 -0.000004    0.00   -177.49   
    97. D(C   4,C   2,C   1,C  12)      2.71 -0.000002    0.00      2.71   
    98. D(H  19,C   3,C   2,C   4)     61.75 -0.000019    0.01     61.76   
    99. D(H  20,C   3,C   2,C   1)    125.34 -0.000021    0.01    125.35   
   100. D(H  19,C   3,C   2,C   1)   -118.00 -0.000021    0.00   -118.00   
   101. D(H  18,C   3,C   2,C   4)   -176.16 -0.000019    0.01   -176.16   
   102. D(H  18,C   3,C   2,C   1)      4.08 -0.000021    0.01      4.09   
   103. D(H  20,C   3,C   2,C   4)    -54.90 -0.000019    0.01    -54.90   
   104. D(O  14,C   4,C   2,C   3)     -0.51 -0.000001   -0.00     -0.51   
   105. D(O  14,C   4,C   2,C   1)    179.25  0.000001   -0.00    179.24   
   106. D(C   5,C   4,C   2,C   3)    178.80  0.000001   -0.01    178.80   
   107. D(C   5,C   4,C   2,C   1)     -1.44  0.000003   -0.00     -1.45   
   108. D(C  11,C   5,C   4,O  14)    178.67 -0.000001    0.00    178.68   
   109. D(C   6,C   5,C   4,O  14)     -1.30  0.000001    0.00     -1.29   
   110. D(C   6,C   5,C   4,C   2)    179.41 -0.000001    0.00    179.41   
   111. D(C  11,C   5,C   4,C   2)     -0.63 -0.000003    0.00     -0.62   
   112. D(H  22,C   6,C   5,C  11)   -151.84 -0.000015    0.03   -151.81   
   113. D(H  22,C   6,C   5,C   4)     28.13 -0.000016    0.03     28.16   
   114. D(H  21,C   6,C   5,C  11)    -35.04 -0.000012    0.03    -35.01   
   115. D(H  21,C   6,C   5,C   4)    144.93 -0.000014    0.03    144.96   
   116. D(C   7,C   6,C   5,C  11)     84.96 -0.000012    0.03     84.99   
   117. D(C   7,C   6,C   5,C   4)    -95.07 -0.000014    0.03    -95.04   
   118. D(C   8,C   7,C   6,C   5)    113.22 -0.000013    0.07    113.30   
   119. D(H  23,C   7,C   6,H  22)    171.26 -0.000011    0.07    171.33   
   120. D(H  23,C   7,C   6,H  21)     54.23 -0.000010    0.07     54.30   
   121. D(H  23,C   7,C   6,C   5)    -66.64 -0.000010    0.07    -66.57   
   122. D(C   8,C   7,C   6,H  22)     -8.88 -0.000014    0.07     -8.80   
   123. D(C   8,C   7,C   6,H  21)   -125.91 -0.000013    0.07   -125.83   
   124. D(C  10,C   8,C   7,H  23)    178.93 -0.000003    0.00    178.93   
   125. D(C  10,C   8,C   7,C   6)     -0.93  0.000000   -0.00     -0.93   
   126. D(C   9,C   8,C   7,H  23)     -1.58 -0.000003    0.00     -1.58   
   127. D(C   9,C   8,C   7,C   6)    178.56  0.000000   -0.00    178.56   
   128. D(H  26,C   9,C   8,C  10)    -59.90  0.000009   -0.01    -59.91   
   129. D(H  26,C   9,C   8,C   7)    120.56  0.000009   -0.01    120.55   
   130. D(H  25,C   9,C   8,C  10)     58.10  0.000009   -0.01     58.09   
   131. D(H  25,C   9,C   8,C   7)   -121.44  0.000009   -0.01   -121.45   
   132. D(H  24,C   9,C   8,C  10)    178.92  0.000008   -0.01    178.91   
   133. D(H  24,C   9,C   8,C   7)     -0.62  0.000008   -0.01     -0.63   
   134. D(H  30,C  10,C   8,C   9)    -78.97 -0.000005   -0.04    -79.02   
   135. D(H  30,C  10,C   8,C   7)    100.55 -0.000005   -0.05    100.50   
   136. D(H  28,C  10,C   8,C   9)     38.91 -0.000005   -0.04     38.87   
   137. D(H  28,C  10,C   8,C   7)   -141.57 -0.000005   -0.04   -141.61   
   138. D(H  27,C  10,C   8,C   9)    158.89 -0.000003   -0.04    158.85   
   139. D(H  27,C  10,C   8,C   7)    -21.59 -0.000003   -0.04    -21.63   
   140. D(H  29,C  11,C   5,C   6)      1.52 -0.000001    0.00      1.52   
   141. D(H  29,C  11,C   5,C   4)   -178.45  0.000001   -0.00   -178.45   
   142. D(C  12,C  11,C   5,C   6)   -178.62 -0.000000   -0.00   -178.62   
   143. D(C  12,C  11,C   5,C   4)      1.41  0.000001   -0.00      1.41   
   144. D(C   1,C  12,C  11,H  29)    179.74  0.000001    0.00    179.74   
   145. D(C   1,C  12,C  11,C   5)     -0.12 -0.000000    0.00     -0.12   
   146. D(O  13,C  12,C   1,C   2)   -179.60 -0.000002   -0.00   -179.61   
   147. D(O  13,C  12,C   1,C   0)      0.59  0.000000   -0.00      0.59   
   148. D(C  11,C  12,C   1,C   2)     -1.90  0.000000   -0.00     -1.91   
   149. D(O  13,C  12,C  11,C   5)    177.70  0.000002    0.00    177.71   
   150. D(C  11,C  12,C   1,C   0)    178.29  0.000002   -0.00    178.29   
   151. D(O  13,C  12,C  11,H  29)     -2.44  0.000003    0.00     -2.43   
   152. D(H  31,O  13,C  12,C  11)    142.61  0.000009    0.12    142.72   
   153. D(H  31,O  13,C  12,C   1)    -39.62  0.000011    0.12    -39.51   
    ----------------------------------------------------------------------------

         *************************************************************
         *                GEOMETRY OPTIMIZATION CYCLE  41            *
         *************************************************************
---------------------------------
CARTESIAN COORDINATES (ANGSTROEM)
---------------------------------
  C     18.066894    3.763245   -0.023173
  C     16.945681    2.740376   -0.093995
  C     15.789791    2.949308   -0.870749
  C     15.602490    4.180745   -1.727783
  C     14.695964    2.004057   -0.900755
  C     14.861611    0.809374   -0.113395
  C     13.740633   -0.216995   -0.092889
  C     12.795049   -0.054865    1.080620
  C     11.499068    0.301348    1.071037
  C     10.705446    0.378597    2.356454
  C     10.720217    0.639977   -0.182271
  C     16.033193    0.600751    0.616575
  C     17.063536    1.540896    0.635778
  O     18.175819    1.252696    1.441676
  O     13.640584    2.230554   -1.612927
  H     17.682157    4.787317    0.022540
  H     18.739763    3.714925   -0.892128
  H     18.681835    3.614013    0.871065
  H     16.473849    4.840944   -1.734438
  H     14.732306    4.770292   -1.401657
  H     15.385668    3.898160   -2.767786
  H     14.176414   -1.227067   -0.032771
  H     13.193168   -0.151721   -1.037218
  H     13.250354   -0.257885    2.053392
  H     11.309847    0.106205    3.228831
  H      9.833876   -0.292273    2.324123
  H     10.306839    1.391198    2.517394
  H     11.378832    0.930975   -1.004376
  H     10.033483    1.475668    0.010427
  H     16.164158   -0.316931    1.190919
  H     10.095622   -0.204833   -0.509288
  H     18.976340    1.560443    0.988835

----------------------------
CARTESIAN COORDINATES (A.U.)
----------------------------
  NO LB      ZA    FRAG     MASS         X           Y           Z
   0 C     6.0000    0    12.011   34.141481    7.111503   -0.043791
   1 C     6.0000    0    12.011   32.022696    5.178560   -0.177626
   2 C     6.0000    0    12.011   29.838381    5.573385   -1.645476
   3 C     6.0000    0    12.011   29.484432    7.900463   -3.265036
   4 C     6.0000    0    12.011   27.771348    3.787118   -1.702179
   5 C     6.0000    0    12.011   28.084374    1.529495   -0.214285
   6 C     6.0000    0    12.011   25.966034   -0.410061   -0.175535
   7 C     6.0000    0    12.011   24.179139   -0.103679    2.042075
   8 C     6.0000    0    12.011   21.730089    0.569465    2.023966
   9 C     6.0000    0    12.011   20.230362    0.715444    4.453053
  10 C     6.0000    0    12.011   20.258274    1.209381   -0.344442
  11 C     6.0000    0    12.011   30.298344    1.135255    1.165158
  12 C     6.0000    0    12.011   32.245411    2.911872    1.201446
  13 O     8.0000    0    15.999   34.347321    2.367252    2.724374
  14 O     8.0000    0    15.999   25.776968    4.215136   -3.047990
  15 H     1.0000    0     1.008   33.414434    9.046718    0.042594
  16 H     1.0000    0     1.008   35.413021    7.020191   -1.685878
  17 H     1.0000    0     1.008   35.303552    6.829495    1.646074
  18 H     1.0000    0     1.008   31.131063    9.148058   -3.277613
  19 H     1.0000    0     1.008   27.840023    9.014545   -2.648747
  20 H     1.0000    0     1.008   29.074699    7.366454   -5.230357
  21 H     1.0000    0     1.008   26.789540   -2.318821   -0.061928
  22 H     1.0000    0     1.008   24.931474   -0.286711   -1.960058
  23 H     1.0000    0     1.008   25.039540   -0.487331    3.880349
  24 H     1.0000    0     1.008   21.372513    0.200698    6.101607
  25 H     1.0000    0     1.008   18.583332   -0.552317    4.391956
  26 H     1.0000    0     1.008   19.477103    2.628983    4.757186
  27 H     1.0000    0     1.008   21.502876    1.759288   -1.897995
  28 H     1.0000    0     1.008   18.960535    2.788608    0.019704
  29 H     1.0000    0     1.008   30.545831   -0.598912    2.250511
  30 H     1.0000    0     1.008   19.077961   -0.387078   -0.962415
  31 H     1.0000    0     1.008   35.860085    2.948809    1.868628

--------------------------------
INTERNAL COORDINATES (ANGSTROEM)
--------------------------------
 C      0   0   0     0.000000000000     0.00000000     0.00000000
 C      1   0   0     1.519340368302     0.00000000     0.00000000
 C      2   1   0     1.408218705628   122.11069348     0.00000000
 C      3   2   1     1.511960759285   122.35614656     2.24865368
 C      3   2   1     1.445980042643   122.36922145   182.50923380
 C      5   3   2     1.440361737918   116.35102803   358.55308109
 C      6   5   3     1.520014000129   118.85697018   179.40874784
 C      7   6   5     1.515763386514   113.47087822   264.96344836
 C      8   7   6     1.344078678166   128.63361605   113.29627148
 C      9   8   7     1.512646689164   120.88780727   178.55985932
 C      9   8   7     1.513954504684   124.14015029   359.06682790
 C      6   5   3     1.396060241500   120.41672472   359.37816550
 C     12   6   5     1.394936912071   121.75889073     1.40639042
 O     13  12   6     1.403462026522   117.05792734   177.70634304
 O      5   3   2     1.293181334130   120.94992393   179.24278917
 H      1   2   3     1.094913490572   111.85824228    40.01621214
 H      1   2   3     1.100077905507   112.64289911   279.70387886
 H      1   2   3     1.095484044327   111.13630209   159.40623191
 H      4   3   2     1.093239930424   113.36337209     4.08838005
 H      4   3   2     1.100519723500   111.48659736   242.00007466
 H      4   3   2     1.099305584598   110.56850206   125.34804816
 H      7   6   5     1.101709995440   109.15342775   144.96278723
 H      7   6   5     1.093497309956   108.49766249    28.15801158
 H      8   7   6     1.093071967667   114.15969327   293.42960619
 H     10   9   8     1.095691189244   111.99221695   359.37395929
 H     10   9   8     1.100339695641   111.06775543   238.54919796
 H     10   9   8     1.100068538825   111.18861371   120.55244968
 H     11   9   8     1.092844921995   111.85569972   338.37038345
 H     11   9   8     1.098687770881   110.27291127   218.38794180
 H     12   6   5     1.090487679784   120.12809979   181.54909493
 H     11   9   8     1.100346718445   111.48878872   100.50247712
 H     14  13  12     0.969848582172   108.71632881   142.72151698

---------------------------
INTERNAL COORDINATES (A.U.)
---------------------------
 C      0   0   0     0.000000000000     0.00000000     0.00000000
 C      1   0   0     2.871137200302     0.00000000     0.00000000
 C      2   1   0     2.661147690303   122.11069348     0.00000000
 C      3   2   1     2.857191760284   122.35614656     2.24865368
 C      3   2   1     2.732506275711   122.36922145   182.50923380
 C      5   3   2     2.721889218444   116.35102803   358.55308109
 C      6   5   3     2.872410179970   118.85697018   179.40874784
 C      7   6   5     2.864377684337   113.47087822   264.96344836
 C      8   7   6     2.539940604177   128.63361605   113.29627148
 C      9   8   7     2.858487979902   120.88780727   178.55985932
 C      9   8   7     2.860959393068   124.14015029   359.06682790
 C      6   5   3     2.638171522891   120.41672472   359.37816550
 C     12   6   5     2.636048737912   121.75889073     1.40639042
 O     13  12   6     2.652158869484   117.05792734   177.70634304
 O      5   3   2     2.443758563004   120.94992393   179.24278917
 H      1   2   3     2.069086637517   111.85824228    40.01621214
 H      1   2   3     2.078845967386   112.64289911   279.70387886
 H      1   2   3     2.070164827859   111.13630209   159.40623191
 H      4   3   2     2.065924067168   113.36337209     4.08838005
 H      4   3   2     2.079680882394   111.48659736   242.00007466
 H      4   3   2     2.077386492381   110.56850206   125.34804816
 H      7   6   5     2.081930170386   109.15342775   144.96278723
 H      7   6   5     2.066410443997   108.49766249    28.15801158
 H      8   7   6     2.065606663556   114.15969327   293.42960619
 H     10   9   8     2.070556275021   111.99221695   359.37395929
 H     10   9   8     2.079340679045   111.06775543   238.54919796
 H     10   9   8     2.078828266921   111.18861371   120.55244968
 H     11   9   8     2.065177609417   111.85569972   338.37038345
 H     11   9   8     2.076218993653   110.27291127   218.38794180
 H     12   6   5     2.060723067207   120.12809979   181.54909493
 H     11   9   8     2.079353950220   111.48878872   100.50247712
 H     14  13  12     1.832748211678   108.71632881   142.72151698


           ************************************************************
           *        Program running with 4 parallel MPI-processes     *
           *              working on a common directory               *
           ************************************************************
------------------------------------------------------------------------------
                   ___                                                        
                  /   \      - P O W E R E D   B Y -                         
                 /     \                                                     
                 |  |  |   _    _      __       _____    __    __             
                 |  |  |  | |  | |    /  \     |  _  \  |  |  /  |          
                  \  \/   | |  | |   /    \    | | | |  |  | /  /          
                 / \  \   | |__| |  /  /\  \   | |_| |  |  |/  /          
                |  |  |   |  __  | /  /__\  \  |    /   |      \           
                |  |  |   | |  | | |   __   |  |    \   |  |\   \          
                \     /   | |  | | |  |  |  |  | |\  \  |  | \   \       
                 \___/    |_|  |_| |__|  |__|  |_| \__\ |__|  \__/        
                                                                              
                      - O R C A' S   B I G   F R I E N D -                    
                                      &                                       
                       - I N T E G R A L  F E E D E R -                       
                                                                              
 v1 FN, 2020, v2 2021                                                         
------------------------------------------------------------------------------


Reading SHARK input file PQ1_2e_1H_B3LYP_631Gd_opt.SHARKINP.tmp ... ok
----------------------
SHARK INTEGRAL PACKAGE
----------------------

Number of atoms                             ...     32
Number of basis functions                   ...    244
Number of shells                            ...    124
Maximum angular momentum                    ...      2
Integral batch strategy                     ... SHARK/LIBINT Hybrid
RI-J (if used) integral strategy            ... SPLIT-RIJ (Revised 2003 algorithm where possible)
Printlevel                                  ...      1
Contraction scheme used                     ... SEGMENTED contraction
Coulomb Range Separation                    ... NOT USED
Exchange Range Separation                   ... NOT USED
Finite Nucleus Model                        ... NOT USED
Auxiliary Coulomb fitting basis             ... AVAILABLE
   # of basis functions in Aux-J            ...    922
   # of shells in Aux-J                     ...    310
   Maximum angular momentum in Aux-J        ...      4
Auxiliary J/K fitting basis                 ... NOT available
Auxiliary Correlation fitting basis         ... NOT available
Auxiliary 'external' fitting basis          ... NOT available
Integral threshold                          ...     2.500000e-11
Primitive cut-off                           ...     2.500000e-12
Primitive pair pre-selection threshold      ...     2.500000e-12

Calculating pre-screening integrals         ... done (  0.0 sec) Dimension = 124
Organizing shell pair data                  ... done (  0.0 sec)
Shell pair information
Total number of shell pairs                 ...      7750
Shell pairs after pre-screening             ...      6185
Total number of primitive shell pairs       ...     43437
Primitive shell pairs kept                  ...     20309
          la=0 lb=0:   2393 shell pairs
          la=1 lb=0:   2029 shell pairs
          la=1 lb=1:    432 shell pairs
          la=2 lb=0:    858 shell pairs
          la=2 lb=1:    386 shell pairs
          la=2 lb=2:     87 shell pairs

Calculating one electron integrals          ... done (  0.0 sec)
Calculating RI/J V-Matrix + Cholesky decomp.... done (  0.0 sec)
Calculating Nuclear repulsion               ... done (  0.0 sec) ENN=    962.782217780882 Eh

SHARK setup successfully completed in   0.2 seconds

Maximum memory used throughout the entire GTOINT-calculation: 16.2 MB


           ************************************************************
           *        Program running with 4 parallel MPI-processes     *
           *              working on a common directory               *
           ************************************************************

Diagonalization of the overlap matrix:
Smallest eigenvalue                        ... 4.193e-04
Time for diagonalization                   ...    0.010 sec
Threshold for overlap eigenvalues          ... 1.000e-08
Number of eigenvalues below threshold      ... 0
Time for construction of square roots      ...    0.005 sec
Total time needed                          ...    0.015 sec

-------------------
DFT GRID GENERATION
-------------------

General Integration Accuracy     IntAcc      ... 4.959
Radial Grid Type                 RadialGrid  ... OptM3 with GC (2021)
Angular Grid (max. ang.)         AngularGrid ... 6 (Lebedev-590)
Angular grid pruning method      GridPruning ... 4 (adaptive)
Weight generation scheme         WeightScheme... Becke
Basis function cutoff            BFCut       ... 1.0000e-11
Integration weight cutoff        WCut        ... 1.0000e-14
Angular grids for H and He will be reduced by one unit
Partially contracted basis set               ... off
Rotationally invariant grid construction     ... off

Total number of grid points                  ...   359730
Total number of batches                      ...     5633
Average number of points per batch           ...       63
Average number of grid points per atom       ...    11242
Time for grid setup =    4.786 sec

--------------------
COSX GRID GENERATION
--------------------

GRIDX 1
-------
General Integration Accuracy     IntAcc      ... 4.020
Radial Grid Type                 RadialGrid  ... OptM3 with GC (2021)
Angular Grid (max. ang.)         AngularGrid ... 2 (Lebedev-110)
Angular grid pruning method      GridPruning ... 4 (adaptive)
Weight generation scheme         WeightScheme... Becke
Basis function cutoff            BFCut       ... 1.0000e-11
Integration weight cutoff        WCut        ... 1.0000e-14
Angular grids for H and He will be reduced by one unit
Partially contracted basis set               ... on
Rotationally invariant grid construction     ... off

Total number of grid points                  ...    39231
Total number of batches                      ...      631
Average number of points per batch           ...       62
Average number of grid points per atom       ...     1226
UseSFitting                                  ... on

GRIDX 2
-------
General Integration Accuracy     IntAcc      ... 4.338
Radial Grid Type                 RadialGrid  ... OptM3 with GC (2021)
Angular Grid (max. ang.)         AngularGrid ... 3 (Lebedev-194)
Angular grid pruning method      GridPruning ... 4 (adaptive)
Weight generation scheme         WeightScheme... Becke
Basis function cutoff            BFCut       ... 1.0000e-11
Integration weight cutoff        WCut        ... 1.0000e-14
Angular grids for H and He will be reduced by one unit
Partially contracted basis set               ... on
Rotationally invariant grid construction     ... off

Total number of grid points                  ...    85637
Total number of batches                      ...     1358
Average number of points per batch           ...       63
Average number of grid points per atom       ...     2676
UseSFitting                                  ... on

GRIDX 3
-------
General Integration Accuracy     IntAcc      ... 4.871
Radial Grid Type                 RadialGrid  ... OptM3 with GC (2021)
Angular Grid (max. ang.)         AngularGrid ... 4 (Lebedev-302)
Angular grid pruning method      GridPruning ... 4 (adaptive)
Weight generation scheme         WeightScheme... Becke
Basis function cutoff            BFCut       ... 1.0000e-11
Integration weight cutoff        WCut        ... 1.0000e-14
Angular grids for H and He will be reduced by one unit
Partially contracted basis set               ... on
Rotationally invariant grid construction     ... off

Total number of grid points                  ...   164006
Total number of batches                      ...     2579
Average number of points per batch           ...       63
Average number of grid points per atom       ...     5125
UseSFitting                                  ... on

Time for X-Grid setup             =    2.407 sec


--------------------
CPCM SOLVATION MODEL
--------------------
CPCM parameters:
  Epsilon                                         ...      80.4000
  Refrac                                          ...       1.3300
  Rsolv                                           ...       1.3000
  Surface type                                    ... GAUSSIAN VDW
  Epsilon function type                           ...         CPCM
Radii:
 Radius for C  used is    3.8550 Bohr (=   2.0400 Ang.)
 Radius for O  used is    3.4469 Bohr (=   1.8240 Ang.)
 Radius for H  used is    2.4944 Bohr (=   1.3200 Ang.)
Calculating surface                               ...        done! (  0.0s)
GEPOL surface points                              ...         1738
GEPOL Volume                                      ...    1816.1106
GEPOL Surface-area                                ...     972.2512
Calculating surface distance matrix               ...        done! (  0.0s)
Performing Cholesky decomposition & store         ...        done! (  0.7s)
Overall time for CPCM initialization              ...                 0.7s
--------------
SCF ITERATIONS
--------------
ITER       Energy         Delta-E        Max-DP      RMS-DP      [F,P]     Damp
               ***  Starting incremental Fock matrix formation  ***
                      *** Initiating the SOSCF procedure ***
                      *** Re-Reading the Fockian *** 
                      *** Removing any level shift *** 
ITER      Energy       Delta-E        Grad      Rot      Max-DP    RMS-DP
  0   -655.74513989 -655.7451398943  0.000110  0.000110  0.000489  0.000010
               *** Restarting incremental Fock matrix formation ***
  1   -655.74514292  -0.0000030226  0.000037  0.000100  0.000198  0.000006
  2   -655.74514327  -0.0000003518  0.000011  0.000060  0.000073  0.000002
  3   -655.74514326   0.0000000054  0.000028  0.000048  0.000052  0.000001
                  ***Gradient check signals convergence***
              ***Rediagonalizing the Fockian in SOSCF/NRSCF***

               *****************************************************
               *                     SUCCESS                       *
               *           SCF CONVERGED AFTER   4 CYCLES          *
               *****************************************************

Old exchange energy                            =    -18.044830554 Eh
New exchange energy                            =    -18.044828158 Eh
Exchange energy change after final integration =      0.000002396 Eh
Total energy after final integration           =   -655.745140882 Eh
Final COS-X integration done in                =    12.702 sec
Total Energy       :         -655.74514088 Eh          -17843.73244 eV
  Last Energy change         ...   -1.4752e-08  Tolerance :   1.0000e-08
  Last MAX-Density change    ...    3.5527e-15  Tolerance :   1.0000e-07
             **** THE GBW FILE WAS UPDATED (PQ1_2e_1H_B3LYP_631Gd_opt.gbw) ****
             **** DENSITY PQ1_2e_1H_B3LYP_631Gd_opt.scfp WAS UPDATED ****
             **** ENERGY FILE WAS UPDATED (PQ1_2e_1H_B3LYP_631Gd_opt.en.tmp) ****
             **** THE GBW FILE WAS UPDATED (PQ1_2e_1H_B3LYP_631Gd_opt.gbw) ****
             **** DENSITY PQ1_2e_1H_B3LYP_631Gd_opt.scfp WAS UPDATED ****
Total SCF time: 0 days 0 hours 0 min 56 sec 

Maximum memory used throughout the entire SCF-calculation: 97.6 MB

-------------------------   --------------------
FINAL SINGLE POINT ENERGY      -655.745140882076
-------------------------   --------------------


           ************************************************************
           *        Program running with 4 parallel MPI-processes     *
           *              working on a common directory               *
           ************************************************************
------------------------------------------------------------------------------
                         ORCA SCF GRADIENT CALCULATION
------------------------------------------------------------------------------

 ... reading COSX grid (gridx3)
Gradient of the Kohn-Sham DFT energy:
Kohn-Sham wavefunction type      ... RKS
Hartree-Fock exchange scaling    ...    0.200
Number of operators              ...    1
Number of atoms                  ...   32
Basis set dimensions             ...  244
Integral neglect threshold       ... 2.5e-11
Integral primitive cutoff        ... 2.5e-12
SHARK Integral package           ... ON

Nuc. rep. gradient       (SHARK) ... done (  0.0 sec)
HCore & Overlap gradient (SHARK) ... done (  0.2 sec)
RI-J gradient            (SHARK) ... done (  1.0 sec)
COSX-gradient                    ... done ( 15.4 sec)
Exchange-correlation gradient    ... done

------------------
CARTESIAN GRADIENT
------------------

   1   C   :   -0.000007786    0.000006895   -0.000014688
   2   C   :    0.000006602   -0.000004812   -0.000035437
   3   C   :   -0.000012236    0.000006684    0.000004067
   4   C   :   -0.000003228   -0.000019989   -0.000024919
   5   C   :    0.000001153   -0.000011174   -0.000005999
   6   C   :   -0.000007636    0.000006231    0.000011790
   7   C   :    0.000016639   -0.000001672    0.000016282
   8   C   :   -0.000000882   -0.000026598    0.000015692
   9   C   :    0.000008774    0.000019752    0.000015615
  10   C   :    0.000005651    0.000014717    0.000008429
  11   C   :    0.000005560   -0.000007277    0.000005966
  12   C   :    0.000000141    0.000020364    0.000028093
  13   C   :   -0.000002754    0.000016115    0.000005505
  14   O   :    0.000003037    0.000011548    0.000000165
  15   O   :    0.000000402   -0.000021586   -0.000004717
  16   H   :   -0.000010719    0.000010727   -0.000032277
  17   H   :   -0.000005472    0.000002672   -0.000012848
  18   H   :   -0.000009451    0.000028276   -0.000013352
  19   H   :   -0.000019866   -0.000002217   -0.000014172
  20   H   :   -0.000023685   -0.000026617   -0.000044641
  21   H   :    0.000014404   -0.000022852   -0.000026996
  22   H   :    0.000018116   -0.000000943    0.000019260
  23   H   :   -0.000003840   -0.000017986    0.000024015
  24   H   :    0.000003160    0.000001666    0.000016143
  25   H   :    0.000003936    0.000025789    0.000012755
  26   H   :    0.000008634   -0.000003094    0.000017955
  27   H   :   -0.000009759    0.000004768   -0.000006359
  28   H   :    0.000005185   -0.000021144    0.000004821
  29   H   :   -0.000003498   -0.000022716   -0.000001826
  30   H   :    0.000004777    0.000016954    0.000023634
  31   H   :    0.000011596   -0.000025542    0.000009780
  32   H   :   -0.000002814    0.000038334    0.000012009

Difference to translation invariance:
           :   -0.0000058576   -0.0000047280    0.0000137442

Difference to rotation invariance:
           :   -0.0025804459    0.0009377889    0.0017667687

Norm of the cartesian gradient     ...    0.0001537166
RMS gradient                       ...    0.0000156886
MAX gradient                       ...    0.0000446406

-------
TIMINGS
-------

Total SCF gradient time            ...       24.514 sec

One electron gradient       ....       0.206 sec  (  0.8%)
RI-J Coulomb gradient       ....       1.025 sec  (  4.2%)
COSX gradient               ....      15.449 sec  ( 63.0%)
XC gradient                 ....       6.361 sec  ( 25.9%)
CPCM gradient               ....       0.547 sec  (  2.2%)
   A-Matrix (El+Nuc)        ....       0.148 sec  (  0.6%)
   Potential                ....       0.398 sec  (  1.6%)

Maximum memory used throughout the entire SCFGRAD-calculation: 77.5 MB
------------------------------------------------------------------------------
                         ORCA GEOMETRY RELAXATION STEP
------------------------------------------------------------------------------

Reading the OPT-File                    .... done
Getting information on internals        .... done
Copying old internal coords+grads       .... done
Making the new internal coordinates     .... (new redundants).... done
Validating the new internal coordinates .... (new redundants).... done
Calculating the B-matrix                .... done
Calculating the G,G- and P matrices     .... done
Transforming gradient to internals      .... done
Projecting the internal gradient        .... done
Number of atoms                         ....  32
Number of internal coordinates          .... 153
Current Energy                          ....  -655.745140882 Eh
Current gradient norm                   ....     0.000153717 Eh/bohr
Maximum allowed component of the step   ....  0.300
Current trust radius                    ....  0.300
Updating the Hessian (BFGS)             .... done
Forming the augmented Hessian           .... done
Diagonalizing the augmented Hessian     .... done
Last element of RFO vector              ....  0.007462441
Lowest eigenvalues of augmented Hessian:
 -0.009651185  0.000000529  0.000421103  0.001314850  0.001817931
Warning: RFO finds a terribly low value for the scaling factor
Trying a QUASI-NEWTON step instead
Doing a quasi-Newton Step:
Inverting the Hessian                   .... done
Computing the step                      .... done
Length of the computed step             ....  0.002972908
Converting the step to cartesian space:
 Initial RMS(Int)=    0.0002403454
Transforming coordinates:
 Iter   0:  RMS(Cart)=    0.0004876653 RMS(Int)=    0.0002403450
 Iter   1:  RMS(Cart)=    0.0000001545 RMS(Int)=    0.0000001127
 Iter   2:  RMS(Cart)=    0.0000000001 RMS(Int)=    0.0000000001
done
Storing new coordinates                 .... done

                                .--------------------.
          ----------------------|Geometry convergence|-------------------------
          Item                value                   Tolerance       Converged
          ---------------------------------------------------------------------
          Energy change       0.0000000420            0.0000002000      YES
          RMS gradient        0.0000059757            0.0000080000      YES
          MAX gradient        0.0000214820            0.0000300000      YES
          RMS step            0.0002403454            0.0001000000      NO
          MAX step            0.0010948994            0.0002000000      NO
          ........................................................
          Max(Bonds)      0.0000      Max(Angles)    0.00
          Max(Dihed)        0.06      Max(Improp)    0.00
          ---------------------------------------------------------------------

       The energies and gradients are converged
       and the convergence on bond distances, angles, dihedrals and impropers
       is acceptable.
       Convergence will therefore be signaled now


                    ***********************HURRAY********************
                    ***        THE OPTIMIZATION HAS CONVERGED     ***
                    *************************************************


    ---------------------------------------------------------------------------
                         Redundant Internal Coordinates

                          --- Optimized Parameters ---  
                            (Angstroem and degrees)

        Definition                    OldVal   dE/dq     Step     FinalVal
    ----------------------------------------------------------------------------
     1. B(C   1,C   0)                1.5193 -0.000001  0.0000    1.5193   
     2. B(C   2,C   1)                1.4082 -0.000000  0.0000    1.4082   
     3. B(C   3,C   2)                1.5120 -0.000002  0.0000    1.5120   
     4. B(C   4,C   2)                1.4460 -0.000000  0.0000    1.4460   
     5. B(C   5,C   4)                1.4404 -0.000001 -0.0000    1.4404   
     6. B(C   6,C   5)                1.5200 -0.000002 -0.0000    1.5200   
     7. B(C   7,C   6)                1.5158  0.000001 -0.0000    1.5158   
     8. B(C   8,C   7)                1.3441 -0.000001  0.0000    1.3441   
     9. B(C   9,C   8)                1.5126 -0.000000  0.0000    1.5126   
    10. B(C  10,C   8)                1.5140  0.000001 -0.0000    1.5140   
    11. B(C  11,C   5)                1.3961  0.000001  0.0000    1.3961   
    12. B(C  12,C  11)                1.3949 -0.000003 -0.0000    1.3949   
    13. B(C  12,C   1)                1.4090  0.000000 -0.0000    1.4090   
    14. B(O  13,C  12)                1.4035  0.000000 -0.0000    1.4035   
    15. B(O  14,C   4)                1.2932 -0.000002 -0.0000    1.2932   
    16. B(H  15,C   0)                1.0949 -0.000001 -0.0000    1.0949   
    17. B(H  16,C   0)                1.1001 -0.000001  0.0000    1.1001   
    18. B(H  17,C   0)                1.0955 -0.000000  0.0000    1.0955   
    19. B(H  18,C   3)                1.0932 -0.000002  0.0000    1.0932   
    20. B(H  19,C   3)                1.1005  0.000000 -0.0000    1.1005   
    21. B(H  20,C   3)                1.0993  0.000001 -0.0000    1.0993   
    22. B(H  21,C   6)                1.1017  0.000000  0.0000    1.1017   
    23. B(H  22,C   6)                1.0935 -0.000000  0.0000    1.0935   
    24. B(H  23,C   7)                1.0931  0.000000 -0.0000    1.0931   
    25. B(H  24,C   9)                1.0957  0.000000 -0.0000    1.0957   
    26. B(H  25,C   9)                1.1003  0.000001 -0.0000    1.1003   
    27. B(H  26,C   9)                1.1001 -0.000001  0.0000    1.1001   
    28. B(H  27,C  10)                1.0928  0.000001 -0.0000    1.0928   
    29. B(H  28,C  10)                1.0987 -0.000000 -0.0000    1.0987   
    30. B(H  29,C  11)                1.0905  0.000001 -0.0000    1.0905   
    31. B(H  30,C  10)                1.1003  0.000000 -0.0000    1.1003   
    32. B(H  31,O  13)                0.9698 -0.000000  0.0000    0.9698   
    33. A(C   1,C   0,H  16)          112.64 -0.000002    0.00    112.64   
    34. A(H  15,C   0,H  16)          106.80 -0.000000    0.00    106.80   
    35. A(H  16,C   0,H  17)          107.19 -0.000001   -0.00    107.18   
    36. A(H  15,C   0,H  17)          106.89 -0.000002    0.00    106.89   
    37. A(C   1,C   0,H  15)          111.86  0.000001    0.00    111.86   
    38. A(C   1,C   0,H  17)          111.14  0.000004   -0.00    111.13   
    39. A(C   0,C   1,C   2)          122.11  0.000004    0.00    122.11   
    40. A(C   2,C   1,C  12)          118.73  0.000000    0.00    118.73   
    41. A(C   0,C   1,C  12)          119.16 -0.000005   -0.00    119.16   
    42. A(C   1,C   2,C   4)          122.37 -0.000002   -0.00    122.37   
    43. A(C   1,C   2,C   3)          122.36  0.000003    0.00    122.36   
    44. A(C   3,C   2,C   4)          115.27 -0.000001   -0.00    115.27   
    45. A(H  18,C   3,H  19)          107.97  0.000001   -0.00    107.97   
    46. A(C   2,C   3,H  18)          113.36  0.000001    0.00    113.36   
    47. A(H  19,C   3,H  20)          105.19 -0.000002    0.00    105.20   
    48. A(C   2,C   3,H  20)          110.57  0.000004   -0.00    110.57   
    49. A(H  18,C   3,H  20)          107.86 -0.000002    0.00    107.86   
    50. A(C   2,C   3,H  19)          111.49 -0.000001   -0.00    111.49   
    51. A(C   2,C   4,C   5)          116.35  0.000001    0.00    116.35   
    52. A(C   2,C   4,O  14)          120.95  0.000000    0.00    120.95   
    53. A(C   5,C   4,O  14)          122.70 -0.000002   -0.00    122.69   
    54. A(C   4,C   5,C   6)          118.86 -0.000000   -0.00    118.86   
    55. A(C   4,C   5,C  11)          120.42 -0.000000    0.00    120.42   
    56. A(C   6,C   5,C  11)          120.73  0.000000    0.00    120.73   
    57. A(C   5,C   6,C   7)          113.47 -0.000005    0.00    113.47   
    58. A(C   7,C   6,H  22)          110.48 -0.000001   -0.00    110.48   
    59. A(H  21,C   6,H  22)          107.45 -0.000001   -0.00    107.45   
    60. A(C   5,C   6,H  22)          108.50  0.000003   -0.00    108.50   
    61. A(C   7,C   6,H  21)          107.61  0.000002    0.00    107.61   
    62. A(C   5,C   6,H  21)          109.15  0.000002    0.00    109.15   
    63. A(C   8,C   7,H  23)          117.21  0.000000    0.00    117.21   
    64. A(C   6,C   7,H  23)          114.16 -0.000004    0.00    114.16   
    65. A(C   6,C   7,C   8)          128.63  0.000003   -0.00    128.63   
    66. A(C   9,C   8,C  10)          114.97  0.000004   -0.00    114.97   
    67. A(C   7,C   8,C  10)          124.14 -0.000003    0.00    124.14   
    68. A(C   7,C   8,C   9)          120.89 -0.000001    0.00    120.89   
    69. A(H  25,C   9,H  26)          106.17 -0.000001    0.00    106.17   
    70. A(H  24,C   9,H  26)          108.19  0.000000   -0.00    108.19   
    71. A(C   8,C   9,H  26)          111.19  0.000001   -0.00    111.19   
    72. A(H  24,C   9,H  25)          107.98 -0.000001    0.00    107.98   
    73. A(C   8,C   9,H  25)          111.07  0.000000    0.00    111.07   
    74. A(C   8,C   9,H  24)          111.99 -0.000000    0.00    111.99   
    75. A(H  28,C  10,H  30)          106.34 -0.000000    0.00    106.34   
    76. A(H  27,C  10,H  30)          108.84 -0.000001   -0.00    108.84   
    77. A(C   8,C  10,H  30)          111.49  0.000001    0.00    111.49   
    78. A(H  27,C  10,H  28)          107.82  0.000002   -0.00    107.82   
    79. A(C   8,C  10,H  28)          110.27  0.000001   -0.00    110.27   
    80. A(C   8,C  10,H  27)          111.86 -0.000002    0.00    111.86   
    81. A(C  12,C  11,H  29)          118.11  0.000001    0.00    118.11   
    82. A(C   5,C  11,H  29)          120.13 -0.000000    0.00    120.13   
    83. A(C   5,C  11,C  12)          121.76 -0.000001   -0.00    121.76   
    84. A(C  11,C  12,O  13)          117.06  0.000001    0.00    117.06   
    85. A(C   1,C  12,O  13)          122.58 -0.000002   -0.00    122.58   
    86. A(C   1,C  12,C  11)          120.32  0.000001    0.00    120.32   
    87. A(C  12,O  13,H  31)          108.72 -0.000002    0.00    108.72   
    88. D(C   2,C   1,C   0,H  15)     40.02 -0.000004   -0.06     39.96   
    89. D(C  12,C   1,C   0,H  17)    -20.80 -0.000004   -0.06    -20.86   
    90. D(C  12,C   1,C   0,H  16)     99.50 -0.000005   -0.06     99.43   
    91. D(C   2,C   1,C   0,H  16)    -80.30 -0.000003   -0.06    -80.36   
    92. D(C   2,C   1,C   0,H  17)    159.41 -0.000003   -0.06    159.35   
    93. D(C  12,C   1,C   0,H  15)   -140.19 -0.000006   -0.06   -140.25   
    94. D(C   3,C   2,C   1,C   0)      2.25 -0.000002    0.00      2.25   
    95. D(C   3,C   2,C   1,C  12)   -177.55  0.000000    0.00   -177.54   
    96. D(C   4,C   2,C   1,C   0)   -177.49 -0.000004    0.00   -177.49   
    97. D(C   4,C   2,C   1,C  12)      2.71 -0.000002    0.00      2.72   
    98. D(H  19,C   3,C   2,C   4)     61.76 -0.000020    0.00     61.76   
    99. D(H  20,C   3,C   2,C   1)    125.35 -0.000021   -0.00    125.35   
   100. D(H  19,C   3,C   2,C   1)   -118.00 -0.000021   -0.00   -118.00   
   101. D(H  18,C   3,C   2,C   4)   -176.16 -0.000019    0.00   -176.15   
   102. D(H  18,C   3,C   2,C   1)      4.09 -0.000021    0.00      4.09   
   103. D(H  20,C   3,C   2,C   4)    -54.90 -0.000019    0.00    -54.89   
   104. D(O  14,C   4,C   2,C   3)     -0.51 -0.000001   -0.00     -0.52   
   105. D(O  14,C   4,C   2,C   1)    179.24  0.000001   -0.00    179.24   
   106. D(C   5,C   4,C   2,C   3)    178.80  0.000000   -0.00    178.79   
   107. D(C   5,C   4,C   2,C   1)     -1.45  0.000002   -0.00     -1.45   
   108. D(C  11,C   5,C   4,O  14)    178.68  0.000000   -0.00    178.68   
   109. D(C   6,C   5,C   4,O  14)     -1.29  0.000002    0.00     -1.29   
   110. D(C   6,C   5,C   4,C   2)    179.41  0.000000    0.00    179.41   
   111. D(C  11,C   5,C   4,C   2)     -0.62 -0.000002    0.00     -0.62   
   112. D(H  22,C   6,C   5,C  11)   -151.81 -0.000014    0.01   -151.80   
   113. D(H  22,C   6,C   5,C   4)     28.16 -0.000016    0.01     28.17   
   114. D(H  21,C   6,C   5,C  11)    -35.01 -0.000013    0.01    -35.00   
   115. D(H  21,C   6,C   5,C   4)    144.96 -0.000014    0.01    144.97   
   116. D(C   7,C   6,C   5,C  11)     84.99 -0.000013    0.01     85.00   
   117. D(C   7,C   6,C   5,C   4)    -95.04 -0.000014    0.01    -95.03   
   118. D(C   8,C   7,C   6,C   5)    113.30 -0.000010    0.02    113.31   
   119. D(H  23,C   7,C   6,H  22)    171.33 -0.000009    0.02    171.35   
   120. D(H  23,C   7,C   6,H  21)     54.30 -0.000008    0.02     54.32   
   121. D(H  23,C   7,C   6,C   5)    -66.57 -0.000009    0.02    -66.55   
   122. D(C   8,C   7,C   6,H  22)     -8.80 -0.000011    0.02     -8.78   
   123. D(C   8,C   7,C   6,H  21)   -125.83 -0.000010    0.02   -125.81   
   124. D(C  10,C   8,C   7,H  23)    178.93 -0.000001    0.00    178.93   
   125. D(C  10,C   8,C   7,C   6)     -0.93  0.000001    0.00     -0.93   
   126. D(C   9,C   8,C   7,H  23)     -1.58 -0.000001    0.00     -1.57   
   127. D(C   9,C   8,C   7,C   6)    178.56  0.000001    0.00    178.56   
   128. D(H  26,C   9,C   8,C  10)    -59.91  0.000008   -0.02    -59.93   
   129. D(H  26,C   9,C   8,C   7)    120.55  0.000009   -0.02    120.53   
   130. D(H  25,C   9,C   8,C  10)     58.09  0.000008   -0.02     58.07   
   131. D(H  25,C   9,C   8,C   7)   -121.45  0.000009   -0.02   -121.47   
   132. D(H  24,C   9,C   8,C  10)    178.91  0.000007   -0.02    178.89   
   133. D(H  24,C   9,C   8,C   7)     -0.63  0.000008   -0.02     -0.65   
   134. D(H  30,C  10,C   8,C   9)    -79.02 -0.000005   -0.01    -79.02   
   135. D(H  30,C  10,C   8,C   7)    100.50 -0.000006   -0.01    100.50   
   136. D(H  28,C  10,C   8,C   9)     38.87 -0.000005   -0.01     38.86   
   137. D(H  28,C  10,C   8,C   7)   -141.61 -0.000005   -0.01   -141.62   
   138. D(H  27,C  10,C   8,C   9)    158.85 -0.000003   -0.01    158.84   
   139. D(H  27,C  10,C   8,C   7)    -21.63 -0.000004   -0.01    -21.64   
   140. D(H  29,C  11,C   5,C   6)      1.52 -0.000001   -0.00      1.52   
   141. D(H  29,C  11,C   5,C   4)   -178.45  0.000000   -0.00   -178.45   
   142. D(C  12,C  11,C   5,C   6)   -178.62 -0.000001   -0.00   -178.63   
   143. D(C  12,C  11,C   5,C   4)      1.41  0.000001   -0.00      1.41   
   144. D(C   1,C  12,C  11,H  29)    179.74  0.000000    0.00    179.74   
   145. D(C   1,C  12,C  11,C   5)     -0.12 -0.000000    0.00     -0.12   
   146. D(O  13,C  12,C   1,C   2)   -179.61 -0.000001   -0.00   -179.61   
   147. D(O  13,C  12,C   1,C   0)      0.59  0.000000   -0.00      0.59   
   148. D(C  11,C  12,C   1,C   2)     -1.91  0.000001   -0.00     -1.91   
   149. D(O  13,C  12,C  11,C   5)    177.71  0.000002    0.00    177.71   
   150. D(C  11,C  12,C   1,C   0)    178.29  0.000002   -0.00    178.29   
   151. D(O  13,C  12,C  11,H  29)     -2.43  0.000002    0.00     -2.43   
   152. D(H  31,O  13,C  12,C  11)    142.72  0.000011    0.03    142.75   
   153. D(H  31,O  13,C  12,C   1)    -39.51  0.000013    0.03    -39.48   
    ----------------------------------------------------------------------------
                 *******************************************************
                 *** FINAL ENERGY EVALUATION AT THE STATIONARY POINT ***
                 ***               (AFTER   41 CYCLES)               ***
                 *******************************************************
---------------------------------
CARTESIAN COORDINATES (ANGSTROEM)
---------------------------------
  C     18.067111    3.763121   -0.023180
  C     16.945789    2.740371   -0.094026
  C     15.789822    2.949434   -0.870638
  C     15.602451    4.180920   -1.727593
  C     14.695945    2.004230   -0.900595
  C     14.861631    0.809464   -0.113369
  C     13.740604   -0.216848   -0.092845
  C     12.795019   -0.054651    1.080650
  C     11.498966    0.301300    1.071008
  C     10.705356    0.378715    2.356424
  C     10.720005    0.639497   -0.182347
  C     16.033288    0.600713    0.616444
  C     17.063675    1.540809    0.635603
  O     18.176049    1.252483    1.441316
  O     13.640490    2.230835   -1.612621
  H     17.682528    4.787279    0.021637
  H     18.740534    3.714119   -0.891676
  H     18.681475    3.614350    0.871541
  H     16.473823    4.841100   -1.734353
  H     14.732326    4.770477   -1.401329
  H     15.385482    3.898357   -2.767571
  H     14.176333   -1.226944   -0.032719
  H     13.193148   -0.151554   -1.037178
  H     13.250372   -0.257394    2.053458
  H     11.309729    0.106316    3.228818
  H      9.833705   -0.292049    2.324133
  H     10.306875    1.391378    2.517299
  H     11.378510    0.930550   -1.004521
  H     10.033042    1.475030    0.010218
  H     16.164275   -0.317029    1.190685
  H     10.095648   -0.205543   -0.509218
  H     18.976482    1.560659    0.988611

----------------------------
CARTESIAN COORDINATES (A.U.)
----------------------------
  NO LB      ZA    FRAG     MASS         X           Y           Z
   0 C     6.0000    0    12.011   34.141893    7.111268   -0.043803
   1 C     6.0000    0    12.011   32.022901    5.178551   -0.177684
   2 C     6.0000    0    12.011   29.838439    5.573622   -1.645267
   3 C     6.0000    0    12.011   29.484358    7.900793   -3.264678
   4 C     6.0000    0    12.011   27.771312    3.787445   -1.701877
   5 C     6.0000    0    12.011   28.084412    1.529666   -0.214237
   6 C     6.0000    0    12.011   25.965979   -0.409784   -0.175451
   7 C     6.0000    0    12.011   24.179082   -0.103275    2.042132
   8 C     6.0000    0    12.011   21.729897    0.569375    2.023912
   9 C     6.0000    0    12.011   20.230191    0.715668    4.452997
  10 C     6.0000    0    12.011   20.257873    1.208475   -0.344586
  11 C     6.0000    0    12.011   30.298523    1.135183    1.164911
  12 C     6.0000    0    12.011   32.245673    2.911706    1.201116
  13 O     8.0000    0    15.999   34.347755    2.366849    2.723693
  14 O     8.0000    0    15.999   25.776790    4.215668   -3.047411
  15 H     1.0000    0     1.008   33.415134    9.046646    0.040887
  16 H     1.0000    0     1.008   35.414477    7.018668   -1.685023
  17 H     1.0000    0     1.008   35.302871    6.830132    1.646973
  18 H     1.0000    0     1.008   31.131013    9.148354   -3.277451
  19 H     1.0000    0     1.008   27.840062    9.014895   -2.648128
  20 H     1.0000    0     1.008   29.074348    7.366828   -5.229951
  21 H     1.0000    0     1.008   26.789387   -2.318588   -0.061829
  22 H     1.0000    0     1.008   24.931436   -0.286396   -1.959983
  23 H     1.0000    0     1.008   25.039574   -0.486405    3.880473
  24 H     1.0000    0     1.008   21.372290    0.200908    6.101582
  25 H     1.0000    0     1.008   18.583010   -0.551893    4.391975
  26 H     1.0000    0     1.008   19.477171    2.629324    4.757007
  27 H     1.0000    0     1.008   21.502267    1.758485   -1.898269
  28 H     1.0000    0     1.008   18.959701    2.787402    0.019310
  29 H     1.0000    0     1.008   30.546053   -0.599098    2.250069
  30 H     1.0000    0     1.008   19.078009   -0.388420   -0.962282
  31 H     1.0000    0     1.008   35.860353    2.949218    1.868204

--------------------------------
INTERNAL COORDINATES (ANGSTROEM)
--------------------------------
 C      0   0   0     0.000000000000     0.00000000     0.00000000
 C      1   0   0     1.519341834806     0.00000000     0.00000000
 C      2   1   0     1.408223609642   122.11414562     0.00000000
 C      3   2   1     1.511965062910   122.35857016     2.25029821
 C      3   2   1     1.445985158568   122.36853044   182.50930701
 C      5   3   2     1.440361303480   116.35131761   358.55217364
 C      6   5   3     1.520013023838   118.85634182   179.40932765
 C      7   6   5     1.515759972519   113.47121265   264.97316190
 C      8   7   6     1.344078908932   128.63301332   113.31456184
 C      9   8   7     1.512648486541   120.88793241   178.56160534
 C      9   8   7     1.513954157744   124.14122750   359.06688683
 C      6   5   3     1.396060493412   120.41699386   359.37850059
 C     12   6   5     1.394935315212   121.75832392     1.40588050
 O     13  12   6     1.403453489294   117.05812729   177.70746522
 O      5   3   2     1.293181217589   120.94994698   179.24233976
 H      1   2   3     1.094903246409   111.85965555    39.95714654
 H      1   2   3     1.100083783640   112.64326017   279.64267833
 H      1   2   3     1.095490493822   111.13484510   159.34745222
 H      4   3   2     1.093240032027   113.36465223     4.08859155
 H      4   3   2     1.100519229322   111.48651468   241.99955696
 H      4   3   2     1.099304375295   110.56675463   125.34803916
 H      7   6   5     1.101711443369   109.15359464   144.97145340
 H      7   6   5     1.093497691468   108.49698516    28.16717763
 H      8   7   6     1.093071788967   114.16024961   293.44602014
 H     10   9   8     1.095690959239   111.99230706   359.35337127
 H     10   9   8     1.100337132852   111.06785250   238.52751484
 H     10   9   8     1.100070179453   111.18798511   120.53087013
 H     11   9   8     1.092844914019   111.85686066   338.36456556
 H     11   9   8     1.098687402006   110.27281263   218.38266499
 H     12   6   5     1.090486875206   120.12819027   181.54897090
 H     11   9   8     1.100344878517   111.48893218   100.49672283
 H     14  13  12     0.969848672445   108.71670612   142.75095224

---------------------------
INTERNAL COORDINATES (A.U.)
---------------------------
 C      0   0   0     0.000000000000     0.00000000     0.00000000
 C      1   0   0     2.871139971592     0.00000000     0.00000000
 C      2   1   0     2.661156957546   122.11414562     0.00000000
 C      3   2   1     2.857199892957   122.35857016     2.25029821
 C      3   2   1     2.732515943409   122.36853044   182.50930701
 C      5   3   2     2.721888397475   116.35131761   358.55217364
 C      6   5   3     2.872408335047   118.85634182   179.40932765
 C      7   6   5     2.864371232821   113.47121265   264.97316190
 C      8   7   6     2.539941040261   128.63301332   113.31456184
 C      9   8   7     2.858491376452   120.88793241   178.56160534
 C      9   8   7     2.860958737448   124.14122750   359.06688683
 C      6   5   3     2.638171998935   120.41699386   359.37850059
 C     12   6   5     2.636045720285   121.75832392     1.40588050
 O     13  12   6     2.652142736462   117.05812729   177.70746522
 O      5   3   2     2.443758342775   120.94994698   179.24233976
 H      1   2   3     2.069067278854   111.85965555    39.95714654
 H      1   2   3     2.078857075447   112.64326017   279.64267833
 H      1   2   3     2.070177015638   111.13484510   159.34745222
 H      4   3   2     2.065924259170   113.36465223     4.08859155
 H      4   3   2     2.079679948532   111.48651468   241.99955696
 H      4   3   2     2.077384207130   110.56675463   125.34803916
 H      7   6   5     2.081932906574   109.15359464   144.97145340
 H      7   6   5     2.066411164951   108.49698516    28.16717763
 H      8   7   6     2.065606325863   114.16024961   293.44602014
 H     10   9   8     2.070555840374   111.99230706   359.35337127
 H     10   9   8     2.079335836074   111.06785250   238.52751484
 H     10   9   8     2.078831367260   111.18798511   120.53087013
 H     11   9   8     2.065177594344   111.85686066   338.36456556
 H     11   9   8     2.076218296580   110.27281263   218.38266499
 H     12   6   5     2.060721546774   120.12819027   181.54897090
 H     11   9   8     2.079350473259   111.48893218   100.49672283
 H     14  13  12     1.832748382269   108.71670612   142.75095224

---------------------
BASIS SET INFORMATION
---------------------
There are 3 groups of distinct atoms

 Group   1 Type C   : 10s4p1d contracted to 3s2p1d pattern {631/31/1}
 Group   2 Type O   : 10s4p1d contracted to 3s2p1d pattern {631/31/1}
 Group   3 Type H   : 4s contracted to 2s pattern {31}

Atom   0C    basis set group =>   1
Atom   1C    basis set group =>   1
Atom   2C    basis set group =>   1
Atom   3C    basis set group =>   1
Atom   4C    basis set group =>   1
Atom   5C    basis set group =>   1
Atom   6C    basis set group =>   1
Atom   7C    basis set group =>   1
Atom   8C    basis set group =>   1
Atom   9C    basis set group =>   1
Atom  10C    basis set group =>   1
Atom  11C    basis set group =>   1
Atom  12C    basis set group =>   1
Atom  13O    basis set group =>   2
Atom  14O    basis set group =>   2
Atom  15H    basis set group =>   3
Atom  16H    basis set group =>   3
Atom  17H    basis set group =>   3
Atom  18H    basis set group =>   3
Atom  19H    basis set group =>   3
Atom  20H    basis set group =>   3
Atom  21H    basis set group =>   3
Atom  22H    basis set group =>   3
Atom  23H    basis set group =>   3
Atom  24H    basis set group =>   3
Atom  25H    basis set group =>   3
Atom  26H    basis set group =>   3
Atom  27H    basis set group =>   3
Atom  28H    basis set group =>   3
Atom  29H    basis set group =>   3
Atom  30H    basis set group =>   3
Atom  31H    basis set group =>   3
---------------------------------
AUXILIARY/J BASIS SET INFORMATION
---------------------------------
There are 3 groups of distinct atoms

 Group   1 Type C   : 12s5p4d2f1g contracted to 6s4p3d1f1g pattern {711111/2111/211/2/1}
 Group   2 Type O   : 12s5p4d2f1g contracted to 6s4p3d1f1g pattern {711111/2111/211/2/1}
 Group   3 Type H   : 5s2p1d contracted to 3s1p1d pattern {311/2/1}

Atom   0C    basis set group =>   1
Atom   1C    basis set group =>   1
Atom   2C    basis set group =>   1
Atom   3C    basis set group =>   1
Atom   4C    basis set group =>   1
Atom   5C    basis set group =>   1
Atom   6C    basis set group =>   1
Atom   7C    basis set group =>   1
Atom   8C    basis set group =>   1
Atom   9C    basis set group =>   1
Atom  10C    basis set group =>   1
Atom  11C    basis set group =>   1
Atom  12C    basis set group =>   1
Atom  13O    basis set group =>   2
Atom  14O    basis set group =>   2
Atom  15H    basis set group =>   3
Atom  16H    basis set group =>   3
Atom  17H    basis set group =>   3
Atom  18H    basis set group =>   3
Atom  19H    basis set group =>   3
Atom  20H    basis set group =>   3
Atom  21H    basis set group =>   3
Atom  22H    basis set group =>   3
Atom  23H    basis set group =>   3
Atom  24H    basis set group =>   3
Atom  25H    basis set group =>   3
Atom  26H    basis set group =>   3
Atom  27H    basis set group =>   3
Atom  28H    basis set group =>   3
Atom  29H    basis set group =>   3
Atom  30H    basis set group =>   3
Atom  31H    basis set group =>   3


           ************************************************************
           *        Program running with 4 parallel MPI-processes     *
           *              working on a common directory               *
           ************************************************************
------------------------------------------------------------------------------
                           ORCA GTO INTEGRAL CALCULATION
                           -- RI-GTO INTEGRALS CHOSEN --
------------------------------------------------------------------------------
------------------------------------------------------------------------------
                   ___                                                        
                  /   \      - P O W E R E D   B Y -                         
                 /     \                                                     
                 |  |  |   _    _      __       _____    __    __             
                 |  |  |  | |  | |    /  \     |  _  \  |  |  /  |          
                  \  \/   | |  | |   /    \    | | | |  |  | /  /          
                 / \  \   | |__| |  /  /\  \   | |_| |  |  |/  /          
                |  |  |   |  __  | /  /__\  \  |    /   |      \           
                |  |  |   | |  | | |   __   |  |    \   |  |\   \          
                \     /   | |  | | |  |  |  |  | |\  \  |  | \   \       
                 \___/    |_|  |_| |__|  |__|  |_| \__\ |__|  \__/        
                                                                              
                      - O R C A' S   B I G   F R I E N D -                    
                                      &                                       
                       - I N T E G R A L  F E E D E R -                       
                                                                              
 v1 FN, 2020, v2 2021                                                         
------------------------------------------------------------------------------


Reading SHARK input file PQ1_2e_1H_B3LYP_631Gd_opt.SHARKINP.tmp ... ok
----------------------
SHARK INTEGRAL PACKAGE
----------------------

Number of atoms                             ...     32
Number of basis functions                   ...    244
Number of shells                            ...    124
Maximum angular momentum                    ...      2
Integral batch strategy                     ... SHARK/LIBINT Hybrid
RI-J (if used) integral strategy            ... SPLIT-RIJ (Revised 2003 algorithm where possible)
Printlevel                                  ...      1
Contraction scheme used                     ... SEGMENTED contraction
Coulomb Range Separation                    ... NOT USED
Exchange Range Separation                   ... NOT USED
Finite Nucleus Model                        ... NOT USED
Auxiliary Coulomb fitting basis             ... AVAILABLE
   # of basis functions in Aux-J            ...    922
   # of shells in Aux-J                     ...    310
   Maximum angular momentum in Aux-J        ...      4
Auxiliary J/K fitting basis                 ... NOT available
Auxiliary Correlation fitting basis         ... NOT available
Auxiliary 'external' fitting basis          ... NOT available
Integral threshold                          ...     2.500000e-11
Primitive cut-off                           ...     2.500000e-12
Primitive pair pre-selection threshold      ...     2.500000e-12

Calculating pre-screening integrals         ... done (  0.0 sec) Dimension = 124
Organizing shell pair data                  ... done (  0.0 sec)
Shell pair information
Total number of shell pairs                 ...      7750
Shell pairs after pre-screening             ...      6185
Total number of primitive shell pairs       ...     43437
Primitive shell pairs kept                  ...     20309
          la=0 lb=0:   2393 shell pairs
          la=1 lb=0:   2029 shell pairs
          la=1 lb=1:    432 shell pairs
          la=2 lb=0:    858 shell pairs
          la=2 lb=1:    386 shell pairs
          la=2 lb=2:     87 shell pairs

Calculating one electron integrals          ... done (  0.0 sec)
Calculating RI/J V-Matrix + Cholesky decomp.... done (  0.0 sec)
Calculating Nuclear repulsion               ... done (  0.0 sec) ENN=    962.777184204552 Eh

SHARK setup successfully completed in   0.2 seconds

Maximum memory used throughout the entire GTOINT-calculation: 16.2 MB


           ************************************************************
           *        Program running with 4 parallel MPI-processes     *
           *              working on a common directory               *
           ************************************************************
-------------------------------------------------------------------------------
                                 ORCA SCF
-------------------------------------------------------------------------------

------------
SCF SETTINGS
------------
Hamiltonian:
 Density Functional     Method          .... DFT(GTOs)
 Exchange Functional    Exchange        .... B88
   X-Alpha parameter    XAlpha          ....  0.666667
   Becke's b parameter  XBeta           ....  0.004200
 Correlation Functional Correlation     .... LYP
 LDA part of GGA corr.  LDAOpt          .... VWN-5
 Gradients option       PostSCFGGA      .... off
 Hybrid DFT is turned on
   Fraction HF Exchange ScalHFX         ....  0.200000
   Scaling of DF-GGA-X  ScalDFX         ....  0.720000
   Scaling of DF-GGA-C  ScalDFC         ....  0.810000
   Scaling of DF-LDA-C  ScalLDAC        ....  1.000000
   Perturbative correction              ....  0.000000
   Density functional embedding theory  .... OFF
   NL short-range parameter             ....  4.800000
 RI-approximation to the Coulomb term is turned on
   Number of AuxJ basis functions       .... 922
   RIJ-COSX (HFX calculated with COS-X)).... on


General Settings:
 Integral files         IntName         .... PQ1_2e_1H_B3LYP_631Gd_opt
 Hartree-Fock type      HFTyp           .... RHF
 Total Charge           Charge          ....   -1
 Multiplicity           Mult            ....    1
 Number of Electrons    NEL             ....  112
 Basis Dimension        Dim             ....  244
 Nuclear Repulsion      ENuc            ....    962.7771842046 Eh

Convergence Acceleration:
 DIIS                   CNVDIIS         .... on
   Start iteration      DIISMaxIt       ....    12
   Startup error        DIISStart       ....  0.200000
   # of expansion vecs  DIISMaxEq       ....     5
   Bias factor          DIISBfac        ....   1.050
   Max. coefficient     DIISMaxC        ....  10.000
 Trust-Rad. Augm. Hess. CNVTRAH         .... auto
   Auto Start mean grad. ratio tolernc. ....  1.125000
   Auto Start start iteration           ....     1
   Auto Start num. interpolation iter.  ....    10
   Max. Number of Micro iterations      ....    16
   Max. Number of Macro iterations      .... Maxiter - #DIIS iter
   Number of Davidson start vectors     ....     2
   Converg. threshold I  (grad. norm)   ....   1.000e-05
   Converg. threshold II (energy diff.) ....   1.000e-08
   Grad. Scal. Fac. for Micro threshold ....   0.100
   Minimum threshold for Micro iter.    ....   0.010
   NR start threshold (gradient norm)   ....   0.001
   Initial trust radius                 ....   0.400
   Minimum AH scaling param. (alpha)    ....   1.000
   Maximum AH scaling param. (alpha)    .... 1000.000
   Orbital update algorithm             .... Taylor
   White noise on init. David. guess    .... on
   Maximum white noise                  ....   0.010
   Quad. conv. algorithm                .... NR
 SOSCF                  CNVSOSCF        .... on
   Start iteration      SOSCFMaxIt      ....   150
   Startup grad/error   SOSCFStart      ....  0.003300
 Level Shifting         CNVShift        .... on
   Level shift para.    LevelShift      ....    0.2500
   Turn off err/grad.   ShiftErr        ....    0.0010
 Zerner damping         CNVZerner       .... off
 Static damping         CNVDamp         .... on
   Fraction old density DampFac         ....    0.7000
   Max. Damping (<1)    DampMax         ....    0.9800
   Min. Damping (>=0)   DampMin         ....    0.0000
   Turn off err/grad.   DampErr         ....    0.1000
 Fernandez-Rico         CNVRico         .... off

SCF Procedure:
 Maximum # iterations   MaxIter         ....   125
 SCF integral mode      SCFMode         .... Direct
   Integral package                     .... SHARK and LIBINT hybrid scheme
 Reset frequency        DirectResetFreq ....    20
 Integral Threshold     Thresh          ....  2.500e-11 Eh
 Primitive CutOff       TCut            ....  2.500e-12 Eh

Convergence Tolerance:
 Convergence Check Mode ConvCheckMode   .... Total+1el-Energy
 Convergence forced     ConvForced      .... 0
 Energy Change          TolE            ....  1.000e-08 Eh
 1-El. energy change                    ....  1.000e-05 Eh
 Orbital Gradient       TolG            ....  1.000e-05
 Orbital Rotation angle TolX            ....  1.000e-05
 DIIS Error             TolErr          ....  5.000e-07


Diagonalization of the overlap matrix:
Smallest eigenvalue                        ... 4.193e-04
Time for diagonalization                   ...    0.011 sec
Threshold for overlap eigenvalues          ... 1.000e-08
Number of eigenvalues below threshold      ... 0
Time for construction of square roots      ...    0.004 sec
Total time needed                          ...    0.017 sec

---------------------
INITIAL GUESS: MOREAD
---------------------
Guess MOs are being read from file: PQ1_2e_1H_B3LYP_631Gd_opt.gbw
Input Geometry matches current geometry (good)
Input basis set matches current basis set (good)
MOs were renormalized
MOs were reorthogonalized (Cholesky)
                      ------------------
                      INITIAL GUESS DONE (   0.0 sec)
                      ------------------
-------------------
DFT GRID GENERATION
-------------------

General Integration Accuracy     IntAcc      ... 4.959
Radial Grid Type                 RadialGrid  ... OptM3 with GC (2021)
Angular Grid (max. ang.)         AngularGrid ... 6 (Lebedev-590)
Angular grid pruning method      GridPruning ... 4 (adaptive)
Weight generation scheme         WeightScheme... Becke
Basis function cutoff            BFCut       ... 1.0000e-11
Integration weight cutoff        WCut        ... 1.0000e-14
Angular grids for H and He will be reduced by one unit
Partially contracted basis set               ... off
Rotationally invariant grid construction     ... off

Total number of grid points                  ...   359730
Total number of batches                      ...     5634
Average number of points per batch           ...       63
Average number of grid points per atom       ...    11242
Time for grid setup =    4.661 sec

--------------------
COSX GRID GENERATION
--------------------

GRIDX 1
-------
General Integration Accuracy     IntAcc      ... 4.020
Radial Grid Type                 RadialGrid  ... OptM3 with GC (2021)
Angular Grid (max. ang.)         AngularGrid ... 2 (Lebedev-110)
Angular grid pruning method      GridPruning ... 4 (adaptive)
Weight generation scheme         WeightScheme... Becke
Basis function cutoff            BFCut       ... 1.0000e-11
Integration weight cutoff        WCut        ... 1.0000e-14
Angular grids for H and He will be reduced by one unit
Partially contracted basis set               ... on
Rotationally invariant grid construction     ... off

Total number of grid points                  ...    39232
Total number of batches                      ...      631
Average number of points per batch           ...       62
Average number of grid points per atom       ...     1226
UseSFitting                                  ... on

GRIDX 2
-------
General Integration Accuracy     IntAcc      ... 4.338
Radial Grid Type                 RadialGrid  ... OptM3 with GC (2021)
Angular Grid (max. ang.)         AngularGrid ... 3 (Lebedev-194)
Angular grid pruning method      GridPruning ... 4 (adaptive)
Weight generation scheme         WeightScheme... Becke
Basis function cutoff            BFCut       ... 1.0000e-11
Integration weight cutoff        WCut        ... 1.0000e-14
Angular grids for H and He will be reduced by one unit
Partially contracted basis set               ... on
Rotationally invariant grid construction     ... off

Total number of grid points                  ...    85640
Total number of batches                      ...     1357
Average number of points per batch           ...       63
Average number of grid points per atom       ...     2676
UseSFitting                                  ... on

GRIDX 3
-------
General Integration Accuracy     IntAcc      ... 4.871
Radial Grid Type                 RadialGrid  ... OptM3 with GC (2021)
Angular Grid (max. ang.)         AngularGrid ... 4 (Lebedev-302)
Angular grid pruning method      GridPruning ... 4 (adaptive)
Weight generation scheme         WeightScheme... Becke
Basis function cutoff            BFCut       ... 1.0000e-11
Integration weight cutoff        WCut        ... 1.0000e-14
Angular grids for H and He will be reduced by one unit
Partially contracted basis set               ... on
Rotationally invariant grid construction     ... off

Total number of grid points                  ...   164007
Total number of batches                      ...     2579
Average number of points per batch           ...       63
Average number of grid points per atom       ...     5125
UseSFitting                                  ... on

Time for X-Grid setup             =    2.351 sec


--------------------
CPCM SOLVATION MODEL
--------------------
CPCM parameters:
  Epsilon                                         ...      80.4000
  Refrac                                          ...       1.3300
  Rsolv                                           ...       1.3000
  Surface type                                    ... GAUSSIAN VDW
  Epsilon function type                           ...         CPCM
Radii:
 Radius for C  used is    3.8550 Bohr (=   2.0400 Ang.)
 Radius for O  used is    3.4469 Bohr (=   1.8240 Ang.)
 Radius for H  used is    2.4944 Bohr (=   1.3200 Ang.)
Calculating surface                               ...        done! (  0.0s)
GEPOL surface points                              ...         1738
GEPOL Volume                                      ...    1816.0506
GEPOL Surface-area                                ...     972.2564
Calculating surface distance matrix               ...        done! (  0.0s)
Performing Cholesky decomposition & store         ...        done! (  0.1s)
Overall time for CPCM initialization              ...                 0.1s
--------------
SCF ITERATIONS
--------------
ITER       Energy         Delta-E        Max-DP      RMS-DP      [F,P]     Damp
               ***  Starting incremental Fock matrix formation  ***
                      *** Initiating the SOSCF procedure ***
                      *** Re-Reading the Fockian *** 
                      *** Removing any level shift *** 
ITER      Energy       Delta-E        Grad      Rot      Max-DP    RMS-DP
  0   -655.74514293 -655.7451429275  0.000048  0.000048  0.000158  0.000003
               *** Restarting incremental Fock matrix formation ***
  1   -655.74514323  -0.0000002996  0.000015  0.000027  0.000087  0.000002
  2   -655.74514326  -0.0000000307  0.000006  0.000029  0.000041  0.000001
  3   -655.74514326  -0.0000000006  0.000013  0.000021  0.000027  0.000001
                 **** Energy Check signals convergence ****
              ***Rediagonalizing the Fockian in SOSCF/NRSCF***

               *****************************************************
               *                     SUCCESS                       *
               *           SCF CONVERGED AFTER   4 CYCLES          *
               *****************************************************

Old exchange energy                            =    -18.044830128 Eh
New exchange energy                            =    -18.044827728 Eh
Exchange energy change after final integration =      0.000002400 Eh
Total energy after final integration           =   -655.745140856 Eh
Final COS-X integration done in                =    12.805 sec

----------------
TOTAL SCF ENERGY
----------------

Total Energy       :         -655.74514086 Eh          -17843.73244 eV

Components:
Nuclear Repulsion  :          962.77718420 Eh           26198.49909 eV
Electronic Energy  :        -1618.52232506 Eh          -44042.23153 eV
One Electron Energy:        -2819.74491994 Eh          -76729.16011 eV
Two Electron Energy:         1201.22259488 Eh           32686.92858 eV
Max COSX asymmetry :            0.00000042 Eh               0.00001 eV
CPCM Dielectric    :           -0.09989040 Eh              -2.71816 eV

Virial components:
Potential Energy   :        -1307.58987399 Eh          -35581.32939 eV
Kinetic Energy     :          651.84473313 Eh           17737.59695 eV
Virial Ratio       :            2.00598365


DFT components:
N(Alpha)           :       56.000003047517 electrons
N(Beta)            :       56.000003047517 electrons
N(Total)           :      112.000006095034 electrons
E(X)               :      -71.617367744276 Eh       
E(C)               :       -4.411436528097 Eh       
E(XC)              :      -76.028804272373 Eh       
DFET-embed. en.    :        0.000000000000 Eh       
CPCM Solvation Model Properties:
Surface-charge          :            0.97197263
Charge-correction       :           -0.00351502 Eh              -0.09565 eV
Free-energy (cav+disp)  :  This term is not implemented in the current solvation scheme

---------------
SCF CONVERGENCE
---------------

  Last Energy change         ...    2.8024e-09  Tolerance :   1.0000e-08
  Last MAX-Density change    ...    4.8850e-15  Tolerance :   1.0000e-07
  Last RMS-Density change    ...    4.8850e-17  Tolerance :   5.0000e-09
  Last Orbital Gradient      ...    2.9630e-07  Tolerance :   1.0000e-05
  Last Orbital Rotation      ...    7.8885e-07  Tolerance :   1.0000e-05

             **** THE GBW FILE WAS UPDATED (PQ1_2e_1H_B3LYP_631Gd_opt.gbw) ****
             **** DENSITY PQ1_2e_1H_B3LYP_631Gd_opt.scfp WAS UPDATED ****
             **** ENERGY FILE WAS UPDATED (PQ1_2e_1H_B3LYP_631Gd_opt.en.tmp) ****
             **** THE GBW FILE WAS UPDATED (PQ1_2e_1H_B3LYP_631Gd_opt.gbw) ****
             **** DENSITY PQ1_2e_1H_B3LYP_631Gd_opt.scfp WAS UPDATED ****
----------------
ORBITAL ENERGIES
----------------

  NO   OCC          E(Eh)            E(eV) 
   0   2.0000     -19.133288      -520.6432 
   1   2.0000     -19.026366      -517.7337 
   2   2.0000     -10.188374      -277.2398 
   3   2.0000     -10.175847      -276.8989 
   4   2.0000     -10.167709      -276.6774 
   5   2.0000     -10.156534      -276.3734 
   6   2.0000     -10.155024      -276.3323 
   7   2.0000     -10.154091      -276.3069 
   8   2.0000     -10.153177      -276.2820 
   9   2.0000     -10.152095      -276.2525 
  10   2.0000     -10.151297      -276.2308 
  11   2.0000     -10.143471      -276.0179 
  12   2.0000     -10.140185      -275.9285 
  13   2.0000     -10.135744      -275.8076 
  14   2.0000     -10.134823      -275.7826 
  15   2.0000      -1.009549       -27.4712 
  16   2.0000      -0.914535       -24.8858 
  17   2.0000      -0.800634       -21.7864 
  18   2.0000      -0.789859       -21.4932 
  19   2.0000      -0.751003       -20.4358 
  20   2.0000      -0.708763       -19.2864 
  21   2.0000      -0.700988       -19.0748 
  22   2.0000      -0.673231       -18.3196 
  23   2.0000      -0.649497       -17.6737 
  24   2.0000      -0.633898       -17.2492 
  25   2.0000      -0.602303       -16.3895 
  26   2.0000      -0.537207       -14.6182 
  27   2.0000      -0.532919       -14.5015 
  28   2.0000      -0.495439       -13.4816 
  29   2.0000      -0.479846       -13.0573 
  30   2.0000      -0.457637       -12.4529 
  31   2.0000      -0.431186       -11.7332 
  32   2.0000      -0.417705       -11.3663 
  33   2.0000      -0.412356       -11.2208 
  34   2.0000      -0.408867       -11.1258 
  35   2.0000      -0.402291       -10.9469 
  36   2.0000      -0.384830       -10.4718 
  37   2.0000      -0.379901       -10.3376 
  38   2.0000      -0.377907       -10.2834 
  39   2.0000      -0.369867       -10.0646 
  40   2.0000      -0.363066        -9.8795 
  41   2.0000      -0.360893        -9.8204 
  42   2.0000      -0.356791        -9.7088 
  43   2.0000      -0.352071        -9.5803 
  44   2.0000      -0.347856        -9.4656 
  45   2.0000      -0.339158        -9.2290 
  46   2.0000      -0.319454        -8.6928 
  47   2.0000      -0.318160        -8.6576 
  48   2.0000      -0.306440        -8.3386 
  49   2.0000      -0.297654        -8.0996 
  50   2.0000      -0.288685        -7.8555 
  51   2.0000      -0.243921        -6.6374 
  52   2.0000      -0.216173        -5.8824 
  53   2.0000      -0.196874        -5.3572 
  54   2.0000      -0.174847        -4.7578 
  55   2.0000      -0.129752        -3.5307 
  56   0.0000       0.030117         0.8195 
  57   0.0000       0.053750         1.4626 
  58   0.0000       0.074817         2.0359 
  59   0.0000       0.098792         2.6883 
  60   0.0000       0.114567         3.1175 
  61   0.0000       0.138357         3.7649 
  62   0.0000       0.141951         3.8627 
  63   0.0000       0.151282         4.1166 
  64   0.0000       0.160728         4.3736 
  65   0.0000       0.163956         4.4615 
  66   0.0000       0.170169         4.6305 
  67   0.0000       0.171662         4.6712 
  68   0.0000       0.185012         5.0344 
  69   0.0000       0.187427         5.1001 
  70   0.0000       0.188694         5.1346 
  71   0.0000       0.195391         5.3169 
  72   0.0000       0.196806         5.3554 
  73   0.0000       0.218391         5.9427 
  74   0.0000       0.227511         6.1909 
  75   0.0000       0.230048         6.2599 
  76   0.0000       0.239072         6.5055 
  77   0.0000       0.242339         6.5944 
  78   0.0000       0.250759         6.8235 
  79   0.0000       0.278481         7.5779 
  80   0.0000       0.287330         7.8187 
  81   0.0000       0.294639         8.0175 
  82   0.0000       0.304123         8.2756 
  83   0.0000       0.326616         8.8877 
  84   0.0000       0.353327         9.6145 
  85   0.0000       0.377119        10.2619 
  86   0.0000       0.398712        10.8495 
  87   0.0000       0.419345        11.4110 
  88   0.0000       0.434890        11.8340 
  89   0.0000       0.457483        12.4487 
  90   0.0000       0.493933        13.4406 
  91   0.0000       0.518437        14.1074 
  92   0.0000       0.528985        14.3944 
  93   0.0000       0.543926        14.8010 
  94   0.0000       0.552957        15.0467 
  95   0.0000       0.557281        15.1644 
  96   0.0000       0.564127        15.3507 
  97   0.0000       0.574084        15.6216 
  98   0.0000       0.578323        15.7370 
  99   0.0000       0.589266        16.0347 
 100   0.0000       0.593412        16.1476 
 101   0.0000       0.602588        16.3972 
 102   0.0000       0.621586        16.9142 
 103   0.0000       0.630535        17.1577 
 104   0.0000       0.644042        17.5253 
 105   0.0000       0.651749        17.7350 
 106   0.0000       0.655990        17.8504 
 107   0.0000       0.664634        18.0856 
 108   0.0000       0.678418        18.4607 
 109   0.0000       0.695296        18.9200 
 110   0.0000       0.707421        19.2499 
 111   0.0000       0.726903        19.7800 
 112   0.0000       0.735352        20.0100 
 113   0.0000       0.743868        20.2417 
 114   0.0000       0.751264        20.4429 
 115   0.0000       0.764446        20.8016 
 116   0.0000       0.768332        20.9074 
 117   0.0000       0.774008        21.0618 
 118   0.0000       0.791876        21.5480 
 119   0.0000       0.799345        21.7513 
 120   0.0000       0.808600        22.0031 
 121   0.0000       0.823161        22.3994 
 122   0.0000       0.827277        22.5113 
 123   0.0000       0.845095        22.9962 
 124   0.0000       0.856037        23.2940 
 125   0.0000       0.861708        23.4483 
 126   0.0000       0.874332        23.7918 
 127   0.0000       0.881837        23.9960 
 128   0.0000       0.887863        24.1600 
 129   0.0000       0.897941        24.4342 
 130   0.0000       0.904861        24.6225 
 131   0.0000       0.907223        24.6868 
 132   0.0000       0.913069        24.8459 
 133   0.0000       0.927620        25.2418 
 134   0.0000       0.934969        25.4418 
 135   0.0000       0.945602        25.7311 
 136   0.0000       0.956550        26.0291 
 137   0.0000       0.965192        26.2642 
 138   0.0000       0.969111        26.3709 
 139   0.0000       0.971919        26.4473 
 140   0.0000       0.986617        26.8472 
 141   0.0000       0.992573        27.0093 
 142   0.0000       1.016109        27.6497 
 143   0.0000       1.017517        27.6881 
 144   0.0000       1.025290        27.8996 
 145   0.0000       1.041519        28.3412 
 146   0.0000       1.070920        29.1412 
 147   0.0000       1.092924        29.7400 
 148   0.0000       1.122752        30.5516 
 149   0.0000       1.138463        30.9791 
 150   0.0000       1.165059        31.7029 
 151   0.0000       1.186931        32.2980 
 152   0.0000       1.196548        32.5597 
 153   0.0000       1.219089        33.1731 
 154   0.0000       1.225172        33.3386 
 155   0.0000       1.260605        34.3028 
 156   0.0000       1.279992        34.8304 
 157   0.0000       1.287838        35.0439 
 158   0.0000       1.303970        35.4828 
 159   0.0000       1.308751        35.6129 
 160   0.0000       1.344383        36.5825 
 161   0.0000       1.392216        37.8841 
 162   0.0000       1.415348        38.5136 
 163   0.0000       1.428457        38.8703 
 164   0.0000       1.448131        39.4057 
 165   0.0000       1.451834        39.5064 
 166   0.0000       1.465913        39.8895 
 167   0.0000       1.467787        39.9405 
 168   0.0000       1.480085        40.2751 
 169   0.0000       1.498236        40.7691 
 170   0.0000       1.509856        41.0853 
 171   0.0000       1.542415        41.9712 
 172   0.0000       1.588182        43.2166 
 173   0.0000       1.653740        45.0005 
 174   0.0000       1.723529        46.8996 
 175   0.0000       1.737189        47.2713 
 176   0.0000       1.762188        47.9516 
 177   0.0000       1.796949        48.8975 
 178   0.0000       1.801615        49.0244 
 179   0.0000       1.811663        49.2979 
 180   0.0000       1.818557        49.4854 
 181   0.0000       1.838920        50.0396 
 182   0.0000       1.857825        50.5540 
 183   0.0000       1.873370        50.9770 
 184   0.0000       1.887260        51.3549 
 185   0.0000       1.896435        51.6046 
 186   0.0000       1.900185        51.7067 
 187   0.0000       1.912988        52.0551 
 188   0.0000       1.921601        52.2894 
 189   0.0000       1.933080        52.6018 
 190   0.0000       1.941359        52.8271 
 191   0.0000       1.957301        53.2609 
 192   0.0000       1.960153        53.3385 
 193   0.0000       1.987024        54.0697 
 194   0.0000       2.022353        55.0310 
 195   0.0000       2.030281        55.2467 
 196   0.0000       2.040941        55.5368 
 197   0.0000       2.056875        55.9704 
 198   0.0000       2.070547        56.3425 
 199   0.0000       2.085569        56.7512 
 200   0.0000       2.101563        57.1864 
 201   0.0000       2.116914        57.6042 
 202   0.0000       2.124516        57.8110 
 203   0.0000       2.157212        58.7007 
 204   0.0000       2.171042        59.0770 
 205   0.0000       2.193955        59.7005 
 206   0.0000       2.233645        60.7806 
 207   0.0000       2.250035        61.2266 
 208   0.0000       2.257758        61.4367 
 209   0.0000       2.279152        62.0189 
 210   0.0000       2.293489        62.4090 
 211   0.0000       2.296225        62.4835 
 212   0.0000       2.329479        63.3883 
 213   0.0000       2.355943        64.1085 
 214   0.0000       2.366174        64.3869 
 215   0.0000       2.383688        64.8635 
 216   0.0000       2.401982        65.3613 
 217   0.0000       2.411397        65.6174 
 218   0.0000       2.418504        65.8108 
 219   0.0000       2.438139        66.3451 
 220   0.0000       2.440068        66.3976 
 221   0.0000       2.473836        67.3165 
 222   0.0000       2.480885        67.5083 
 223   0.0000       2.495693        67.9113 
 224   0.0000       2.514102        68.4122 
 225   0.0000       2.538820        69.0848 
 226   0.0000       2.549474        69.3747 
 227   0.0000       2.578581        70.1667 
 228   0.0000       2.644691        71.9657 
 229   0.0000       2.669761        72.6479 
 230   0.0000       2.706086        73.6363 
 231   0.0000       2.716885        73.9302 
 232   0.0000       2.755454        74.9797 
 233   0.0000       2.780881        75.6716 
 234   0.0000       2.858788        77.7916 
 235   0.0000       2.882072        78.4252 
 236   0.0000       2.906793        79.0979 
 237   0.0000       2.941912        80.0535 
 238   0.0000       3.006486        81.8106 
 239   0.0000       3.030239        82.4570 
 240   0.0000       3.060033        83.2677 
 241   0.0000       3.134452        85.2928 
 242   0.0000       3.276260        89.1516 
 243   0.0000       3.447265        93.8049 

                    ********************************
                    * MULLIKEN POPULATION ANALYSIS *
                    ********************************

-----------------------
MULLIKEN ATOMIC CHARGES
-----------------------
   0 C :   -0.560878
   1 C :    0.077475
   2 C :   -0.028391
   3 C :   -0.518262
   4 C :    0.242088
   5 C :    0.039029
   6 C :   -0.367759
   7 C :   -0.174922
   8 C :    0.173416
   9 C :   -0.520729
  10 C :   -0.535752
  11 C :   -0.264901
  12 C :    0.212872
  13 O :   -0.715176
  14 O :   -0.713445
  15 H :    0.160286
  16 H :    0.155579
  17 H :    0.144525
  18 H :    0.132742
  19 H :    0.129873
  20 H :    0.130649
  21 H :    0.123896
  22 H :    0.129437
  23 H :    0.107032
  24 H :    0.152175
  25 H :    0.151709
  26 H :    0.151176
  27 H :    0.164574
  28 H :    0.146285
  29 H :    0.095268
  30 H :    0.150867
  31 H :    0.429263
Sum of atomic charges:   -1.0000000

--------------------------------
MULLIKEN REDUCED ORBITAL CHARGES
--------------------------------
  0 C s       :     3.311080  s :     3.311080
      pz      :     1.075583  p :     3.214648
      px      :     1.063256
      py      :     1.075808
      dz2     :     0.006460  d :     0.035150
      dxz     :     0.012307
      dyz     :     0.001648
      dx2y2   :     0.007715
      dxy     :     0.007019
  1 C s       :     3.139711  s :     3.139711
      pz      :     0.998645  p :     2.742091
      px      :     0.882506
      py      :     0.860940
      dz2     :     0.007730  d :     0.040723
      dxz     :     0.006381
      dyz     :     0.006783
      dx2y2   :     0.009844
      dxy     :     0.009987
  2 C s       :     3.186294  s :     3.186294
      pz      :     0.973511  p :     2.804818
      px      :     0.938795
      py      :     0.892512
      dz2     :     0.006268  d :     0.037279
      dxz     :     0.006591
      dyz     :     0.006110
      dx2y2   :     0.008637
      dxy     :     0.009674
  3 C s       :     3.292967  s :     3.292967
      pz      :     1.068364  p :     3.189265
      px      :     1.063321
      py      :     1.057580
      dz2     :     0.011542  d :     0.036031
      dxz     :     0.002648
      dyz     :     0.005962
      dx2y2   :     0.003507
      dxy     :     0.012371
  4 C s       :     3.096392  s :     3.096392
      pz      :     0.882016  p :     2.578228
      px      :     0.808688
      py      :     0.887524
      dz2     :     0.015431  d :     0.083293
      dxz     :     0.015066
      dyz     :     0.012630
      dx2y2   :     0.018370
      dxy     :     0.021795
  5 C s       :     3.162899  s :     3.162899
      pz      :     0.987016  p :     2.760121
      px      :     0.885496
      py      :     0.887609
      dz2     :     0.005885  d :     0.037951
      dxz     :     0.006917
      dyz     :     0.005893
      dx2y2   :     0.009703
      dxy     :     0.009553
  6 C s       :     3.259563  s :     3.259563
      pz      :     1.012582  p :     3.066481
      px      :     1.037180
      py      :     1.016719
      dz2     :     0.009437  d :     0.041715
      dxz     :     0.011831
      dyz     :     0.002989
      dx2y2   :     0.007879
      dxy     :     0.009579
  7 C s       :     3.200064  s :     3.200064
      pz      :     0.935227  p :     2.938763
      px      :     0.972075
      py      :     1.031461
      dz2     :     0.009296  d :     0.036095
      dxz     :     0.012422
      dyz     :     0.002429
      dx2y2   :     0.005176
      dxy     :     0.006772
  8 C s       :     3.123062  s :     3.123062
      pz      :     0.808088  p :     2.662849
      px      :     0.891797
      py      :     0.962964
      dz2     :     0.009548  d :     0.040673
      dxz     :     0.013552
      dyz     :     0.004224
      dx2y2   :     0.005618
      dxy     :     0.007731
  9 C s       :     3.307021  s :     3.307021
      pz      :     1.023613  p :     3.178330
      px      :     1.077573
      py      :     1.077144
      dz2     :     0.009066  d :     0.035377
      dxz     :     0.008679
      dyz     :     0.003427
      dx2y2   :     0.004428
      dxy     :     0.009779
 10 C s       :     3.306073  s :     3.306073
      pz      :     1.052858  p :     3.194900
      px      :     1.076724
      py      :     1.065319
      dz2     :     0.007151  d :     0.034779
      dxz     :     0.009568
      dyz     :     0.004756
      dx2y2   :     0.001750
      dxy     :     0.011554
 11 C s       :     3.217824  s :     3.217824
      pz      :     1.032123  p :     3.010729
      px      :     1.023016
      py      :     0.955590
      dz2     :     0.004129  d :     0.036348
      dxz     :     0.006576
      dyz     :     0.007418
      dx2y2   :     0.009733
      dxy     :     0.008492
 12 C s       :     3.096257  s :     3.096257
      pz      :     0.942983  p :     2.626495
      px      :     0.790969
      py      :     0.892542
      dz2     :     0.009129  d :     0.064376
      dxz     :     0.014428
      dyz     :     0.009657
      dx2y2   :     0.014590
      dxy     :     0.016571
 13 O s       :     3.886288  s :     3.886288
      pz      :     1.668180  p :     4.801733
      px      :     1.277247
      py      :     1.856306
      dz2     :     0.004249  d :     0.027155
      dxz     :     0.010805
      dyz     :     0.004051
      dx2y2   :     0.003205
      dxy     :     0.004846
 14 O s       :     3.843610  s :     3.843610
      pz      :     1.584593  p :     4.849402
      px      :     1.492202
      py      :     1.772608
      dz2     :     0.003884  d :     0.020433
      dxz     :     0.006549
      dyz     :     0.001718
      dx2y2   :     0.004344
      dxy     :     0.003938
 15 H s       :     0.839714  s :     0.839714
 16 H s       :     0.844421  s :     0.844421
 17 H s       :     0.855475  s :     0.855475
 18 H s       :     0.867258  s :     0.867258
 19 H s       :     0.870127  s :     0.870127
 20 H s       :     0.869351  s :     0.869351
 21 H s       :     0.876104  s :     0.876104
 22 H s       :     0.870563  s :     0.870563
 23 H s       :     0.892968  s :     0.892968
 24 H s       :     0.847825  s :     0.847825
 25 H s       :     0.848291  s :     0.848291
 26 H s       :     0.848824  s :     0.848824
 27 H s       :     0.835426  s :     0.835426
 28 H s       :     0.853715  s :     0.853715
 29 H s       :     0.904732  s :     0.904732
 30 H s       :     0.849133  s :     0.849133
 31 H s       :     0.570737  s :     0.570737


                     *******************************
                     * LOEWDIN POPULATION ANALYSIS *
                     *******************************

----------------------
LOEWDIN ATOMIC CHARGES
----------------------
   0 C :   -0.372884
   1 C :   -0.080858
   2 C :   -0.109313
   3 C :   -0.361571
   4 C :    0.010987
   5 C :   -0.102019
   6 C :   -0.231426
   7 C :   -0.161166
   8 C :   -0.048908
   9 C :   -0.362624
  10 C :   -0.376282
  11 C :   -0.191505
  12 C :   -0.014994
  13 O :   -0.399061
  14 O :   -0.529614
  15 H :    0.133329
  16 H :    0.129963
  17 H :    0.125522
  18 H :    0.118721
  19 H :    0.117695
  20 H :    0.118836
  21 H :    0.119494
  22 H :    0.125031
  23 H :    0.116659
  24 H :    0.128056
  25 H :    0.128588
  26 H :    0.128153
  27 H :    0.133795
  28 H :    0.127320
  29 H :    0.118082
  30 H :    0.130280
  31 H :    0.331716

-------------------------------
LOEWDIN REDUCED ORBITAL CHARGES
-------------------------------
  0 C s       :     2.968620  s :     2.968620
      pz      :     1.128781  p :     3.336122
      px      :     1.099700
      py      :     1.107641
      dz2     :     0.012151  d :     0.068142
      dxz     :     0.023492
      dyz     :     0.002886
      dx2y2   :     0.015283
      dxy     :     0.014332
  1 C s       :     2.878745  s :     2.878745
      pz      :     1.045019  p :     3.100517
      px      :     1.033326
      py      :     1.022171
      dz2     :     0.017630  d :     0.101597
      dxz     :     0.015597
      dyz     :     0.017059
      dx2y2   :     0.024642
      dxy     :     0.026669
  2 C s       :     2.889617  s :     2.889617
      pz      :     1.045512  p :     3.125737
      px      :     1.049976
      py      :     1.030249
      dz2     :     0.013882  d :     0.093960
      dxz     :     0.016630
      dyz     :     0.015399
      dx2y2   :     0.023185
      dxy     :     0.024863
  3 C s       :     2.965474  s :     2.965474
      pz      :     1.112802  p :     3.325329
      px      :     1.118349
      py      :     1.094178
      dz2     :     0.022478  d :     0.070768
      dxz     :     0.004848
      dyz     :     0.012271
      dx2y2   :     0.007424
      dxy     :     0.023747
  4 C s       :     2.857634  s :     2.857634
      pz      :     0.949628  p :     2.927355
      px      :     0.971891
      py      :     1.005836
      dz2     :     0.035005  d :     0.204025
      dxz     :     0.036739
      dyz     :     0.030955
      dx2y2   :     0.045808
      dxy     :     0.055518
  5 C s       :     2.891535  s :     2.891535
      pz      :     1.054544  p :     3.114938
      px      :     1.022207
      py      :     1.038187
      dz2     :     0.013690  d :     0.095546
      dxz     :     0.017143
      dyz     :     0.015199
      dx2y2   :     0.024213
      dxy     :     0.025301
  6 C s       :     2.922087  s :     2.922087
      pz      :     1.087010  p :     3.221543
      px      :     1.064576
      py      :     1.069957
      dz2     :     0.019671  d :     0.087797
      dxz     :     0.025683
      dyz     :     0.005924
      dx2y2   :     0.015749
      dxy     :     0.020770
  7 C s       :     2.936610  s :     2.936610
      pz      :     1.048211  p :     3.141385
      px      :     1.064845
      py      :     1.028328
      dz2     :     0.020301  d :     0.083171
      dxz     :     0.030678
      dyz     :     0.005301
      dx2y2   :     0.012998
      dxy     :     0.013893
  8 C s       :     2.890944  s :     2.890944
      pz      :     1.012091  p :     3.058451
      px      :     1.066517
      py      :     0.979843
      dz2     :     0.023572  d :     0.099513
      dxz     :     0.036474
      dyz     :     0.009305
      dx2y2   :     0.013748
      dxy     :     0.016414
  9 C s       :     2.973619  s :     2.973619
      pz      :     1.081527  p :     3.320494
      px      :     1.111778
      py      :     1.127189
      dz2     :     0.018220  d :     0.068512
      dxz     :     0.017575
      dyz     :     0.006696
      dx2y2   :     0.007853
      dxy     :     0.018168
 10 C s       :     2.971696  s :     2.971696
      pz      :     1.100053  p :     3.337382
      px      :     1.114052
      py      :     1.123277
      dz2     :     0.014540  d :     0.067203
      dxz     :     0.018969
      dyz     :     0.009312
      dx2y2   :     0.002918
      dxy     :     0.021465
 11 C s       :     2.916548  s :     2.916548
      pz      :     1.065840  p :     3.187543
      px      :     1.066897
      py      :     1.054806
      dz2     :     0.009595  d :     0.087413
      dxz     :     0.016530
      dyz     :     0.014533
      dx2y2   :     0.023930
      dxy     :     0.022825
 12 C s       :     2.854682  s :     2.854682
      pz      :     1.010399  p :     3.002947
      px      :     0.927754
      py      :     1.064793
      dz2     :     0.020345  d :     0.157365
      dxz     :     0.034798
      dyz     :     0.023808
      dx2y2   :     0.036819
      dxy     :     0.041596
 13 O s       :     3.539643  s :     3.539643
      pz      :     1.676233  p :     4.809904
      px      :     1.294508
      py      :     1.839163
      dz2     :     0.007920  d :     0.049514
      dxz     :     0.019689
      dyz     :     0.004986
      dx2y2   :     0.007338
      dxy     :     0.009581
 14 O s       :     3.587655  s :     3.587655
      pz      :     1.597482  p :     4.898270
      px      :     1.531541
      py      :     1.769248
      dz2     :     0.007110  d :     0.043688
      dxz     :     0.015124
      dyz     :     0.003646
      dx2y2   :     0.009783
      dxy     :     0.008026
 15 H s       :     0.866671  s :     0.866671
 16 H s       :     0.870037  s :     0.870037
 17 H s       :     0.874478  s :     0.874478
 18 H s       :     0.881279  s :     0.881279
 19 H s       :     0.882305  s :     0.882305
 20 H s       :     0.881164  s :     0.881164
 21 H s       :     0.880506  s :     0.880506
 22 H s       :     0.874969  s :     0.874969
 23 H s       :     0.883341  s :     0.883341
 24 H s       :     0.871944  s :     0.871944
 25 H s       :     0.871412  s :     0.871412
 26 H s       :     0.871847  s :     0.871847
 27 H s       :     0.866205  s :     0.866205
 28 H s       :     0.872680  s :     0.872680
 29 H s       :     0.881918  s :     0.881918
 30 H s       :     0.869720  s :     0.869720
 31 H s       :     0.668284  s :     0.668284


                      *****************************
                      * MAYER POPULATION ANALYSIS *
                      *****************************

  NA   - Mulliken gross atomic population
  ZA   - Total nuclear charge
  QA   - Mulliken gross atomic charge
  VA   - Mayer's total valence
  BVA  - Mayer's bonded valence
  FA   - Mayer's free valence

  ATOM       NA         ZA         QA         VA         BVA        FA
  0 C      6.5609     6.0000    -0.5609     3.8337     3.8337     0.0000
  1 C      5.9225     6.0000     0.0775     3.8531     3.8531    -0.0000
  2 C      6.0284     6.0000    -0.0284     3.8081     3.8081    -0.0000
  3 C      6.5183     6.0000    -0.5183     3.8738     3.8738     0.0000
  4 C      5.7579     6.0000     0.2421     4.0727     4.0727    -0.0000
  5 C      5.9610     6.0000     0.0390     3.7955     3.7955    -0.0000
  6 C      6.3678     6.0000    -0.3678     3.8669     3.8669    -0.0000
  7 C      6.1749     6.0000    -0.1749     3.9533     3.9533    -0.0000
  8 C      5.8266     6.0000     0.1734     3.9264     3.9264     0.0000
  9 C      6.5207     6.0000    -0.5207     3.8552     3.8552     0.0000
 10 C      6.5358     6.0000    -0.5358     3.8298     3.8298     0.0000
 11 C      6.2649     6.0000    -0.2649     3.8804     3.8804     0.0000
 12 C      5.7871     6.0000     0.2129     3.8106     3.8106     0.0000
 13 O      8.7152     8.0000    -0.7152     1.7589     1.7589    -0.0000
 14 O      8.7134     8.0000    -0.7134     1.8409     1.8409    -0.0000
 15 H      0.8397     1.0000     0.1603     0.9323     0.9323     0.0000
 16 H      0.8444     1.0000     0.1556     0.9267     0.9267     0.0000
 17 H      0.8555     1.0000     0.1445     0.9442     0.9442     0.0000
 18 H      0.8673     1.0000     0.1327     0.9375     0.9375     0.0000
 19 H      0.8701     1.0000     0.1299     0.9376     0.9376     0.0000
 20 H      0.8694     1.0000     0.1306     0.9405     0.9405    -0.0000
 21 H      0.8761     1.0000     0.1239     0.9312     0.9312    -0.0000
 22 H      0.8706     1.0000     0.1294     0.9508     0.9508    -0.0000
 23 H      0.8930     1.0000     0.1070     0.9434     0.9434     0.0000
 24 H      0.8478     1.0000     0.1522     0.9372     0.9372    -0.0000
 25 H      0.8483     1.0000     0.1517     0.9287     0.9287    -0.0000
 26 H      0.8488     1.0000     0.1512     0.9300     0.9300    -0.0000
 27 H      0.8354     1.0000     0.1646     0.9621     0.9621     0.0000
 28 H      0.8537     1.0000     0.1463     0.9332     0.9332    -0.0000
 29 H      0.9047     1.0000     0.0953     0.9483     0.9483    -0.0000
 30 H      0.8491     1.0000     0.1509     0.9296     0.9296     0.0000
 31 H      0.5707     1.0000     0.4293     0.7856     0.7856    -0.0000

  Mayer bond orders larger than 0.100000
B(  0-C ,  1-C ) :   0.9720 B(  0-C , 15-H ) :   0.9367 B(  0-C , 16-H ) :   0.9347 
B(  0-C , 17-H ) :   0.9367 B(  1-C ,  2-C ) :   1.4353 B(  1-C , 12-C ) :   1.3466 
B(  2-C ,  3-C ) :   0.9925 B(  2-C ,  4-C ) :   1.1996 B(  3-C , 18-H ) :   0.9379 
B(  3-C , 19-H ) :   0.9409 B(  3-C , 20-H ) :   0.9392 B(  4-C ,  5-C ) :   1.2295 
B(  4-C , 14-O ) :   1.5235 B(  5-C ,  6-C ) :   0.9507 B(  5-C , 11-C ) :   1.4184 
B(  6-C ,  7-C ) :   1.0070 B(  6-C , 21-H ) :   0.9286 B(  6-C , 22-H ) :   0.9150 
B(  7-C ,  8-C ) :   1.9224 B(  7-C , 23-H ) :   0.9205 B(  8-C ,  9-C ) :   0.9992 
B(  8-C , 10-C ) :   1.0105 B(  9-C , 24-H ) :   0.9466 B(  9-C , 25-H ) :   0.9382 
B(  9-C , 26-H ) :   0.9355 B( 10-C , 27-H ) :   0.9180 B( 10-C , 28-H ) :   0.9423 
B( 10-C , 30-H ) :   0.9352 B( 11-C , 12-C ) :   1.3866 B( 11-C , 29-H ) :   0.9200 
B( 12-C , 13-O ) :   0.8670 B( 13-O , 31-H ) :   0.7623 

-------
TIMINGS
-------

Total SCF time: 0 days 0 hours 0 min 54 sec 

Total time                  ....      54.408 sec
Sum of individual times     ....      53.934 sec  ( 99.1%)

Fock matrix formation       ....      46.832 sec  ( 86.1%)
  Split-RI-J                ....       1.752 sec  (  3.7% of F)
  Chain of spheres X        ....      38.616 sec  ( 82.5% of F)
  XC integration            ....       3.930 sec  (  8.4% of F)
    Basis function eval.    ....       1.838 sec  ( 46.8% of XC)
    Density eval.           ....       0.997 sec  ( 25.4% of XC)
    XC-Functional eval.     ....       0.392 sec  ( 10.0% of XC)
    XC-Potential eval.      ....       0.414 sec  ( 10.5% of XC)
Diagonalization             ....       0.014 sec  (  0.0%)
Density matrix formation    ....       0.005 sec  (  0.0%)
Population analysis         ....       0.012 sec  (  0.0%)
Initial guess               ....       0.014 sec  (  0.0%)
Orbital Transformation      ....       0.000 sec  (  0.0%)
Orbital Orthonormalization  ....       0.009 sec  (  0.0%)
DIIS solution               ....       0.006 sec  (  0.0%)
SOSCF solution              ....       0.039 sec  (  0.1%)
Grid generation             ....       7.012 sec  ( 12.9%)

Maximum memory used throughout the entire SCF-calculation: 97.9 MB

-------------------------   --------------------
FINAL SINGLE POINT ENERGY      -655.745140855633
-------------------------   --------------------

                                *** OPTIMIZATION RUN DONE ***

                            ***************************************
                            *     ORCA property calculations      *
                            ***************************************

                                    ---------------------
                                    Active property flags
                                    ---------------------
   (+) Dipole Moment


------------------------------------------------------------------------------
                       ORCA ELECTRIC PROPERTIES CALCULATION
------------------------------------------------------------------------------

Dipole Moment Calculation                       ... on
Quadrupole Moment Calculation                   ... off
Polarizability Calculation                      ... off
GBWName                                         ... PQ1_2e_1H_B3LYP_631Gd_opt.gbw
Electron density                                ... PQ1_2e_1H_B3LYP_631Gd_opt.scfp
The origin for moment calculation is the CENTER OF MASS  = (27.761559,  2.950059  0.204400)

-------------
DIPOLE MOMENT
-------------
                                X             Y             Z
Electronic contribution:      9.48297      -2.40370      -0.46193
Nuclear contribution   :     -8.71628       1.97583       1.86035
                        -----------------------------------------
Total Dipole Moment    :      0.76669      -0.42787       1.39842
                        -----------------------------------------
Magnitude (a.u.)       :      1.65120
Magnitude (Debye)      :      4.19702


--------------------
Rotational spectrum 
--------------------
 
Rotational constants in cm-1:     0.033668     0.010998     0.009175 
Rotational constants in MHz :  1009.326369   329.702480   275.049342 

 Dipole components along the rotational axes: 
x,y,z [a.u.] :    -0.345526     1.524988     0.530553 
x,y,z [Debye]:    -0.878257     3.876212     1.348559 

 


           ************************************************************
           *        Program running with 4 parallel MPI-processes     *
           *              working on a common directory               *
           ************************************************************

-------------------------------------------------------------------------------
                               ORCA SCF HESSIAN
-------------------------------------------------------------------------------

                   --------- SHARK INITIALIZATION DONE ---------

Hessian of the Kohn-Sham DFT energy:
Kohn-Sham wavefunction type                      ... RKS
Hartree-Fock exchange scaling                    ...    0.200
Number of operators                              ...    1
Number of atoms                                  ...   32
Basis set dimensions                             ...  244
Integral neglect threshold                       ... 2.5e-11
Integral primitive cutoff                        ... 2.5e-12

Setting up DFT Hessian calculations              ... 

HESS GRID
---------

General Integration Accuracy     IntAcc      ... 4.959
Radial Grid Type                 RadialGrid  ... OptM3 with GC (2021)
Angular Grid (max. ang.)         AngularGrid ... 7 (Lebedev-770)
Angular grid pruning method      GridPruning ... 4 (adaptive)
Weight generation scheme         WeightScheme... Becke
Basis function cutoff            BFCut       ... 1.0000e-11
Integration weight cutoff        WCut        ... 1.0000e-14
Angular grids for H and He will be reduced by one unit
Partially contracted basis set               ... off
Rotationally invariant grid construction     ... off

Total number of grid points                  ...   519836
Total number of batches                      ...     8137
Average number of points per batch           ...       63
Average number of grid points per atom       ...    16245

Building densities                               ... done   (      0.0 sec)
Calculating rho(r) on the grid                   ... done   (      1.0 sec)
Building xc-kernel on the grid                   ... done   (      0.2 sec)
                                                     done   (     10.8 sec)

Nuclear repulsion Hessian  (SHARK)               ... done   (      0.0 sec)

----------------------------------------------
Forming right-hand sides of CP-SCF equations     ...
----------------------------------------------
One electron integral derivatives  (SHARK)       ... done   (     80.2 sec)
Transforming the overlap derivative matrices     ... done   (      7.9 sec)
Adding tr(S(x)F(y) C-PCM term to the hessian     ... done   (      0.0 sec)
Making the Q(x) pseudodensities                  ... done   (      0.1 sec)
Adding the E*S(x)*S(y) terms to the Hessian      ... done   (      0.1 sec)
Calculating energy weighted overlap derivatives  ... done   (      0.0 sec)
Two electron integral derivatives (SHARK-RI)     ... done   (     21.7 sec)
Exchange-correlation integral derivatives        ... done   (     85.3 sec)
tr(F(y)Q(x)) contribution to the Hessian         ... done   (      0.0 sec)
Response fock operator R(S(x)) (SHARK-RIJCOSX)   ... done   (     77.6 sec)
XC Response fock operator R(S(x))                ... done   (     46.7 sec)
tr(F(y)S(x)) contribution to the Hessian         ... done   (      0.0 sec)
Transforming and finalizing RHSs                 ... done   (      0.2 sec)

----------------------------------------------
Solving the CP-SCF equations (RIJCOSX)           ...
----------------------------------------------
     CP-SCF ITERATION   0:   4.7322e-01 (  30.8 sec   0/ 96 done)
     CP-SCF ITERATION   1:   4.2506e-02 (  31.7 sec   0/ 96 done)
     CP-SCF ITERATION   2:   1.7104e-02 (  31.9 sec   0/ 96 done)
     CP-SCF ITERATION   3:   6.3191e-03 (  31.9 sec   0/ 96 done)
     CP-SCF ITERATION   4:   2.4452e-03 (  31.6 sec   2/ 96 done)
     CP-SCF ITERATION   5:   5.6666e-04 (  30.8 sec  32/ 96 done)
     CP-SCF ITERATION   6:   1.8857e-04 (  21.5 sec  78/ 96 done)
     CP-SCF ITERATION   7:   6.5464e-05 (   9.2 sec  96/ 96 done)
                    *** THE CP-SCF HAS CONVERGED ***

                                                 ... done   (    220.1 sec)
Forming perturbed density Hessian contributions  ... done   (      0.0 sec)
Calculating [Q*(d^2 A/dXdY)*Q  ] C-PCM term      ... done   (      0.0 sec)
Calculating [d^2(V_N)/(dXdY)*Q ] C-PCM term      ... done   (      0.0 sec)
Calculating [d^2(V_el)/(dXdY)*Q] C-PCM term      ... done   (      1.1 sec)
Calculating C-PCM term that depends on dQ/dX     ... done   (      0.3 sec)
2nd integral derivative contribs (SHARK-RI)      ... done   (     78.9 sec)
Exchange-correlation Hessian                     ... done   (     73.9 sec)
Dipole derivatives                               ... (center of mass: 27.761559,  2.950059  0.204400)done   (      0.1 sec)

Total SCF Hessian time: 0 days 0 hours 12 min 0 sec 

Writing the Hessian file to the disk             ... done


Maximum memory used throughout the entire SCFHESS-calculation: 352.0 MB

-----------------------
VIBRATIONAL FREQUENCIES
-----------------------

Scaling factor for frequencies =  1.000000000  (already applied!)

   0:         0.00 cm**-1
   1:         0.00 cm**-1
   2:         0.00 cm**-1
   3:         0.00 cm**-1
   4:         0.00 cm**-1
   5:         0.00 cm**-1
   6:        14.87 cm**-1
   7:        26.38 cm**-1
   8:        49.91 cm**-1
   9:        67.17 cm**-1
  10:        69.75 cm**-1
  11:       118.96 cm**-1
  12:       138.02 cm**-1
  13:       144.42 cm**-1
  14:       186.46 cm**-1
  15:       194.63 cm**-1
  16:       207.88 cm**-1
  17:       216.62 cm**-1
  18:       275.31 cm**-1
  19:       299.07 cm**-1
  20:       328.25 cm**-1
  21:       339.50 cm**-1
  22:       366.16 cm**-1
  23:       382.32 cm**-1
  24:       393.54 cm**-1
  25:       415.24 cm**-1
  26:       445.12 cm**-1
  27:       486.60 cm**-1
  28:       491.34 cm**-1
  29:       507.70 cm**-1
  30:       551.37 cm**-1
  31:       605.62 cm**-1
  32:       626.09 cm**-1
  33:       646.15 cm**-1
  34:       722.30 cm**-1
  35:       763.81 cm**-1
  36:       788.51 cm**-1
  37:       845.14 cm**-1
  38:       873.15 cm**-1
  39:       890.73 cm**-1
  40:       927.01 cm**-1
  41:       957.38 cm**-1
  42:       981.95 cm**-1
  43:      1009.29 cm**-1
  44:      1027.08 cm**-1
  45:      1043.16 cm**-1
  46:      1047.95 cm**-1
  47:      1065.97 cm**-1
  48:      1089.64 cm**-1
  49:      1113.38 cm**-1
  50:      1122.29 cm**-1
  51:      1131.16 cm**-1
  52:      1173.54 cm**-1
  53:      1186.82 cm**-1
  54:      1236.10 cm**-1
  55:      1260.39 cm**-1
  56:      1275.70 cm**-1
  57:      1318.64 cm**-1
  58:      1344.32 cm**-1
  59:      1387.20 cm**-1
  60:      1395.21 cm**-1
  61:      1422.41 cm**-1
  62:      1426.83 cm**-1
  63:      1433.39 cm**-1
  64:      1433.60 cm**-1
  65:      1466.04 cm**-1
  66:      1476.66 cm**-1
  67:      1491.20 cm**-1
  68:      1493.66 cm**-1
  69:      1494.80 cm**-1
  70:      1500.86 cm**-1
  71:      1508.91 cm**-1
  72:      1511.07 cm**-1
  73:      1517.92 cm**-1
  74:      1527.36 cm**-1
  75:      1535.36 cm**-1
  76:      1588.03 cm**-1
  77:      1640.76 cm**-1
  78:      1737.54 cm**-1
  79:      2996.25 cm**-1
  80:      3012.50 cm**-1
  81:      3012.70 cm**-1
  82:      3019.97 cm**-1
  83:      3023.42 cm**-1
  84:      3044.52 cm**-1
  85:      3054.03 cm**-1
  86:      3064.24 cm**-1
  87:      3085.87 cm**-1
  88:      3103.89 cm**-1
  89:      3108.04 cm**-1
  90:      3112.96 cm**-1
  91:      3118.88 cm**-1
  92:      3129.87 cm**-1
  93:      3143.19 cm**-1
  94:      3145.48 cm**-1
  95:      3739.52 cm**-1


------------
NORMAL MODES
------------

These modes are the Cartesian displacements weighted by the diagonal matrix
M(i,i)=1/sqrt(m[i]) where m[i] is the mass of the displaced atom
Thus, these vectors are normalized but *not* orthogonal

                  0          1          2          3          4          5    
      0       0.000000   0.000000   0.000000   0.000000   0.000000   0.000000
      1       0.000000   0.000000   0.000000   0.000000   0.000000   0.000000
      2       0.000000   0.000000   0.000000   0.000000   0.000000   0.000000
      3       0.000000   0.000000   0.000000   0.000000   0.000000   0.000000
      4       0.000000   0.000000   0.000000   0.000000   0.000000   0.000000
      5       0.000000   0.000000   0.000000   0.000000   0.000000   0.000000
      6       0.000000   0.000000   0.000000   0.000000   0.000000   0.000000
      7       0.000000   0.000000   0.000000   0.000000   0.000000   0.000000
      8       0.000000   0.000000   0.000000   0.000000   0.000000   0.000000
      9       0.000000   0.000000   0.000000   0.000000   0.000000   0.000000
     10       0.000000   0.000000   0.000000   0.000000   0.000000   0.000000
     11       0.000000   0.000000   0.000000   0.000000   0.000000   0.000000
     12       0.000000   0.000000   0.000000   0.000000   0.000000   0.000000
     13       0.000000   0.000000   0.000000   0.000000   0.000000   0.000000
     14       0.000000   0.000000   0.000000   0.000000   0.000000   0.000000
     15       0.000000   0.000000   0.000000   0.000000   0.000000   0.000000
     16       0.000000   0.000000   0.000000   0.000000   0.000000   0.000000
     17       0.000000   0.000000   0.000000   0.000000   0.000000   0.000000
     18       0.000000   0.000000   0.000000   0.000000   0.000000   0.000000
     19       0.000000   0.000000   0.000000   0.000000   0.000000   0.000000
     20       0.000000   0.000000   0.000000   0.000000   0.000000   0.000000
     21       0.000000   0.000000   0.000000   0.000000   0.000000   0.000000
     22       0.000000   0.000000   0.000000   0.000000   0.000000   0.000000
     23       0.000000   0.000000   0.000000   0.000000   0.000000   0.000000
     24       0.000000   0.000000   0.000000   0.000000   0.000000   0.000000
     25       0.000000   0.000000   0.000000   0.000000   0.000000   0.000000
     26       0.000000   0.000000   0.000000   0.000000   0.000000   0.000000
     27       0.000000   0.000000   0.000000   0.000000   0.000000   0.000000
     28       0.000000   0.000000   0.000000   0.000000   0.000000   0.000000
     29       0.000000   0.000000   0.000000   0.000000   0.000000   0.000000
     30       0.000000   0.000000   0.000000   0.000000   0.000000   0.000000
     31       0.000000   0.000000   0.000000   0.000000   0.000000   0.000000
     32       0.000000   0.000000   0.000000   0.000000   0.000000   0.000000
     33       0.000000   0.000000   0.000000   0.000000   0.000000   0.000000
     34       0.000000   0.000000   0.000000   0.000000   0.000000   0.000000
     35       0.000000   0.000000   0.000000   0.000000   0.000000   0.000000
     36       0.000000   0.000000   0.000000   0.000000   0.000000   0.000000
     37       0.000000   0.000000   0.000000   0.000000   0.000000   0.000000
     38       0.000000   0.000000   0.000000   0.000000   0.000000   0.000000
     39       0.000000   0.000000   0.000000   0.000000   0.000000   0.000000
     40       0.000000   0.000000   0.000000   0.000000   0.000000   0.000000
     41       0.000000   0.000000   0.000000   0.000000   0.000000   0.000000
     42       0.000000   0.000000   0.000000   0.000000   0.000000   0.000000
     43       0.000000   0.000000   0.000000   0.000000   0.000000   0.000000
     44       0.000000   0.000000   0.000000   0.000000   0.000000   0.000000
     45       0.000000   0.000000   0.000000   0.000000   0.000000   0.000000
     46       0.000000   0.000000   0.000000   0.000000   0.000000   0.000000
     47       0.000000   0.000000   0.000000   0.000000   0.000000   0.000000
     48       0.000000   0.000000   0.000000   0.000000   0.000000   0.000000
     49       0.000000   0.000000   0.000000   0.000000   0.000000   0.000000
     50       0.000000   0.000000   0.000000   0.000000   0.000000   0.000000
     51       0.000000   0.000000   0.000000   0.000000   0.000000   0.000000
     52       0.000000   0.000000   0.000000   0.000000   0.000000   0.000000
     53       0.000000   0.000000   0.000000   0.000000   0.000000   0.000000
     54       0.000000   0.000000   0.000000   0.000000   0.000000   0.000000
     55       0.000000   0.000000   0.000000   0.000000   0.000000   0.000000
     56       0.000000   0.000000   0.000000   0.000000   0.000000   0.000000
     57       0.000000   0.000000   0.000000   0.000000   0.000000   0.000000
     58       0.000000   0.000000   0.000000   0.000000   0.000000   0.000000
     59       0.000000   0.000000   0.000000   0.000000   0.000000   0.000000
     60       0.000000   0.000000   0.000000   0.000000   0.000000   0.000000
     61       0.000000   0.000000   0.000000   0.000000   0.000000   0.000000
     62       0.000000   0.000000   0.000000   0.000000   0.000000   0.000000
     63       0.000000   0.000000   0.000000   0.000000   0.000000   0.000000
     64       0.000000   0.000000   0.000000   0.000000   0.000000   0.000000
     65       0.000000   0.000000   0.000000   0.000000   0.000000   0.000000
     66       0.000000   0.000000   0.000000   0.000000   0.000000   0.000000
     67       0.000000   0.000000   0.000000   0.000000   0.000000   0.000000
     68       0.000000   0.000000   0.000000   0.000000   0.000000   0.000000
     69       0.000000   0.000000   0.000000   0.000000   0.000000   0.000000
     70       0.000000   0.000000   0.000000   0.000000   0.000000   0.000000
     71       0.000000   0.000000   0.000000   0.000000   0.000000   0.000000
     72       0.000000   0.000000   0.000000   0.000000   0.000000   0.000000
     73       0.000000   0.000000   0.000000   0.000000   0.000000   0.000000
     74       0.000000   0.000000   0.000000   0.000000   0.000000   0.000000
     75       0.000000   0.000000   0.000000   0.000000   0.000000   0.000000
     76       0.000000   0.000000   0.000000   0.000000   0.000000   0.000000
     77       0.000000   0.000000   0.000000   0.000000   0.000000   0.000000
     78       0.000000   0.000000   0.000000   0.000000   0.000000   0.000000
     79       0.000000   0.000000   0.000000   0.000000   0.000000   0.000000
     80       0.000000   0.000000   0.000000   0.000000   0.000000   0.000000
     81       0.000000   0.000000   0.000000   0.000000   0.000000   0.000000
     82       0.000000   0.000000   0.000000   0.000000   0.000000   0.000000
     83       0.000000   0.000000   0.000000   0.000000   0.000000   0.000000
     84       0.000000   0.000000   0.000000   0.000000   0.000000   0.000000
     85       0.000000   0.000000   0.000000   0.000000   0.000000   0.000000
     86       0.000000   0.000000   0.000000   0.000000   0.000000   0.000000
     87       0.000000   0.000000   0.000000   0.000000   0.000000   0.000000
     88       0.000000   0.000000   0.000000   0.000000   0.000000   0.000000
     89       0.000000   0.000000   0.000000   0.000000   0.000000   0.000000
     90       0.000000   0.000000   0.000000   0.000000   0.000000   0.000000
     91       0.000000   0.000000   0.000000   0.000000   0.000000   0.000000
     92       0.000000   0.000000   0.000000   0.000000   0.000000   0.000000
     93       0.000000   0.000000   0.000000   0.000000   0.000000   0.000000
     94       0.000000   0.000000   0.000000   0.000000   0.000000   0.000000
     95       0.000000   0.000000   0.000000   0.000000   0.000000   0.000000
                  6          7          8          9         10         11    
      0      -0.014652   0.053772  -0.127590  -0.009617  -0.025437   0.097418
      1       0.009141  -0.018542   0.070802   0.017832   0.024599  -0.123631
      2       0.017629  -0.054594   0.126471  -0.097569  -0.028189  -0.190925
      3      -0.000771   0.038472  -0.058384   0.002907   0.003367  -0.010731
      4      -0.004821  -0.004389   0.001171  -0.000790  -0.008475  -0.015679
      5      -0.002176  -0.016626   0.041242  -0.023589  -0.000518  -0.014989
      6       0.007816   0.006581  -0.062201  -0.029156   0.009541  -0.035545
      7      -0.008167   0.019065  -0.021101  -0.015950  -0.009780   0.007274
      8      -0.015060   0.037159   0.041062   0.021834  -0.007746   0.028042
      9       0.029144  -0.019518  -0.128859  -0.064617   0.037769  -0.060152
     10      -0.002320   0.034613   0.022458  -0.015008   0.009057   0.005882
     11      -0.012276   0.065392   0.117533   0.031106   0.013997   0.031589
     12      -0.001977  -0.003153  -0.008910  -0.019246   0.005819  -0.060071
     13       0.003249   0.029025  -0.080044  -0.025983  -0.001440   0.032946
     14      -0.003604   0.068738  -0.019236   0.063679  -0.017605   0.075939
     15       0.001871   0.015900   0.032817   0.011287  -0.001660  -0.010133
     16      -0.001881   0.018355  -0.093387  -0.013532  -0.002167  -0.019442
     17      -0.010841   0.048766  -0.048172   0.078410  -0.013787  -0.016405
     18      -0.000658   0.008968   0.034676   0.032665  -0.005410   0.040531
     19       0.000959   0.027457  -0.093675  -0.039145   0.002105  -0.075110
     20      -0.009035   0.078006  -0.011256   0.086410  -0.014863  -0.092376
     21       0.003953  -0.030567   0.042995  -0.032274   0.005135   0.049219
     22       0.002309   0.109015   0.013136  -0.057420   0.005679  -0.105258
     23      -0.005475   0.034190  -0.018366   0.039672  -0.007499  -0.089025
     24       0.002118  -0.062473   0.063826  -0.011660   0.002886   0.073934
     25      -0.004193  -0.008534   0.089108   0.018095  -0.002726  -0.021637
     26      -0.000238  -0.041121  -0.026307  -0.034506   0.004732  -0.063477
     27       0.009240  -0.096082   0.096242  -0.121245   0.020852   0.143125
     28       0.000217   0.092110   0.259121  -0.055562   0.009966   0.123627
     29       0.003928  -0.067775  -0.016503  -0.098439   0.015159  -0.031800
     30      -0.007126  -0.072186   0.059179   0.121214  -0.017508   0.055939
     31      -0.016672  -0.255533   0.026055   0.185341  -0.025676  -0.023850
     32       0.002129  -0.102539  -0.039894  -0.072082   0.011340  -0.053166
     33      -0.001758   0.044497   0.044626   0.038510  -0.011413  -0.030218
     34      -0.002730  -0.002859  -0.077088   0.006020   0.002043   0.002839
     35      -0.004691  -0.002772  -0.062444   0.041227   0.000381   0.019528
     36      -0.002466   0.057141   0.005271   0.038137  -0.006341  -0.049607
     37      -0.002006  -0.015596  -0.034136   0.009778  -0.000751   0.021504
     38       0.000364  -0.037746  -0.027477  -0.012746   0.012933   0.055182
     39      -0.008760   0.090618   0.025038   0.074807  -0.025027  -0.106307
     40       0.003358  -0.039092  -0.023499   0.022849   0.003831   0.074421
     41       0.008787  -0.091846  -0.051403  -0.056021   0.048250   0.155559
     42      -0.011996  -0.027373  -0.007855  -0.035162   0.010527  -0.106199
     43       0.011550   0.043755  -0.109346  -0.045627   0.001785   0.088581
     44       0.013716   0.111904  -0.029558   0.080212  -0.021122   0.164205
     45      -0.029621   0.067510  -0.198467  -0.032582  -0.080330   0.226566
     46       0.006889  -0.015273   0.042158   0.003385  -0.013129  -0.070733
     47      -0.077068  -0.008183   0.169652   0.074917   0.487996  -0.313509
     48       0.054358   0.003878  -0.097759  -0.156760  -0.351753   0.047673
     49      -0.039851  -0.004883   0.163089   0.129823   0.390433  -0.328405
     50       0.073086  -0.093954   0.144199  -0.216993  -0.298652  -0.218240
     51      -0.080619   0.102504  -0.144400   0.142933   0.309363   0.125035
     52       0.070931  -0.047046   0.064173  -0.059849  -0.264239  -0.075818
     53       0.074159  -0.092943   0.137065  -0.216487  -0.310233  -0.202197
     54       0.243407  -0.020418  -0.141599  -0.016691   0.081909  -0.079141
     55      -0.288006   0.035632   0.039394  -0.079073  -0.048553   0.030306
     56      -0.429136   0.051936   0.110749  -0.097844  -0.015167   0.034714
     57       0.372506  -0.010422  -0.122823   0.027755   0.095798  -0.076631
     58       0.333937   0.026947  -0.008238   0.060346   0.066953  -0.025151
     59       0.312957   0.103228   0.191540   0.145947   0.067683   0.040675
     60      -0.514039  -0.050573  -0.176089  -0.234469  -0.035018  -0.055856
     61      -0.026023   0.055215   0.072068  -0.017639   0.035524   0.013100
     62       0.114319   0.066100   0.114920   0.069082   0.022701   0.027838
     63      -0.002541   0.005258   0.026569   0.059586  -0.009881   0.082738
     64      -0.000058   0.030461  -0.092483  -0.024403  -0.000233  -0.057936
     65      -0.011368   0.161047   0.055877   0.126769  -0.021097  -0.125701
     66      -0.003787   0.036929   0.035530   0.063341  -0.009949   0.044774
     67       0.003423  -0.039616  -0.146897  -0.079048   0.008347  -0.057662
     68      -0.007128   0.056632  -0.015665   0.064956  -0.011650  -0.093807
     69       0.010315  -0.033554   0.046096  -0.118680   0.018374   0.063313
     70       0.010119   0.276567   0.067379  -0.163544   0.020304  -0.108983
     71      -0.006806   0.070595  -0.008481   0.058064  -0.010677  -0.096593
     72       0.015707  -0.088591   0.093940  -0.218165   0.035676   0.146893
     73       0.008925   0.266813   0.290920  -0.176170   0.026303   0.068332
     74       0.002170  -0.018432  -0.004944  -0.068795   0.009956  -0.051626
     75       0.012291  -0.033052   0.043096  -0.158074   0.024625   0.040516
     76      -0.004213   0.006668   0.324512  -0.000805   0.004008   0.254204
     77       0.013526   0.005618   0.062127  -0.244005   0.037767   0.036621
     78       0.005291  -0.193355   0.178759  -0.076877   0.017025   0.303522
     79      -0.000644   0.076994   0.304724  -0.047782   0.009799   0.189871
     80      -0.000378  -0.213755  -0.098173  -0.037508   0.006694  -0.047755
     81      -0.013785  -0.088961   0.062068   0.222512  -0.033149   0.049039
     82      -0.014708  -0.254053  -0.083091   0.231625  -0.039026  -0.019714
     83      -0.002472  -0.115126  -0.075221   0.026987  -0.006161  -0.055679
     84      -0.013628  -0.195760   0.112262   0.152756  -0.016297   0.054128
     85      -0.021917  -0.331293   0.083617   0.206433  -0.023835  -0.027075
     86       0.001512  -0.217556  -0.099551  -0.048969   0.007456  -0.047526
     87      -0.006814   0.059146   0.078706   0.066777  -0.020392  -0.028140
     88      -0.001268  -0.011752  -0.090105   0.012854   0.005426   0.002439
     89      -0.001155  -0.020342  -0.090962   0.045622   0.007833   0.018177
     90      -0.000956   0.059751   0.002564   0.099482  -0.020661   0.058231
     91      -0.023777  -0.380093   0.033965   0.255458  -0.032909  -0.028049
     92       0.008790  -0.031552   0.047688  -0.212947   0.036251  -0.046540
     93      -0.013372   0.074729   0.004037   0.061426   0.015077  -0.057078
     94       0.070339  -0.053517   0.061229  -0.053025  -0.263328  -0.075541
     95       0.046665  -0.129831  -0.030839  -0.131650  -0.063983   0.139603
                 12         13         14         15         16         17    
      0       0.047223  -0.063923  -0.008885   0.013750   0.004649  -0.004978
      1      -0.026147   0.073400  -0.007722  -0.035852  -0.042010  -0.003401
      2      -0.057312   0.076687   0.005266   0.068625   0.024833  -0.018862
      3       0.013494   0.000263   0.018581  -0.012927  -0.040340  -0.029753
      4       0.006688   0.006943  -0.031819   0.005869   0.010774   0.019777
      5      -0.001779   0.011413  -0.044973  -0.009159   0.019915   0.059894
      6       0.001635   0.010643   0.020603  -0.001934  -0.033977  -0.032547
      7       0.010432  -0.017936  -0.040976   0.007364   0.034933   0.011894
      8       0.017635  -0.007756  -0.048655  -0.012695   0.014091   0.065537
      9      -0.048383   0.081421  -0.047309   0.001381   0.040439  -0.007062
     10       0.043087  -0.102663  -0.003171   0.007316   0.020704  -0.048307
     11       0.074573  -0.141814   0.021713  -0.013441  -0.025583  -0.022840
     12       0.024348  -0.021165   0.016956  -0.001440  -0.048244  -0.005083
     13      -0.017319   0.019775  -0.035092  -0.003749   0.042472  -0.008596
     14      -0.009659   0.068656  -0.018321  -0.002825  -0.011136   0.052438
     15       0.017169   0.014462   0.054710  -0.002219  -0.054811  -0.003323
     16      -0.002352  -0.009982  -0.064936  -0.005918   0.043461   0.003482
     17       0.014548   0.017456  -0.077409   0.000370  -0.000045   0.062254
     18       0.011725   0.021403  -0.002477  -0.007080   0.021219  -0.006509
     19       0.000331  -0.021222   0.008266  -0.005042  -0.028604   0.008173
     20      -0.008129  -0.020948   0.002679  -0.000330   0.047584  -0.070384
     21      -0.024745  -0.016211   0.021586  -0.010807   0.051538  -0.023736
     22       0.007878  -0.025365   0.127704  -0.015798  -0.031576  -0.011816
     23      -0.037647  -0.051056   0.009180   0.000083   0.065866  -0.093633
     24      -0.030199  -0.013413   0.007159  -0.009683   0.060472  -0.012028
     25      -0.004581  -0.009471   0.078968  -0.010208  -0.012740   0.030241
     26      -0.024373  -0.040623   0.006633   0.002298   0.026209  -0.049096
     27      -0.004358   0.018542  -0.027183  -0.006372  -0.003734   0.086645
     28      -0.026436   0.010432  -0.076047   0.009106   0.006442   0.000001
     29      -0.004692  -0.020872  -0.004715   0.003698  -0.018493   0.013139
     30      -0.090269  -0.059671   0.002532  -0.010590   0.143395  -0.067734
     31       0.012132   0.015444   0.057656  -0.004877  -0.023738   0.052790
     32       0.024992   0.000930   0.004083   0.003513  -0.022725  -0.014002
     33       0.009392   0.041873   0.065209   0.006101  -0.069356  -0.017017
     34       0.016096  -0.025553  -0.071852  -0.005546   0.034380   0.019877
     35       0.033893  -0.027363  -0.096405  -0.009006   0.008867   0.093310
     36       0.013112   0.023232   0.026435  -0.004670  -0.054951  -0.012207
     37       0.014391  -0.001767  -0.029165   0.003958   0.004741   0.021984
     38       0.012614  -0.007066  -0.039107  -0.015321   0.007633   0.060729
     39       0.021268   0.037091  -0.050558   0.027986  -0.033812   0.073735
     40       0.029011   0.005937   0.076837   0.107948  -0.055524  -0.002735
     41       0.009609  -0.022912   0.111897   0.001342  -0.044121  -0.062983
     42       0.043569  -0.068505  -0.039060  -0.001129  -0.022793   0.018469
     43      -0.057642   0.061489   0.009425  -0.007088   0.041456  -0.062372
     44      -0.046920   0.157024   0.081551   0.002597  -0.048562  -0.001593
     45       0.090047  -0.144977  -0.028409   0.066453   0.059620   0.020124
     46      -0.008124   0.040645  -0.014152  -0.012362  -0.021036   0.006934
     47      -0.119454   0.158455  -0.019829  -0.019695   0.021713  -0.037000
     48       0.043848  -0.061983   0.036477   0.113616   0.009749  -0.048665
     49      -0.107670   0.195995  -0.001389  -0.110198  -0.078287  -0.048727
     50      -0.055813   0.071857   0.039861   0.147959   0.030247  -0.050629
     51       0.043204  -0.052203  -0.054090  -0.109735  -0.012032   0.034199
     52       0.000892   0.049786  -0.004147  -0.097265  -0.086100   0.007938
     53      -0.050112   0.064577   0.035834   0.138675   0.028359  -0.044220
     54      -0.046950   0.074513  -0.084756   0.015249   0.075660   0.010995
     55       0.040613  -0.092630   0.046742  -0.009893  -0.025452  -0.072466
     56       0.039100  -0.110294   0.055978  -0.019518  -0.022040  -0.082021
     57      -0.020414   0.031174  -0.079754   0.016173   0.063861   0.010566
     58       0.036771  -0.086537  -0.077874   0.024750   0.079804   0.005153
     59       0.163550  -0.310065   0.068531  -0.005184  -0.069239  -0.071983
     60      -0.128359   0.213154  -0.041044  -0.012030   0.056599  -0.019225
     61       0.086044  -0.214509   0.053900   0.009566  -0.002055  -0.135766
     62       0.080891  -0.141454   0.004320  -0.011069  -0.022971   0.003984
     63       0.005386   0.029427  -0.069631  -0.007339   0.103620  -0.036692
     64      -0.000849  -0.016421  -0.017192  -0.005643   0.010045  -0.008247
     65       0.019101  -0.003571   0.071431  -0.007887   0.083247  -0.123954
     66       0.047806   0.053222  -0.020592  -0.007539  -0.008422   0.039792
     67      -0.006363  -0.025678  -0.027975   0.000357  -0.129787   0.111299
     68      -0.029300  -0.040514   0.010344   0.000078   0.058766  -0.090029
     69      -0.034314  -0.028723   0.031183  -0.012793   0.055144  -0.017693
     70       0.014165  -0.028508   0.162605  -0.023750  -0.010572  -0.027191
     71      -0.031368  -0.045412   0.012104  -0.000533   0.067797  -0.099534
     72       0.024227   0.030925   0.091547  -0.035700   0.051893   0.280577
     73      -0.007445  -0.010067   0.310245  -0.085071   0.367122   0.384347
     74      -0.018914  -0.036097   0.033845  -0.005419   0.055955  -0.001206
     75       0.016471  -0.004567   0.283923  -0.072707   0.206563   0.325110
     76      -0.054405   0.039778  -0.487868   0.097522  -0.274435  -0.324334
     77       0.015036  -0.001039   0.083779  -0.027825   0.091632   0.247871
     78      -0.032262   0.056682  -0.498539   0.093453  -0.325060  -0.261147
     79      -0.038963   0.023766  -0.241531   0.042326  -0.086689  -0.114040
     80       0.004810  -0.008885  -0.143564   0.044673  -0.238593  -0.141028
     81      -0.134961  -0.090678   0.007000  -0.012234   0.199196  -0.092745
     82      -0.433605  -0.332536   0.072501   0.032665  -0.290640   0.265455
     83      -0.165677  -0.143295   0.013521   0.015103  -0.068881   0.038130
     84       0.278580   0.236118  -0.014315  -0.039134   0.346023  -0.220822
     85       0.335861   0.273539   0.044179  -0.031583   0.173000  -0.097061
     86      -0.046833  -0.049965   0.003191   0.016126  -0.144569   0.079049
     87       0.007928   0.073113   0.067872   0.014173  -0.083052  -0.000302
     88       0.028023  -0.046974  -0.066667  -0.005493   0.021933   0.012699
     89       0.053541  -0.068547  -0.088612  -0.010619  -0.008542   0.078138
     90      -0.498143  -0.386086   0.020088   0.020299  -0.068333   0.097380
     91       0.188800   0.160222   0.047569  -0.018011   0.079830  -0.017886
     92       0.347954   0.250824  -0.004002  -0.021447   0.113195  -0.146956
     93       0.022037   0.023171   0.012927   0.097486  -0.026786   0.027654
     94      -0.026810   0.048077  -0.117301  -0.772743  -0.209273  -0.059834
     95      -0.027345  -0.018929   0.089606  -0.484338  -0.137669  -0.183803
                 18         19         20         21         22         23    
      0       0.005370   0.046382  -0.001270  -0.058527  -0.126400   0.100209
      1       0.050332   0.012794  -0.058271  -0.059101   0.027339  -0.026609
      2       0.037966  -0.067935   0.020059  -0.020623  -0.096988   0.067602
      3       0.091520  -0.047677  -0.033513  -0.050438  -0.039589  -0.006070
      4      -0.042007   0.095839  -0.017908  -0.055576  -0.053809   0.070278
      5      -0.123018   0.119717  -0.031651   0.005098   0.082029   0.034894
      6       0.088880  -0.057842  -0.026085  -0.016394   0.053865   0.031540
      7      -0.055971   0.091881  -0.001348  -0.031748  -0.122603   0.000545
      8      -0.115262   0.148300  -0.043744  -0.013870   0.011297  -0.068866
      9       0.004267   0.097986   0.165908   0.124318   0.015173  -0.046915
     10       0.046071   0.007610   0.100469   0.038443  -0.105345   0.013401
     11       0.047913  -0.008992   0.047085   0.060084   0.094287  -0.045277
     12       0.035856  -0.014173  -0.047946  -0.006841   0.023678   0.038198
     13      -0.013280   0.021003  -0.009287  -0.026560  -0.040383  -0.035022
     14      -0.034624   0.035068  -0.032395  -0.007884  -0.068550  -0.057588
     15      -0.029686   0.013244  -0.003565   0.013489  -0.015080   0.055129
     16       0.014873  -0.056501  -0.003808  -0.030074  -0.091838  -0.059284
     17       0.040080  -0.057829  -0.006854  -0.009139  -0.111964  -0.098852
     18      -0.020370  -0.010789   0.076823  -0.090539   0.000491   0.061794
     19      -0.046446  -0.084507  -0.097807   0.091221  -0.133379  -0.079105
     20       0.009499   0.015439   0.086145  -0.107277   0.024245  -0.051287
     21      -0.086028  -0.058988  -0.024555   0.038711  -0.001742   0.081653
     22      -0.220072  -0.119481   0.029656  -0.000933   0.033409  -0.030709
     23       0.000129   0.031012  -0.019394   0.012005   0.007124  -0.008023
     24      -0.061659  -0.054548  -0.024632   0.039095   0.002589   0.091855
     25      -0.108598  -0.062572   0.029875  -0.003440   0.050769   0.038800
     26       0.011539   0.045812  -0.047250   0.048662   0.003973   0.033544
     27      -0.032386  -0.106241   0.065187  -0.064355  -0.001812  -0.114466
     28       0.094699   0.063512  -0.032974   0.022085  -0.024059   0.034654
     29       0.023594   0.018329   0.012781  -0.019363   0.008338  -0.099852
     30      -0.027478  -0.047059  -0.070590   0.078070  -0.018879  -0.076762
     31       0.016392   0.015225   0.034356  -0.035748   0.000632   0.009859
     32       0.018861   0.059031  -0.023378   0.023887   0.003074   0.143647
     33      -0.013907   0.115331  -0.014924  -0.010168  -0.064860  -0.029248
     34       0.043487  -0.095094   0.017239  -0.050805  -0.016388   0.060355
     35       0.041153  -0.208154   0.014026   0.046796   0.065152   0.050530
     36       0.041929   0.020309  -0.023176  -0.022088  -0.055587  -0.067505
     37      -0.008578   0.018876   0.013803  -0.022070  -0.009417   0.094837
     38      -0.060447  -0.020516  -0.009398   0.031262   0.142678   0.082856
     39       0.005305  -0.001337  -0.001859   0.069623   0.118830  -0.004612
     40       0.045851   0.071568   0.054807   0.135101   0.089619  -0.045748
     41       0.008761   0.029157  -0.039507  -0.046617  -0.055237  -0.063068
     42       0.019753   0.058382  -0.090310  -0.045203   0.097651  -0.038338
     43       0.062190   0.003369  -0.063471  -0.058252   0.318646  -0.014951
     44       0.015471  -0.074081   0.009964   0.035584  -0.062423   0.065100
     45      -0.106244   0.170246   0.050363  -0.057630  -0.215556   0.212698
     46       0.006723   0.060456  -0.041953  -0.060784  -0.001768   0.013824
     47       0.074199  -0.131702   0.068289  -0.015915  -0.287273   0.196535
     48       0.108183  -0.067868   0.017141  -0.079359  -0.156625   0.036449
     49       0.187250  -0.163030  -0.046085  -0.061046  -0.082081  -0.009209
     50       0.110980  -0.147096   0.033880  -0.036751  -0.115139   0.018148
     51      -0.080380   0.142145  -0.026694  -0.035622  -0.081208   0.143063
     52       0.053027   0.043562  -0.105146  -0.020040   0.254757  -0.172715
     53       0.097395  -0.128656   0.028396  -0.031845  -0.090187   0.012524
     54      -0.037497   0.169682   0.235794   0.163460  -0.032174  -0.060669
     55       0.101372  -0.089704   0.004662  -0.018400  -0.049821   0.037817
     56       0.130431  -0.042073   0.233609   0.197024   0.108525  -0.058584
     57      -0.024820   0.141140   0.198790   0.136922  -0.024075  -0.046690
     58      -0.065875   0.161034   0.170621   0.074414  -0.191417  -0.020260
     59       0.172091  -0.171060   0.010277   0.029158   0.141889   0.018868
     60      -0.007183   0.154889   0.286736   0.219601   0.001326  -0.094419
     61       0.207941  -0.128839   0.263435   0.153432  -0.062863   0.038393
     62       0.006279   0.016064  -0.025493   0.006973   0.088746  -0.041823
     63       0.046536   0.015262   0.190323  -0.243711   0.038257   0.071910
     64      -0.022231  -0.071133  -0.030303   0.005202  -0.103996  -0.072584
     65      -0.082077   0.036873   0.368511  -0.403810   0.228738  -0.021679
     66      -0.004073  -0.028772   0.139617  -0.160499  -0.015508   0.022159
     67      -0.001828  -0.138134  -0.389456   0.423527  -0.374307  -0.114770
     68       0.001596   0.019242   0.024131  -0.036133   0.010349  -0.032146
     69      -0.118924  -0.075691  -0.081414   0.109331  -0.002820   0.095996
     70      -0.306792  -0.164920   0.072926  -0.037272   0.080428  -0.056027
     71      -0.002164   0.030299   0.016526  -0.028734   0.016992  -0.018700
     72       0.052524  -0.133976   0.141614  -0.158209  -0.007899  -0.335801
     73       0.472447   0.245420  -0.097730   0.046222  -0.103409   0.069147
     74       0.083007   0.094624  -0.060967   0.053921  -0.012489   0.064621
     75       0.072210  -0.070969   0.063461  -0.063199   0.006118  -0.086672
     76      -0.055158   0.013822  -0.032539   0.024437  -0.031154   0.007687
     77       0.279145   0.087403   0.045788  -0.098500  -0.060938  -0.327384
     78      -0.185801  -0.167590   0.080244  -0.081924  -0.013725  -0.202869
     79       0.081417   0.069441  -0.044457   0.026873  -0.043171   0.020601
     80      -0.282543  -0.177886   0.124751  -0.094350   0.098483  -0.235768
     81       0.002601  -0.044317  -0.078449   0.083258  -0.037217  -0.251244
     82       0.087532   0.104709   0.122505  -0.128572  -0.007514   0.129586
     83       0.066226   0.090025  -0.001451   0.000020  -0.017682   0.045377
     84      -0.021500  -0.077874  -0.135372   0.130893  -0.039168  -0.173220
     85       0.005417  -0.026659  -0.030872   0.022842  -0.012138  -0.107007
     86       0.078943   0.123151   0.026480  -0.037893  -0.014538   0.300056
     87      -0.038962   0.212640  -0.023822  -0.034977  -0.124157  -0.009457
     88       0.092576  -0.164982   0.025829  -0.047362  -0.019511   0.082588
     89       0.126010  -0.340613   0.029149   0.058916   0.076201   0.081032
     90      -0.024252  -0.011557  -0.002410   0.020080   0.001006  -0.010049
     91       0.057554   0.022971   0.002876  -0.019463  -0.026276  -0.068788
     92      -0.092808  -0.028307  -0.071958   0.091255   0.035075   0.217276
     93       0.013839   0.007168  -0.041802  -0.030152  -0.013952  -0.052348
     94       0.113685   0.125873   0.245600   0.354058   0.074211   0.088901
     95       0.071423   0.080593   0.023745  -0.069680  -0.301690  -0.051941
                 24         25         26         27         28         29    
      0      -0.114542   0.071676  -0.069239  -0.028753   0.155213  -0.067123
      1       0.130773   0.102372  -0.082222  -0.065947   0.098834  -0.054384
      2      -0.124210  -0.025561   0.002549   0.018778   0.034493  -0.004890
      3       0.007670  -0.006062  -0.067572  -0.060293   0.138470   0.003421
      4      -0.004328   0.134602  -0.040821  -0.008361   0.013444  -0.078104
      5      -0.004487   0.092972   0.054937   0.102336  -0.044394  -0.061464
      6       0.002666   0.077488  -0.005638   0.025632  -0.074068  -0.055928
      7      -0.005658  -0.020238  -0.011140  -0.051241  -0.096628   0.142084
      8      -0.002164  -0.089056  -0.051363  -0.131610   0.158435   0.066475
      9       0.098350   0.034928  -0.037571  -0.048880   0.033536  -0.035206
     10       0.050366   0.043165   0.012574   0.030161  -0.196933   0.108746
     11       0.043416  -0.006306  -0.029085  -0.046432   0.136310  -0.089212
     12      -0.004852   0.088247  -0.004720  -0.065007  -0.190323   0.035824
     13       0.001690  -0.080131   0.025341   0.042045  -0.029028   0.049016
     14      -0.004751  -0.067899  -0.064534  -0.116248  -0.065865   0.004093
     15       0.015095   0.046847   0.061095   0.017094  -0.052205   0.086856
     16       0.014076  -0.114207   0.060558   0.122857  -0.000413  -0.032608
     17       0.006604  -0.113251  -0.033049   0.006158  -0.130438  -0.085118
     18       0.032853  -0.091231   0.072775   0.043044  -0.039918   0.077557
     19       0.002726  -0.010034   0.100937   0.062848  -0.036881  -0.071234
     20      -0.012847  -0.025530   0.044062   0.007748  -0.086166  -0.124906
     21       0.036506  -0.092826   0.058005  -0.081977   0.015727  -0.039118
     22      -0.015686   0.042546   0.092212  -0.133486   0.077616   0.040892
     23      -0.004912  -0.000524   0.024509  -0.024359  -0.041092  -0.133799
     24       0.042113  -0.130891  -0.044900  -0.009517  -0.026504  -0.070600
     25       0.010912  -0.079275  -0.281311   0.169938  -0.066658   0.000735
     26       0.002661   0.027011  -0.046219   0.035003   0.025211   0.092328
     27      -0.028187   0.000226   0.007686  -0.021869  -0.039727  -0.124614
     28       0.013175  -0.009242   0.022377   0.004548   0.003831   0.016441
     29      -0.047367   0.136149  -0.040523   0.064540   0.028253   0.133554
     30      -0.031049   0.087623  -0.029694   0.008009   0.032165   0.058511
     31       0.004558  -0.007231   0.048517  -0.027352   0.000756  -0.017139
     32       0.051490  -0.100228   0.028372  -0.034260   0.014088   0.022313
     33       0.001043  -0.004295   0.032004   0.089336  -0.034455  -0.026788
     34       0.023913   0.022968  -0.021810   0.006036   0.198705   0.003369
     35       0.013568  -0.012224  -0.006198  -0.084317  -0.018413   0.121951
     36       0.027976  -0.087230   0.012758   0.082722   0.147337   0.055341
     37      -0.007880   0.128371  -0.019734   0.016311   0.039161  -0.078456
     38       0.014466   0.112720   0.085674   0.162030  -0.023652  -0.026510
     39      -0.017568  -0.024503   0.068018   0.177262   0.114436   0.053165
     40      -0.126122  -0.087614  -0.023232  -0.060684   0.003860  -0.016066
     41       0.059380  -0.051523   0.033154   0.105449   0.067645   0.046018
     42      -0.030164  -0.023288  -0.048397  -0.136748  -0.209533   0.025741
     43      -0.052409  -0.060227   0.015630   0.001172  -0.019255  -0.000691
     44       0.019170   0.119094  -0.016583  -0.056032  -0.101105   0.018796
     45      -0.232177   0.163178  -0.035507   0.065639   0.139553  -0.167757
     46       0.094594   0.141349  -0.069110  -0.028937   0.090874  -0.093655
     47      -0.438384  -0.127106  -0.001942   0.009406   0.087127   0.019859
     48       0.001077   0.020868  -0.117977  -0.102938   0.248457  -0.029576
     49      -0.023833  -0.059051  -0.120290  -0.156316   0.172762   0.046215
     50      -0.027952  -0.055930  -0.033912  -0.034393   0.103877   0.018045
     51      -0.208090   0.105236  -0.024338   0.032916   0.066500  -0.087673
     52       0.387387   0.135940  -0.075605  -0.084146   0.030051  -0.029143
     53      -0.012495  -0.041786  -0.028216  -0.027505   0.086144   0.013748
     54       0.104428   0.019729  -0.063284  -0.097803   0.078099  -0.026987
     55       0.032417   0.063020   0.046861   0.096505  -0.258740   0.099954
     56       0.132761   0.050072  -0.043519  -0.037902   0.137178  -0.170384
     57       0.090561   0.031245  -0.051139  -0.067748   0.049876  -0.040568
     58       0.059842  -0.000207  -0.031002  -0.070350  -0.108027   0.168023
     59       0.005943   0.067814   0.013431   0.088697   0.020743  -0.218957
     60       0.186259   0.031438  -0.065846  -0.114055   0.085636   0.001458
     61       0.125355   0.153318   0.023698   0.129647  -0.269446  -0.065122
     62       0.002850  -0.035795  -0.025206  -0.058248   0.142165  -0.050603
     63       0.041283  -0.191510   0.080983   0.132941  -0.061252   0.126965
     64       0.005055  -0.054156   0.104918   0.101258  -0.041629  -0.030624
     65      -0.039605   0.008781   0.087654  -0.026310  -0.024667   0.165335
     66       0.026363  -0.088447   0.048331   0.097031  -0.052382   0.223444
     67       0.030249  -0.006217   0.040249   0.062569  -0.084769  -0.309810
     68      -0.007154  -0.022688   0.052587  -0.023878  -0.081307  -0.227086
     69       0.034316  -0.049960   0.085267  -0.168889   0.116652   0.075346
     70      -0.032395   0.084975   0.300162  -0.413635   0.199310   0.050225
     71      -0.006904  -0.011448   0.055572  -0.040574  -0.062425  -0.180749
     72      -0.106286   0.152159   0.012272   0.018077  -0.068059  -0.164720
     73       0.033318  -0.003066   0.201597  -0.058036   0.022751   0.012450
     74       0.013102   0.033342   0.012164   0.017631   0.054465   0.162015
     75      -0.018201  -0.039599  -0.089698   0.035940  -0.065849  -0.131328
     76       0.003018   0.035479   0.140257  -0.068610   0.038334   0.028223
     77      -0.122677   0.336692   0.192203  -0.003579   0.042252   0.098753
     78      -0.060648   0.097372   0.157761  -0.102207  -0.002947  -0.117248
     79       0.009095   0.022715   0.126690  -0.050894   0.028053   0.022409
     80      -0.103485   0.178278  -0.316370   0.207051  -0.031888   0.110164
     81      -0.107173   0.322780   0.002072   0.023432   0.104856   0.232372
     82       0.054846  -0.101906   0.242432  -0.175355   0.025784  -0.070580
     83       0.008277   0.057118   0.119511  -0.072492   0.081434   0.141512
     84      -0.068248   0.193694   0.108863  -0.096662   0.085964   0.059818
     85      -0.043007   0.118755   0.094686  -0.058509   0.041750   0.022838
     86       0.122687  -0.261082   0.330993  -0.281759   0.034477  -0.144243
     87      -0.006773   0.079555  -0.041438   0.030604  -0.129816  -0.146183
     88       0.026076   0.039854  -0.064295  -0.106987   0.251443   0.070025
     89       0.019062  -0.003205  -0.058051  -0.248923   0.091414   0.256509
     90      -0.007358   0.021834  -0.176169   0.127298  -0.013533   0.093530
     91      -0.025588   0.101740   0.269452  -0.186987   0.075565  -0.005162
     92       0.083175  -0.253643  -0.256103   0.145008  -0.090696  -0.077177
     93       0.067772  -0.045486   0.037284   0.144652   0.150151   0.060525
     94      -0.508003  -0.157038   0.016248   0.007281  -0.038873  -0.000105
     95      -0.059336  -0.137249   0.003980   0.087616   0.098452   0.069561
                 30         31         32         33         34         35    
      0       0.001898   0.098041  -0.032197  -0.027955   0.198959  -0.019668
      1       0.009835   0.092136  -0.042529  -0.052729   0.187747  -0.013572
      2      -0.004915  -0.003946   0.001357  -0.026486   0.004080   0.013047
      3       0.013113   0.130075  -0.064346   0.125966   0.026557  -0.007555
      4      -0.004665  -0.076818   0.045872  -0.150947  -0.005984   0.008564
      5       0.004999  -0.042166  -0.124425  -0.244895   0.021784   0.081229
      6       0.077226   0.071870  -0.113015  -0.059671  -0.063448   0.105806
      7      -0.105798   0.067749  -0.049986   0.052853  -0.013752  -0.050902
      8      -0.065996  -0.034362  -0.088333   0.124420  -0.001367  -0.096795
      9       0.021258  -0.030950  -0.006463   0.002871  -0.017024   0.022580
     10      -0.093964   0.143296   0.049565  -0.051008   0.034314  -0.020327
     11       0.071679  -0.103245  -0.035112   0.054849  -0.027625  -0.009847
     12      -0.017201  -0.066655  -0.099798  -0.001951  -0.097534  -0.128795
     13       0.041305   0.084648  -0.054176   0.054398  -0.046877   0.194868
     14       0.089015   0.089186   0.098652   0.039545  -0.085564   0.235408
     15      -0.074565  -0.152235   0.013971   0.126183   0.122756   0.087786
     16       0.125913  -0.018950  -0.109438  -0.007090  -0.049094  -0.044185
     17       0.132689   0.031834   0.143253  -0.132986   0.091826  -0.142873
     18       0.098387  -0.145385  -0.033206   0.078222   0.156241   0.104438
     19       0.008746  -0.132742  -0.106234   0.099216   0.069169  -0.076868
     20      -0.105692  -0.026026  -0.037915   0.048313   0.033559  -0.029163
     21       0.010264   0.023415   0.016248  -0.014496   0.019311   0.101198
     22       0.064326   0.043646   0.055725  -0.051560   0.002275  -0.039472
     23      -0.152500   0.029968  -0.023965   0.059612  -0.026652   0.122671
     24      -0.017179   0.024948  -0.005551  -0.016146  -0.004854   0.027505
     25      -0.019606  -0.023391  -0.015301   0.016224   0.001007   0.001562
     26       0.061228  -0.013459   0.007000  -0.008248   0.002433  -0.004119
     27      -0.082368   0.037057  -0.013652  -0.008944  -0.035972  -0.076950
     28       0.012941  -0.008996  -0.001437   0.001630   0.002927   0.011271
     29       0.064238  -0.054533   0.012992   0.025638   0.050504   0.130237
     30       0.049241   0.010185   0.008438  -0.030853  -0.017795  -0.103477
     31      -0.013797   0.000070  -0.002607   0.010297   0.006941   0.040128
     32       0.055568   0.017354   0.002219  -0.042228  -0.023927  -0.168367
     33       0.007582  -0.080849   0.145905   0.053572   0.059679  -0.035439
     34      -0.029738  -0.120932   0.029393   0.000796  -0.293427   0.054437
     35      -0.086752  -0.040288   0.039519  -0.069352   0.184323   0.049240
     36      -0.082441  -0.054514   0.031919  -0.156414  -0.080469   0.029329
     37       0.040394  -0.043271   0.144707   0.169774  -0.121498  -0.041925
     38       0.037017   0.170655   0.044143   0.249905   0.016572  -0.058388
     39      -0.073592   0.138276   0.024376  -0.040635  -0.089611  -0.028149
     40       0.031125   0.017186  -0.086843  -0.022977   0.022254   0.014105
     41      -0.057776   0.059139   0.037519  -0.049590  -0.046787  -0.022046
     42       0.031197  -0.015717   0.049554   0.014308  -0.147539   0.006896
     43      -0.045363  -0.066424   0.114132  -0.027378   0.105037  -0.054558
     44      -0.008710  -0.032794  -0.079712  -0.013403  -0.124121  -0.065041
     45      -0.012862  -0.132210   0.123225  -0.294834   0.126489  -0.033060
     46       0.005047   0.007696   0.012230  -0.157489   0.164376  -0.016553
     47      -0.019323  -0.014708   0.115282   0.092683  -0.034820  -0.040602
     48       0.002551   0.131448   0.091488   0.205342   0.184361  -0.089410
     49       0.009332   0.255574  -0.025411   0.293439   0.209742  -0.063906
     50      -0.003739   0.014509   0.096597   0.136527  -0.007517  -0.038282
     51       0.002124   0.098714  -0.176252  -0.222176   0.232947   0.048886
     52       0.034382   0.229565  -0.263127  -0.050302   0.276037   0.051321
     53      -0.001590   0.019964   0.063462   0.107998  -0.000668  -0.023805
     54      -0.021511  -0.093557   0.104621   0.021229   0.025876  -0.085135
     55      -0.040348   0.230442  -0.093753  -0.077990  -0.021006   0.121342
     56       0.113084  -0.163303   0.158949  -0.003172   0.016687  -0.005233
     57       0.003957  -0.061165   0.078663  -0.000237   0.010842  -0.029671
     58      -0.199958   0.059117   0.153868   0.009056   0.089041  -0.212496
     59       0.222942  -0.033252   0.002062  -0.067228  -0.056362   0.200531
     60      -0.042137  -0.084095   0.060384   0.038929   0.019209  -0.095176
     61       0.050636   0.138042   0.265977  -0.191039   0.055329   0.114927
     62       0.046708  -0.090693  -0.106708   0.083302  -0.040024  -0.022108
     63       0.272430  -0.100685  -0.243218   0.041460   0.028458   0.008776
     64       0.103312  -0.108032  -0.207071   0.076675   0.005086  -0.137191
     65       0.179854   0.054022  -0.201079  -0.042111  -0.109252  -0.385930
     66       0.293600  -0.214796  -0.006661   0.008749   0.227177  -0.121517
     67      -0.228694  -0.246661   0.187247   0.149464   0.304904   0.215278
     68      -0.237240   0.008237  -0.035414   0.092836   0.005224   0.121553
     69       0.152174   0.114517   0.097341  -0.145838  -0.045273   0.094863
     70       0.142318   0.258796   0.233086  -0.265546  -0.106904   0.142017
     71      -0.199127   0.028929  -0.024576   0.077488  -0.015348   0.167911
     72      -0.167259   0.013149  -0.032681   0.045754  -0.036475  -0.068545
     73       0.022741  -0.035685  -0.025944   0.026341   0.023375  -0.029943
     74       0.127646  -0.046986   0.018816  -0.004472   0.058430   0.115320
     75      -0.093019   0.040742  -0.010548  -0.014308  -0.045113  -0.051891
     76       0.030713  -0.012556  -0.003742   0.005876   0.014513  -0.020302
     77      -0.003253  -0.094886  -0.018699   0.098372   0.073513   0.125292
     78      -0.082563   0.024442  -0.021131   0.014046  -0.020154  -0.099717
     79       0.023307  -0.015203  -0.006321   0.009116   0.012192  -0.011865
     80      -0.002844  -0.044615   0.025574   0.034263   0.031793   0.214608
     81       0.152116  -0.021796   0.030244  -0.043184   0.000100  -0.153749
     82      -0.015388   0.054441   0.016184  -0.026018  -0.014461   0.071524
     83       0.136019   0.011615   0.024601  -0.064887  -0.018963  -0.201121
     84       0.054008   0.042415   0.044818  -0.058210  -0.027652  -0.071290
     85       0.005353   0.004685   0.023706  -0.002611   0.008651   0.053002
     86      -0.006555   0.116809   0.023127  -0.089309  -0.066261  -0.104324
     87       0.133461  -0.053832   0.421809   0.116127   0.040422  -0.032578
     88      -0.174193  -0.273787   0.001720  -0.074343  -0.284021   0.021076
     89      -0.351072  -0.282824  -0.064365  -0.209101   0.200901  -0.007475
     90       0.063700  -0.034864  -0.024834  -0.001452  -0.001472  -0.144497
     91       0.009598   0.046972   0.043290  -0.032553  -0.007969   0.077443
     92      -0.034039  -0.016255  -0.050753   0.011771  -0.017381  -0.181713
     93      -0.100031  -0.005120   0.097486  -0.132189  -0.130089  -0.011067
     94       0.020164   0.111293  -0.072495   0.012674  -0.053306  -0.014578
     95      -0.110649  -0.134598   0.173515  -0.185579  -0.166377  -0.009409
                 36         37         38         39         40         41    
      0      -0.010864  -0.049332   0.002505   0.010678  -0.040681  -0.035715
      1      -0.022655  -0.089512   0.004590   0.032556   0.010178   0.041686
      2      -0.000498   0.024125   0.001530  -0.015130  -0.031146  -0.045151
      3       0.029352   0.086163  -0.003683  -0.036207  -0.029430  -0.048735
      4      -0.025649  -0.042965   0.000346   0.016469   0.059593   0.055980
      5      -0.012631   0.070874   0.000565  -0.028478  -0.050460  -0.060189
      6      -0.012749   0.120552  -0.002134  -0.029126   0.035576   0.028560
      7       0.047102   0.038596  -0.006541   0.005545   0.066268   0.077946
      8       0.074483   0.045422  -0.009089  -0.021230  -0.018457  -0.026798
      9      -0.003602   0.048133  -0.001129  -0.008879   0.051441   0.050388
     10       0.018829   0.032366  -0.003873  -0.035941  -0.053821  -0.057163
     11       0.009953   0.007774  -0.004314   0.017265   0.060023   0.060168
     12       0.104609  -0.016058  -0.016357   0.014375   0.022931   0.040905
     13      -0.104830   0.054229   0.018562   0.026941   0.073995   0.074141
     14      -0.186351  -0.051954   0.032872   0.004150  -0.032386  -0.041316
     15      -0.091241   0.055848  -0.004435   0.043959   0.036673  -0.012953
     16       0.078453  -0.013195   0.010744   0.016779   0.034476   0.044645
     17       0.128123   0.048862   0.014969  -0.062083   0.013644   0.020304
     18       0.058790  -0.031991   0.007031   0.018068  -0.161624   0.086223
     19      -0.099934  -0.091727   0.000495   0.039164   0.034827  -0.133188
     20      -0.040139   0.017208   0.009484   0.009556  -0.052464  -0.013485
     21       0.096582  -0.074381  -0.020643  -0.085622   0.038380  -0.009809
     22      -0.051210  -0.004851  -0.041265  -0.125118  -0.044413   0.087805
     23       0.057074  -0.024732  -0.016600   0.005046   0.025608   0.035861
     24       0.046964  -0.045741  -0.003923  -0.034862   0.057666  -0.056458
     25       0.005836   0.016933   0.012158   0.039016  -0.010040  -0.000790
     26       0.002206  -0.001977   0.000627   0.001146   0.022708  -0.025897
     27      -0.063925   0.032652   0.006013   0.025921   0.007978  -0.027396
     28       0.020151   0.008422   0.013013   0.035286  -0.000313  -0.007864
     29       0.116866  -0.060700  -0.003640  -0.040825   0.028706  -0.039809
     30      -0.082466   0.041258   0.004824   0.019043  -0.027686   0.026865
     31       0.025258  -0.025591  -0.010834  -0.030531   0.009546   0.003327
     32      -0.140936   0.080983   0.011446   0.048966  -0.077579   0.061109
     33      -0.004084   0.105287   0.056375  -0.036882   0.085861  -0.035947
     34       0.018431   0.045550  -0.063290  -0.010826  -0.109006  -0.067964
     35      -0.053692   0.041798  -0.117740   0.061225   0.092782  -0.001018
     36      -0.008724   0.036576  -0.020829  -0.007758  -0.005027  -0.045429
     37       0.012232   0.041308   0.020118  -0.024282   0.032832  -0.010219
     38       0.020898   0.000625   0.038219  -0.013632  -0.008132  -0.014859
     39      -0.000455  -0.101759   0.005298   0.016657  -0.001330   0.046898
     40       0.006757   0.020679  -0.008215  -0.004265  -0.015515  -0.015385
     41       0.001443  -0.067726  -0.005344   0.015566  -0.000400   0.032637
     42      -0.022904  -0.108913   0.007658   0.018926  -0.045664  -0.010236
     43       0.016104   0.005341  -0.003663  -0.008100  -0.008356  -0.015441
     44       0.053061  -0.058461  -0.005885   0.010892  -0.019973   0.008500
     45      -0.069648  -0.281235   0.011333   0.113747   0.158522   0.264715
     46      -0.044910  -0.174036   0.008038   0.069781   0.080911   0.149025
     47      -0.012461  -0.091767   0.000825   0.043962   0.083793   0.121347
     48      -0.017671  -0.162589   0.000120   0.070221   0.067753   0.119839
     49       0.008997  -0.038514  -0.003873   0.015498  -0.035122  -0.035268
     50      -0.007797  -0.066921   0.000004   0.032148   0.055229   0.079571
     51       0.001345   0.076301   0.005825  -0.053528  -0.164531  -0.206435
     52       0.021835   0.147525   0.003419  -0.081835  -0.234753  -0.305986
     53      -0.001746  -0.024384  -0.000961   0.010631   0.012668   0.014552
     54       0.002977  -0.148702   0.001124   0.039666  -0.056382  -0.047463
     55       0.009996   0.291150  -0.006639  -0.102005   0.081459   0.064187
     56      -0.082075  -0.273201   0.022901   0.086224  -0.085670  -0.067121
     57      -0.014874  -0.097767   0.005913   0.022389  -0.050170  -0.045661
     58       0.070009  -0.195759  -0.008514   0.013147  -0.217165  -0.213700
     59      -0.112200   0.032340   0.022178   0.011128   0.084297   0.088557
     60       0.024484  -0.106990  -0.003264   0.025750  -0.064791  -0.063436
     61      -0.139563  -0.210162   0.037494   0.009613  -0.219871  -0.209571
     62       0.047147   0.105646  -0.015382  -0.002118   0.129619   0.125397
     63       0.098575  -0.195478   0.041270   0.118091   0.044266  -0.069702
     64      -0.100383  -0.172180   0.013092   0.073843   0.142655  -0.214255
     65      -0.360502  -0.128386  -0.053378  -0.078986   0.350506  -0.340516
     66      -0.050274  -0.004102   0.027531  -0.003591  -0.165615  -0.006735
     67       0.167035   0.135740   0.037156   0.006029  -0.471927   0.240245
     68       0.042464   0.014939  -0.001582   0.019236  -0.079162   0.062953
     69       0.252952  -0.048313   0.056745   0.091818   0.222804  -0.241925
     70       0.487105   0.294767   0.289152   0.734769  -0.025182  -0.168946
     71       0.099813   0.025199   0.016665   0.101994  -0.059167   0.092714
     72      -0.118818   0.069057  -0.008122   0.054193  -0.097384   0.179250
     73      -0.073495  -0.052520  -0.045626  -0.123384   0.003902   0.014773
     74       0.129415  -0.107305  -0.012491  -0.111935   0.104556  -0.176295
     75      -0.009220   0.064785   0.041488   0.122702   0.007065  -0.042956
     76      -0.046380  -0.033507  -0.031301  -0.088280   0.003856   0.004566
     77      -0.002974  -0.096058  -0.077191  -0.178687  -0.062831   0.190256
     78      -0.150834  -0.010481  -0.052110  -0.111201  -0.026135   0.074181
     79      -0.033278  -0.021769  -0.020901  -0.053566  -0.005273   0.019603
     80       0.229478   0.019421   0.059815   0.161971  -0.022891   0.043548
     81      -0.121457   0.121777   0.030590   0.100662  -0.125133   0.062869
     82       0.095868  -0.020355   0.015538   0.024242   0.060393  -0.055832
     83      -0.150806   0.148701   0.040693   0.133152  -0.138442   0.071690
     84      -0.018402   0.064894   0.034519   0.087261  -0.011312  -0.019870
     85       0.054157   0.000221   0.008288   0.016171  -0.001461  -0.015349
     86      -0.027910   0.053841   0.036367   0.091584   0.036763  -0.031432
     87       0.028438   0.319209  -0.395902   0.051835   0.175114  -0.170398
     88      -0.032233   0.062215   0.399767  -0.206230  -0.033577  -0.062303
     89      -0.142264   0.019179   0.726739  -0.272825   0.200227   0.038715
     90      -0.156521   0.036308  -0.019212  -0.030422  -0.079722   0.084707
     91       0.108774   0.004958   0.028413   0.058287   0.037624  -0.056070
     92      -0.208996   0.012236  -0.041703  -0.080440  -0.050351   0.099600
     93      -0.009056  -0.034419  -0.026569   0.014080   0.052945   0.017809
     94       0.012873  -0.068095   0.010475   0.008234  -0.028248   0.043177
     95      -0.010035  -0.003582  -0.048725   0.018431   0.087790   0.018820
                 42         43         44         45         46         47    
      0       0.005934   0.038057   0.001361  -0.014959   0.036218   0.051964
      1      -0.006640  -0.020359   0.000739   0.017274  -0.039648  -0.051164
      2       0.007228   0.029583   0.000464  -0.005572  -0.080271  -0.093980
      3       0.005742   0.003322  -0.001125   0.003879  -0.031174  -0.047291
      4      -0.007438  -0.038265  -0.001808   0.000425   0.031800   0.044695
      5       0.007960   0.028883   0.000146  -0.006937   0.059535   0.084530
      6      -0.006898  -0.059495  -0.002181   0.016863  -0.033434   0.037577
      7      -0.009814   0.012464   0.004458  -0.064424   0.030466  -0.045469
      8       0.002113  -0.031700  -0.003463   0.035694   0.073666  -0.073604
      9      -0.009905  -0.092111  -0.005064   0.043794   0.054510  -0.043798
     10       0.002626  -0.085505  -0.007239   0.087717  -0.041479   0.047384
     11      -0.007144  -0.008936   0.001447  -0.013387  -0.092398   0.076613
     12      -0.002430   0.063786   0.005995  -0.053281   0.006488  -0.005923
     13      -0.005553   0.110348   0.010653  -0.122931  -0.027159   0.009552
     14       0.001120  -0.046973  -0.003245   0.044947  -0.018236   0.010723
     15       0.003159   0.053671   0.005330  -0.037474  -0.004836   0.000477
     16       0.004265   0.100910   0.005934  -0.022678  -0.001119   0.004389
     17       0.002721   0.018860  -0.000344   0.003595   0.000665   0.000924
     18      -0.015246  -0.038196  -0.005192   0.049312   0.002724  -0.002836
     19       0.012346  -0.088704  -0.007839   0.065349   0.006610  -0.006330
     20      -0.028169  -0.117510   0.012479  -0.154106  -0.005124  -0.000611
     21      -0.000000   0.003006   0.009709   0.019170  -0.000025   0.000812
     22      -0.013530   0.034565   0.044955   0.001110  -0.001467   0.002630
     23       0.008401   0.123384  -0.012257   0.164891   0.005403   0.000036
     24       0.006626  -0.041324   0.003725  -0.047076  -0.001340  -0.000418
     25       0.005416  -0.001608  -0.007366   0.001756   0.000413  -0.000800
     26      -0.075003   0.038345  -0.020112   0.057455   0.001939   0.000008
     27      -0.115425   0.013819   0.004652  -0.013127  -0.000252  -0.000086
     28       0.014291  -0.002507   0.093737   0.032639   0.001673  -0.000067
     29       0.004152  -0.066100   0.016186  -0.100834  -0.002993  -0.000127
     30       0.110610  -0.040553   0.003754  -0.066082  -0.002153   0.000091
     31      -0.004357   0.011400  -0.101627  -0.002142  -0.000807   0.000553
     32       0.002017   0.015011  -0.006052   0.021782   0.000372   0.000225
     33       0.014946   0.050645  -0.002793   0.022677   0.000838   0.003736
     34       0.001476  -0.025419   0.000457   0.015881   0.005363  -0.000268
     35       0.005325   0.027833  -0.000980  -0.002277  -0.002456  -0.004118
     36       0.008910   0.037525   0.000080   0.004792   0.011488   0.010953
     37       0.004100   0.015103  -0.001109  -0.013738  -0.011382  -0.007080
     38       0.002965   0.013691   0.000757   0.010638  -0.006615  -0.003446
     39      -0.009136  -0.034052   0.000013  -0.008489  -0.004217  -0.004323
     40       0.001795   0.005771   0.000167   0.002278   0.003524   0.003003
     41      -0.006496  -0.023924   0.000190  -0.006332  -0.002564  -0.002521
     42      -0.000194   0.002648   0.000311   0.005214  -0.000517   0.003241
     43       0.000647  -0.011823  -0.001405   0.015593   0.004313  -0.001959
     44       0.000325   0.011707   0.000438  -0.006917   0.005767  -0.000994
     45      -0.041160  -0.172921  -0.000900   0.104957  -0.238278  -0.305145
     46      -0.023330  -0.093784   0.000044   0.059822  -0.150333  -0.192650
     47      -0.019611  -0.089830  -0.001744   0.031883   0.147910   0.163607
     48      -0.018413  -0.061582  -0.000454   0.010706   0.299516   0.346806
     49       0.006496   0.054298   0.001182  -0.053101   0.358920   0.431712
     50      -0.012471  -0.052859  -0.000977   0.018291   0.106344   0.113413
     51       0.032840   0.152151   0.003534  -0.038393  -0.236849  -0.258716
     52       0.049331   0.250121   0.006062  -0.107037  -0.031981  -0.014093
     53      -0.001966  -0.003811  -0.000164  -0.009104   0.112232   0.128991
     54       0.012431   0.151952   0.009394  -0.083128  -0.103106   0.081963
     55      -0.025775  -0.405765  -0.026562   0.257231   0.168427  -0.120015
     56       0.024267   0.367605   0.022567  -0.243198   0.121502  -0.125365
     57       0.010814   0.123024   0.006858  -0.073846   0.047326  -0.051378
     58       0.035020   0.224775   0.010063  -0.061055  -0.319165   0.262391
     59      -0.010314   0.007156   0.001861  -0.063148   0.410194  -0.346280
     60       0.013434   0.136181   0.008391  -0.066318  -0.194550   0.158070
     61       0.037296   0.285685   0.010700  -0.139910   0.414379  -0.347986
     62      -0.021454  -0.157026  -0.006156   0.071217  -0.157590   0.137434
     63       0.045613   0.058778  -0.041929   0.321602   0.012780   0.002193
     64       0.042878  -0.042025  -0.020851   0.193183   0.011232  -0.004232
     65       0.058563  -0.076092   0.025547  -0.002194   0.004322  -0.006891
     66      -0.020321  -0.125342   0.003590   0.082191   0.005702  -0.002720
     67      -0.091439  -0.213461   0.032634  -0.208717  -0.007724   0.002998
     68      -0.032087  -0.072433   0.010156  -0.190424  -0.007358  -0.000245
     69       0.038930  -0.020048  -0.127086   0.100722   0.004980  -0.001111
     70       0.078783  -0.125748  -0.409530  -0.128257  -0.002058  -0.005061
     71       0.007766   0.101727  -0.044228   0.103031   0.002987  -0.000706
     72       0.297462   0.137899  -0.012561   0.288475   0.008824   0.000392
     73      -0.018126  -0.010185  -0.168044  -0.076610  -0.003493  -0.000005
     74      -0.288197  -0.155360  -0.052744  -0.343355  -0.010914  -0.000444
     75      -0.082944   0.017476   0.190384   0.068394   0.003643  -0.000169
     76      -0.042497  -0.011424  -0.141941  -0.080997  -0.003516   0.000038
     77       0.425428   0.040043  -0.263036   0.081479   0.000177   0.000483
     78       0.028108   0.054866  -0.269073   0.005102  -0.001528   0.000281
     79       0.022093   0.002972  -0.072785  -0.010229  -0.000755   0.000085
     80       0.300975   0.004353   0.357127   0.201298   0.008170  -0.000174
     81      -0.306118   0.113106   0.021697   0.171733   0.005205  -0.000121
     82       0.119403  -0.065322   0.171938  -0.061807  -0.000278  -0.001115
     83      -0.282594   0.111037   0.102252   0.188580   0.006349  -0.000500
     84       0.035295  -0.043422   0.247526  -0.020214   0.001191  -0.001213
     85      -0.156885   0.049862   0.024232   0.080829   0.002631  -0.000105
     86       0.402719  -0.166398   0.345674  -0.178062  -0.002732  -0.001778
     87       0.034780   0.022868  -0.014975   0.058399  -0.011832  -0.026106
     88       0.015356   0.001726  -0.008818   0.055007   0.002213   0.007778
     89       0.023733   0.079089  -0.013710   0.052785  -0.004765   0.015591
     90      -0.005637   0.028163  -0.246339  -0.008175  -0.002295   0.001627
     91      -0.042252  -0.010409   0.207103   0.027710   0.002383  -0.000941
     92       0.310114  -0.058850  -0.312613  -0.161140  -0.007231   0.001068
     93       0.001225   0.018823  -0.000652  -0.018099   0.009059   0.009881
     94      -0.011616  -0.062448  -0.000272   0.015119  -0.008391  -0.011840
     95       0.003248   0.025187  -0.001363  -0.013621   0.012106   0.011278
                 48         49         50         51         52         53    
      0       0.065805   0.002118   0.119525   0.036770  -0.000614  -0.001188
      1      -0.093397  -0.000896   0.050074   0.025705  -0.012775  -0.023657
      2       0.077645   0.001274   0.044316   0.007586   0.007352   0.019612
      3      -0.036007  -0.002599  -0.195573  -0.067823   0.007885   0.026071
      4       0.086375   0.000873  -0.118787  -0.053990   0.025315   0.044904
      5      -0.056631  -0.001302  -0.045245  -0.009386  -0.009848  -0.016529
      6      -0.029312  -0.001329  -0.132224  -0.040907   0.005369  -0.027268
      7       0.088851   0.001411  -0.008482   0.011903  -0.022755  -0.029035
      8      -0.069908  -0.002262  -0.067030  -0.027594   0.016373   0.001150
      9       0.048606   0.001701   0.098945   0.024616  -0.000803   0.021354
     10      -0.052160  -0.000157   0.028245  -0.002124   0.013106   0.013387
     11       0.054966   0.001640   0.036211   0.013193  -0.008259   0.003986
     12      -0.006895   0.001458  -0.022984  -0.000030  -0.018446  -0.005904
     13      -0.004838  -0.001400  -0.033828   0.017980  -0.037880  -0.021281
     14       0.000110   0.001171   0.005664  -0.008035   0.012621   0.010923
     15      -0.040404  -0.000210   0.059060   0.032258  -0.027329   0.016752
     16      -0.077747   0.000674   0.090648   0.024960   0.038545   0.004994
     17       0.014922   0.001748  -0.005588  -0.002198  -0.031014   0.003708
     18       0.038898   0.006604  -0.024143  -0.061469  -0.014620  -0.001754
     19       0.046113  -0.002711  -0.049474  -0.010954   0.012830  -0.004121
     20      -0.001944  -0.007548  -0.053484   0.111065   0.002842   0.000866
     21       0.011330  -0.010204  -0.055965   0.110893   0.046375  -0.000246
     22      -0.009256  -0.021403   0.028085  -0.041593   0.011847  -0.000560
     23       0.012429   0.006212   0.037359  -0.107840  -0.048681   0.000655
     24      -0.001667   0.039467  -0.024539   0.054266   0.027412  -0.000421
     25      -0.003464   0.167569   0.001028  -0.010350   0.008645  -0.000245
     26       0.008410   0.015394  -0.010300   0.015245  -0.145695   0.001827
     27      -0.010812  -0.029929   0.050705  -0.093399  -0.028733   0.000218
     28       0.011388  -0.112493  -0.017221   0.028072  -0.000557   0.000027
     29      -0.015433  -0.015479   0.030978  -0.049637   0.055535  -0.000664
     30      -0.015497  -0.023629   0.046086  -0.077992  -0.012233  -0.000031
     31       0.002805  -0.113322  -0.003958   0.012526  -0.008827   0.000222
     32       0.006428  -0.007153  -0.022830   0.043865   0.075938  -0.001063
     33      -0.046422  -0.001120   0.066587   0.015544   0.031902  -0.035924
     34      -0.045372   0.000651   0.080057   0.038020  -0.029765  -0.066518
     35       0.002058  -0.001285  -0.012098  -0.011254   0.033705   0.016284
     36      -0.108717  -0.002025   0.036699   0.023961  -0.001720   0.060559
     37       0.080594   0.000127  -0.050822  -0.024603   0.006650   0.086303
     38      -0.110653  -0.001640   0.044373   0.027001  -0.000690   0.025387
     39       0.097265   0.001784  -0.029487  -0.017274  -0.000565  -0.018711
     40      -0.033748  -0.000624  -0.001371   0.002738  -0.000065   0.026087
     41       0.075798   0.001628  -0.009810  -0.009051  -0.004432  -0.062987
     42      -0.004239   0.000009   0.067647   0.023227   0.008624   0.005867
     43       0.005228   0.000483  -0.002212  -0.003876  -0.001253   0.003325
     44      -0.005479  -0.000820   0.038270   0.013644   0.003678   0.000955
     45      -0.477863  -0.007282  -0.014506   0.033542  -0.047221  -0.097685
     46      -0.284242  -0.004176   0.010302   0.027063  -0.029743  -0.056913
     47      -0.216008  -0.003204  -0.073044  -0.005435  -0.020958  -0.061682
     48      -0.217975  -0.002331   0.025177   0.031314  -0.030733  -0.067308
     49       0.117794   0.003637   0.141189   0.043778  -0.001928  -0.014036
     50      -0.152632  -0.002370  -0.036015   0.001620  -0.016170  -0.032494
     51       0.279056   0.005240   0.253731   0.063803   0.014452   0.034715
     52       0.457941   0.008652   0.299320   0.070869   0.021974   0.028499
     53       0.012178   0.000557  -0.001876  -0.000959   0.001122  -0.000941
     54      -0.018529  -0.000830  -0.100857  -0.021284  -0.001534  -0.029319
     55       0.026378   0.002766   0.276450   0.052750   0.015658   0.080664
     56      -0.027372  -0.003925  -0.239180  -0.044377  -0.012623  -0.070666
     57      -0.023599  -0.002008  -0.119288  -0.030193   0.002074  -0.021459
     58      -0.167062  -0.005207  -0.294597  -0.086214   0.016210  -0.036692
     59       0.076070   0.000573   0.040788   0.020052  -0.008536  -0.013335
     60      -0.034359  -0.001276  -0.157447  -0.041995   0.003559  -0.031391
     61      -0.125635  -0.007196  -0.259549  -0.073081   0.016819  -0.021671
     62       0.090913   0.004226   0.166437   0.045988  -0.009498   0.022613
     63       0.079428  -0.006327   0.002747  -0.241681   0.341549  -0.011453
     64       0.065661  -0.007366  -0.038657  -0.092461   0.153640  -0.008757
     65       0.022781  -0.002761  -0.076767   0.113356  -0.260858   0.001574
     66       0.104123   0.004017  -0.104367  -0.107908  -0.511093   0.005339
     67       0.038783   0.004150  -0.104337   0.041751  -0.233388   0.000771
     68      -0.041026  -0.005667  -0.011578   0.144595   0.276918  -0.002012
     69       0.056198  -0.002011  -0.202989   0.364795  -0.376483   0.002923
     70      -0.005968   0.006677   0.016910  -0.046507   0.042712   0.000415
     71      -0.006993   0.008675   0.101749  -0.224308   0.148652  -0.000410
     72       0.059926   0.066046  -0.156696   0.259988  -0.093139   0.001514
     73      -0.021012   0.232782   0.021591  -0.032277   0.019837  -0.000371
     74      -0.073942   0.025704   0.182966  -0.305455   0.110464  -0.001733
     75       0.015268  -0.249123   0.008700  -0.025662  -0.047457   0.000593
     76      -0.023905   0.170813   0.042701  -0.070373   0.021083  -0.000418
     77       0.023224   0.334169  -0.144013   0.266182   0.067882  -0.000595
     78      -0.009871   0.322087  -0.009812   0.018007  -0.044411   0.000563
     79      -0.001949   0.083162  -0.010074   0.019352  -0.005121   0.000066
     80       0.063765  -0.314399  -0.152434   0.265159   0.057136  -0.000496
     81       0.039111   0.084666  -0.123273   0.203226   0.174984  -0.001603
     82      -0.021311   0.187002   0.059880  -0.118423  -0.085579   0.001160
     83       0.040773   0.180727  -0.132107   0.215353   0.194879  -0.002052
     84      -0.011706   0.265224   0.020401  -0.046976   0.024275  -0.000381
     85       0.018029   0.075590  -0.064864   0.116105   0.062069  -0.000439
     86      -0.050451   0.252033   0.160584  -0.314894  -0.126363   0.000761
     87       0.181247  -0.005705  -0.102825  -0.084968   0.157731  -0.601140
     88       0.031519   0.000400   0.028812  -0.006859   0.015549  -0.256861
     89       0.073895  -0.001109  -0.062152  -0.063185   0.082568  -0.157297
     90       0.010102  -0.263273  -0.029412   0.072307   0.091119  -0.001240
     91      -0.000613   0.215960   0.000066  -0.009487  -0.034119  -0.000277
     92      -0.032705  -0.373500   0.108405  -0.185010  -0.051907   0.002605
     93       0.054997  -0.000876  -0.059253  -0.024703   0.042280   0.398981
     94      -0.007899   0.000656  -0.015449  -0.003225  -0.026913  -0.234669
     95       0.006104  -0.002555  -0.072880  -0.025565   0.053753   0.512629
                 54         55         56         57         58         59    
      0       0.024984  -0.006695   0.015538   0.006968  -0.022093   0.014493
      1       0.053622  -0.001520   0.013740   0.005399  -0.010291   0.024567
      2      -0.014020  -0.004032  -0.000138   0.001484  -0.008897  -0.007413
      3      -0.048351  -0.000356   0.068902  -0.018304   0.050427  -0.033311
      4      -0.149584  -0.002756  -0.011760   0.001105  -0.019196  -0.054461
      5       0.054413   0.002272   0.049778  -0.010884   0.041473   0.011734
      6      -0.049905   0.006363  -0.146999   0.044573  -0.088280   0.042870
      7      -0.014297   0.055585  -0.357140   0.017199   0.015456   0.014245
      8      -0.017795  -0.030493   0.131007   0.011050  -0.057924   0.015435
      9       0.009496  -0.000990   0.037965  -0.013015   0.025587  -0.015341
     10      -0.000218  -0.018852   0.101973  -0.001641  -0.012137   0.008459
     11       0.004858   0.011229  -0.038714  -0.004120   0.021562  -0.014312
     12       0.053569   0.015864   0.047313  -0.038530   0.046943   0.036747
     13       0.129839   0.000119   0.150975  -0.033795   0.083985  -0.026620
     14      -0.048860   0.007136  -0.066165  -0.002397  -0.028647   0.036867
     15      -0.099750   0.022677   0.146878  -0.039940  -0.015401   0.072116
     16      -0.121382  -0.052768   0.119431   0.051549  -0.164590  -0.009683
     17       0.005953   0.053688   0.027801  -0.009979   0.106870   0.035859
     18       0.026082  -0.020374  -0.022337   0.124457   0.083618  -0.070919
     19       0.035398   0.035861  -0.036493   0.052570   0.075263  -0.012527
     20       0.003969  -0.072267  -0.023478  -0.062570  -0.048763  -0.016348
     21       0.004899   0.022778   0.003297  -0.010640   0.001318   0.033933
     22      -0.002629  -0.041220  -0.022621  -0.030807  -0.007366  -0.002267
     23       0.016550   0.097828   0.021002  -0.006554  -0.042107  -0.055447
     24       0.008717   0.056891   0.016459   0.005777   0.000195   0.086878
     25       0.003263   0.006645   0.000473  -0.004263  -0.006717  -0.032858
     26      -0.041259  -0.211321  -0.047075   0.033088   0.070894   0.099588
     27      -0.004674  -0.013649  -0.003320   0.003023  -0.005161  -0.030995
     28       0.000564   0.002191   0.002179   0.006466   0.006021   0.008467
     29       0.013443   0.058716   0.012168  -0.009165  -0.011721  -0.022228
     30      -0.006035  -0.029032  -0.007710   0.004132   0.009155   0.003497
     31      -0.001383   0.001147   0.000709  -0.001116  -0.003773   0.000432
     32       0.013804   0.067628   0.015645  -0.003529  -0.009155   0.007088
     33      -0.070274  -0.005643  -0.080997   0.007798  -0.040794  -0.006774
     34      -0.016298   0.036524  -0.069326  -0.001611   0.001642   0.040005
     35      -0.027848  -0.024270  -0.004370  -0.000141  -0.019948  -0.025327
     36       0.022255   0.030224  -0.142141  -0.041669   0.127466  -0.075776
     37       0.042757  -0.012102   0.154592  -0.032928   0.068593   0.004722
     38       0.022366   0.012431  -0.185686   0.011397   0.000300  -0.035575
     39       0.002843  -0.011919   0.074915   0.010509  -0.030180   0.024077
     40       0.029321  -0.003646  -0.030174   0.010605  -0.013687   0.001553
     41      -0.049088   0.005660   0.075383  -0.016302   0.018213   0.004493
     42       0.006877  -0.020223   0.030533   0.013988  -0.012945  -0.039683
     43      -0.012073   0.008421  -0.012630  -0.004031   0.001926   0.011989
     44       0.011447  -0.014754   0.024753   0.010224  -0.007716  -0.027968
     45       0.123819   0.025780  -0.049945  -0.023462   0.072750  -0.010952
     46       0.090530   0.010805  -0.018033  -0.005697   0.024109   0.011535
     47       0.043588   0.014417   0.005999  -0.012886   0.047715   0.030673
     48       0.110974   0.012798  -0.016804  -0.009600   0.047913   0.017654
     49       0.021025   0.003349  -0.067111   0.002313  -0.004350  -0.034377
     50       0.053420   0.009688  -0.013360  -0.009983   0.041690   0.002742
     51       0.004362  -0.002916  -0.065567   0.001044  -0.000057  -0.017611
     52      -0.040615   0.006273  -0.121315  -0.003579   0.007673  -0.025575
     53      -0.011995  -0.002942   0.027076   0.001231  -0.012822   0.004436
     54      -0.022178   0.016385  -0.141915   0.014676  -0.015661   0.028988
     55       0.037650  -0.044169   0.351001  -0.037025   0.036791  -0.049769
     56      -0.030962   0.036686  -0.311053   0.024942  -0.034344   0.055863
     57      -0.026049   0.001481  -0.057921   0.017879  -0.045288   0.018221
     58      -0.038991  -0.018857   0.027943   0.029038  -0.069711   0.004537
     59      -0.011502   0.018785  -0.150133   0.016969  -0.043814   0.066373
     60      -0.039844   0.004160  -0.097600   0.037639  -0.080880   0.047482
     61      -0.029761  -0.024781   0.087090   0.008858  -0.027073  -0.044505
     62       0.020681   0.011661  -0.011008  -0.015802   0.041949  -0.007713
     63       0.131511  -0.385596  -0.400426  -0.680750  -0.020447   0.116707
     64       0.085297  -0.102572  -0.187207  -0.282120   0.032339   0.078665
     65       0.014097   0.352992   0.197554   0.269050   0.020611   0.087264
     66       0.169988   0.375323  -0.012208  -0.325148  -0.496837   0.129291
     67       0.093845   0.001915  -0.056809  -0.195876  -0.272993   0.062935
     68      -0.077601  -0.305309  -0.028283   0.179720   0.268785  -0.123080
     69      -0.021504  -0.141207  -0.020739  -0.138296  -0.233397  -0.704196
     70       0.006754   0.079484   0.032037   0.059546   0.051542   0.182172
     71       0.028198   0.191643   0.042551   0.077669   0.082142   0.326978
     72      -0.024144  -0.157235  -0.035785   0.012285   0.063915   0.062147
     73       0.003139   0.014421   0.000397  -0.013612  -0.015824  -0.001067
     74       0.028281   0.167980   0.035734  -0.021063  -0.067007  -0.081300
     75      -0.006935  -0.039884  -0.006194   0.019875   0.030871   0.054984
     76       0.003468   0.028782   0.003839  -0.015894  -0.035536  -0.096533
     77       0.010436   0.078747   0.019382  -0.011024  -0.034005   0.049492
     78      -0.011965  -0.078058  -0.020726  -0.001651   0.033188   0.106005
     79      -0.002393  -0.025131  -0.006682   0.000510   0.018468   0.042734
     80       0.014472   0.094197   0.028526   0.012145  -0.016911   0.061120
     81       0.043211   0.194797   0.039342  -0.042428  -0.078121  -0.178681
     82      -0.020678  -0.115706  -0.031612   0.008016   0.037775   0.016691
     83       0.046505   0.202763   0.041616  -0.039300  -0.066608  -0.140209
     84       0.008438   0.022494   0.005905  -0.012208  -0.016054  -0.063905
     85       0.012728   0.063934   0.016850  -0.007821  -0.011468  -0.000304
     86      -0.005800  -0.064165  -0.018178  -0.023021  -0.047012  -0.198136
     87       0.545919  -0.268086   0.095284   0.170645  -0.286612  -0.089666
     88       0.193246  -0.052029   0.001613   0.075299  -0.092194   0.017388
     89       0.187833  -0.111351   0.044335   0.080927  -0.102493  -0.062146
     90       0.021205   0.117191   0.030852  -0.017839  -0.042815  -0.056501
     91      -0.010225  -0.064230  -0.013203   0.022628   0.041608   0.107439
     92      -0.012054  -0.034063  -0.020264  -0.028301  -0.032570  -0.175397
     93       0.375892  -0.117382  -0.119040   0.175885  -0.309142   0.103562
     94      -0.198005   0.057223   0.103727  -0.084088   0.145119  -0.039854
     95       0.471749  -0.142584  -0.190266   0.218632  -0.377981   0.119124
                 60         61         62         63         64         65    
      0       0.024204  -0.057295   0.012304   0.081610   0.028567  -0.048904
      1       0.047654  -0.059558   0.009138   0.064283   0.020291   0.018020
      2      -0.017329   0.003333   0.000695  -0.003047   0.000684  -0.037294
      3      -0.055967   0.012652  -0.000296  -0.002050  -0.002107   0.181437
      4      -0.115187   0.025786   0.004221   0.009759   0.009640  -0.015281
      5       0.033902  -0.007305  -0.002651  -0.010011  -0.007630   0.111095
      6       0.071377  -0.019275  -0.005816  -0.020073  -0.009127  -0.110288
      7       0.034019  -0.041818   0.000697  -0.015528  -0.007636   0.095402
      8       0.018442   0.013912  -0.003377  -0.000321  -0.000071  -0.119547
      9      -0.027516  -0.014706   0.003947  -0.009289  -0.000896   0.047405
     10       0.019175   0.104091  -0.010450   0.055637   0.013757   0.014726
     11      -0.027162  -0.072197   0.008949  -0.037223  -0.007948   0.018113
     12       0.082189   0.034249   0.005494   0.016362   0.011540  -0.118597
     13      -0.043185   0.005363   0.001734   0.016306   0.004237  -0.073525
     14       0.069217   0.015024   0.002097  -0.001235   0.003655  -0.020537
     15       0.122147  -0.019857  -0.007029  -0.030417  -0.016439   0.106578
     16      -0.048681   0.017532  -0.000162  -0.005301   0.005540   0.051463
     17       0.100995  -0.020348  -0.003911  -0.013417  -0.010639   0.026375
     18       0.016512   0.004287  -0.006673   0.010135  -0.005187  -0.028982
     19       0.014521  -0.004768   0.004889  -0.001186   0.005023   0.000740
     20      -0.014387   0.001395   0.005620  -0.000399   0.004437   0.014181
     21      -0.016098   0.001158   0.009989  -0.003015   0.005876   0.002192
     22       0.004219  -0.001755   0.000149   0.000046  -0.001268   0.002960
     23       0.021726  -0.004191  -0.029223   0.004114  -0.006078   0.001327
     24      -0.068719   0.005488   0.025841  -0.007873   0.024539   0.001463
     25       0.021517  -0.002808  -0.014998   0.002827  -0.007465   0.000607
     26      -0.049972   0.009022   0.067334  -0.004151   0.000471   0.001025
     27       0.019803   0.001417   0.034768   0.020477  -0.071152  -0.001189
     28      -0.004726   0.000766  -0.000164  -0.002917   0.009539  -0.001456
     29       0.014312  -0.007513  -0.084761  -0.024314   0.091468   0.000271
     30      -0.005512  -0.009650  -0.065167   0.018264  -0.043539  -0.002657
     31      -0.001384   0.001947   0.015625  -0.004143   0.009705   0.004794
     32      -0.021361  -0.015634  -0.105424   0.024314  -0.055899  -0.000821
     33      -0.014876  -0.009147  -0.001177   0.006423   0.002961  -0.066076
     34       0.076228  -0.019795  -0.002101  -0.006947  -0.005029   0.001821
     35      -0.050949   0.006045   0.000754   0.007434   0.004372  -0.035756
     36      -0.127740   0.017686   0.009653   0.034660   0.016525  -0.056496
     37       0.026470   0.010599  -0.003269  -0.002686  -0.005229  -0.026294
     38      -0.074165   0.001539   0.006537   0.017696   0.010947  -0.008323
     39       0.042452  -0.002400  -0.002690  -0.011612  -0.005496   0.011555
     40       0.000371  -0.000742   0.000065  -0.001191  -0.000176   0.014061
     41       0.011885   0.001336  -0.000822  -0.002820  -0.001772  -0.009545
     42      -0.079673  -0.011766   0.000174  -0.000093  -0.001349   0.057930
     43       0.022842  -0.000301   0.000503  -0.002877  -0.000653   0.004012
     44      -0.057535  -0.006036  -0.000837   0.001925  -0.000531   0.028676
     45      -0.012479   0.278290  -0.061651  -0.410925  -0.141655  -0.124885
     46       0.026120   0.080717  -0.021164  -0.139884  -0.049468  -0.032297
     47       0.078526  -0.035061   0.004815   0.099389   0.023756   0.244527
     48       0.047508   0.133163  -0.038768  -0.257752  -0.094909   0.174806
     49      -0.078744   0.249938  -0.050637  -0.390440  -0.125517  -0.311624
     50       0.016235   0.116143  -0.031796  -0.213098  -0.077794   0.155389
     51      -0.032722   0.177698  -0.041050  -0.284708  -0.098095   0.065883
     52      -0.046219   0.256861  -0.046358  -0.251808  -0.087617  -0.052979
     53       0.004373  -0.094256   0.025603   0.181422   0.064333  -0.114658
     54       0.069379   0.243071  -0.025870   0.142714   0.033868   0.203262
     55      -0.110206  -0.259755   0.030748  -0.158511  -0.035475  -0.225570
     56       0.118018   0.288241  -0.037652   0.147383   0.027737   0.185226
     57       0.023226  -0.080035   0.003393  -0.043864  -0.013371  -0.252816
     58      -0.016630  -0.277237   0.023337  -0.171951  -0.043902  -0.286707
     59       0.141577   0.369742  -0.046102   0.237725   0.051952  -0.194396
     60       0.085739   0.054428  -0.012345   0.063035   0.013121  -0.368223
     61      -0.115381  -0.467662   0.053022  -0.268623  -0.059225  -0.047567
     62      -0.003828   0.091050  -0.007398   0.048100   0.011818   0.107016
     63       0.089814  -0.033868  -0.023894   0.007177  -0.051980  -0.044635
     64       0.033627  -0.017417  -0.004757   0.000559  -0.018571  -0.022852
     65      -0.126242   0.038710  -0.033088   0.032102  -0.021798  -0.185645
     66      -0.381543   0.018790   0.037803  -0.001503   0.062752   0.067409
     67      -0.242281   0.044528  -0.027864   0.047816  -0.028305  -0.190514
     68       0.206788  -0.003157  -0.023797   0.009736  -0.039756  -0.058570
     69       0.427044  -0.033902  -0.218390   0.045739  -0.108230  -0.011295
     70      -0.117676   0.011821   0.056096  -0.010709   0.026969  -0.003212
     71      -0.210299   0.015590   0.090423  -0.021943   0.057068   0.005973
     72      -0.016767  -0.017429  -0.242080  -0.099957   0.356006   0.004748
     73      -0.006974   0.003463   0.055613   0.017237  -0.064393   0.011571
     74       0.032378   0.008069   0.139622   0.067850  -0.237436   0.000254
     75      -0.033311  -0.000827  -0.058895  -0.041692   0.143883  -0.001547
     76       0.061048   0.000833   0.084858   0.064033  -0.220097   0.000422
     77      -0.050424   0.027108   0.322396   0.108412  -0.396604  -0.007159
     78      -0.067690  -0.004028  -0.111862  -0.075434   0.260115   0.007307
     79      -0.023812  -0.006143  -0.107507  -0.053973   0.190297   0.001439
     80      -0.060093   0.026719   0.302503   0.091119  -0.338379   0.005200
     81       0.161746   0.050969   0.339781  -0.092490   0.222943   0.005325
     82       0.033890   0.014584   0.056971  -0.006314   0.017425  -0.055708
     83       0.129580   0.038194   0.239831  -0.066128   0.162207  -0.015495
     84       0.058136   0.025015   0.179057  -0.052774   0.120540  -0.002078
     85       0.005971   0.014390   0.093563  -0.030764   0.073253  -0.008165
     86       0.155660   0.046120   0.360757  -0.096974   0.220048   0.046537
     87      -0.240340   0.042581   0.017657   0.012835   0.022985   0.176810
     88       0.021076  -0.003607   0.002264  -0.009962  -0.000694   0.094364
     89      -0.124438   0.024043   0.005008   0.010611   0.011029   0.038342
     90       0.023098   0.013512   0.119768  -0.043084   0.098311   0.023384
     91      -0.101398  -0.040465  -0.277780   0.078022  -0.183674  -0.002311
     92       0.204446   0.059042   0.363292  -0.086574   0.207897  -0.034765
     93       0.153972  -0.011141  -0.011450  -0.054388  -0.021288   0.095092
     94      -0.055917  -0.012275   0.007322   0.037319   0.013192  -0.036640
     95       0.173339  -0.025181  -0.011388  -0.051636  -0.020404   0.113053
                 66         67         68         69         70         71    
      0      -0.001059   0.006857   0.004434  -0.010178   0.015307   0.002809
      1      -0.008307  -0.009530  -0.004739   0.013784  -0.016594  -0.004524
      2       0.003668   0.009907   0.011480   0.003070   0.010189   0.006411
      3       0.026886  -0.003887  -0.006364  -0.004596  -0.001034   0.013391
      4       0.035880   0.021420   0.015652  -0.011483   0.014364   0.003491
      5      -0.005261  -0.013934  -0.011017   0.007672  -0.010753   0.006137
      6      -0.051847  -0.013009  -0.008201   0.007214  -0.003266  -0.009637
      7      -0.003297  -0.013423  -0.008016   0.012398  -0.011928   0.004745
      8      -0.025382   0.004905   0.010444   0.011238   0.005062  -0.008172
      9       0.033443   0.007748  -0.002572  -0.030721   0.015252  -0.003835
     10      -0.000075   0.010545   0.020479   0.020872   0.007580  -0.002513
     11       0.021492   0.014450   0.027371   0.032177   0.000535  -0.000440
     12       0.108095   0.060676   0.048207  -0.040098   0.045250  -0.014000
     13      -0.037223  -0.002694  -0.001445   0.007602  -0.000529   0.000521
     14       0.080189   0.033825   0.025600  -0.028268   0.025059  -0.007840
     15       0.011686  -0.000999   0.001008  -0.002366   0.008787   0.014303
     16       0.037079   0.006319   0.000897  -0.010355  -0.000538  -0.001792
     17      -0.015581  -0.002633   0.000104   0.002636   0.005865   0.008596
     18       0.005496  -0.006066   0.002274  -0.000019   0.003191  -0.013470
     19      -0.053407   0.026616   0.008496  -0.007885   0.011405   0.003967
     20      -0.050335   0.034946   0.010316  -0.011880   0.014667   0.002747
     21      -0.000366   0.020574  -0.004106  -0.003689  -0.016743   0.034484
     22      -0.009551  -0.002392   0.001995   0.000297   0.007324  -0.008438
     23       0.000505  -0.002506  -0.000038   0.000375  -0.000266  -0.011795
     24      -0.010702   0.000427  -0.001979   0.002186   0.007930  -0.001763
     25      -0.000514   0.007444  -0.009989   0.005127   0.007725  -0.003791
     26      -0.008787  -0.004326   0.001121   0.001725   0.012999   0.012844
     27       0.004353   0.001565  -0.011522   0.007897   0.011181   0.032806
     28       0.005190   0.022881  -0.039945   0.021530   0.018267  -0.017478
     29       0.006576  -0.000596  -0.008341   0.005334   0.001818   0.036938
     30       0.001819   0.033359   0.000877  -0.010542  -0.027443  -0.000145
     31      -0.017302  -0.009904   0.014798  -0.005715   0.016119  -0.004447
     32      -0.000559  -0.013304   0.004918   0.002215   0.021095  -0.007701
     33      -0.038288  -0.017286  -0.009910   0.015891  -0.014524  -0.011057
     34      -0.002791   0.001220   0.004318   0.001981   0.006613   0.002408
     35      -0.019170  -0.010070  -0.007745   0.007739  -0.011656  -0.007133
     36       0.013914   0.011119   0.005175  -0.007518   0.001566  -0.001701
     37      -0.041653  -0.022097  -0.018803   0.012038  -0.022948  -0.009404
     38       0.032638   0.019169   0.013742  -0.012194   0.015376   0.005071
     39      -0.002369  -0.002257  -0.001206   0.001228  -0.000825  -0.000288
     40       0.006360   0.002416   0.001805  -0.001880   0.002724   0.001896
     41      -0.006592  -0.003168  -0.002373   0.002192  -0.003456  -0.002121
     42      -0.053438  -0.029796  -0.024903   0.021117  -0.025745   0.007521
     43       0.015327   0.004775   0.003948  -0.004358   0.003631  -0.000180
     44      -0.038348  -0.019423  -0.015959   0.013557  -0.015517   0.004148
     45      -0.005998   0.040322   0.019763  -0.079472   0.118637   0.039276
     46      -0.007442   0.011200   0.008511  -0.016764   0.036721   0.015970
     47      -0.027727  -0.095867  -0.119758  -0.043614  -0.116928  -0.093094
     48      -0.045154  -0.077346  -0.045818   0.118895  -0.175122  -0.058296
     49       0.014581   0.099410   0.096347  -0.037759   0.170154   0.087323
     50      -0.032485  -0.063058  -0.036902   0.099722  -0.146675  -0.048347
     51      -0.033823  -0.057664  -0.023968   0.126486  -0.165805  -0.057415
     52      -0.011614  -0.024375  -0.063688  -0.102975   0.005412  -0.053708
     53       0.023240   0.046010   0.015514  -0.107996   0.128562   0.034641
     54       0.058568   0.087743   0.178227   0.193915   0.047808  -0.020757
     55      -0.046506  -0.101416  -0.224868  -0.272147  -0.044412   0.023213
     56      -0.004033  -0.107380  -0.289437  -0.487797   0.076955  -0.020937
     57      -0.139829  -0.118351  -0.201050  -0.165030  -0.078602   0.032877
     58      -0.089199  -0.114549  -0.238215  -0.281198  -0.040054   0.013371
     59      -0.258607  -0.105468  -0.070372   0.149279  -0.149951   0.064352
     60      -0.246809  -0.048712   0.068898   0.366983  -0.178510   0.064385
     61       0.146538   0.130444   0.227397   0.217646   0.048261  -0.034879
     62       0.031483  -0.013340  -0.057709  -0.119834   0.027462  -0.004441
     63       0.150219  -0.150844  -0.049103   0.065549  -0.054203  -0.017358
     64       0.063026  -0.067052  -0.023726   0.030823  -0.029640   0.000235
     65       0.525277  -0.299389  -0.099582   0.103105  -0.167324  -0.006856
     66      -0.248723   0.159058   0.032329  -0.046848   0.048296   0.043030
     67       0.492352  -0.300043  -0.102387   0.107780  -0.162157  -0.028330
     68       0.152089  -0.089712  -0.016062   0.024972  -0.026298  -0.032909
     69       0.032297  -0.026379   0.009074   0.000397   0.011341  -0.102724
     70       0.012730  -0.005610  -0.001770   0.001276  -0.010091   0.025653
     71      -0.008796   0.018239  -0.007502  -0.001035  -0.017419   0.063515
     72       0.004524  -0.099367   0.127186  -0.062767  -0.056431   0.361238
     73      -0.069670  -0.260922   0.517105  -0.289885  -0.276911  -0.021581
     74      -0.018664  -0.016780   0.070061  -0.044070  -0.046088  -0.215278
     75      -0.003119   0.074096  -0.084458   0.037324   0.014340  -0.365899
     76       0.009301  -0.090083   0.092422  -0.037937  -0.006491   0.489036
     77       0.017013   0.187162  -0.323670   0.177863   0.183037  -0.135138
     78      -0.044649  -0.021455   0.131072  -0.087628  -0.111940  -0.535062
     79      -0.004367   0.029724  -0.028136   0.010286  -0.004374  -0.195718
     80      -0.063853  -0.160522   0.359064  -0.205274  -0.192412  -0.145215
     81      -0.008918   0.160383  -0.012046  -0.048769  -0.184900   0.019487
     82       0.206655   0.138668  -0.152441   0.040456  -0.272356   0.078510
     83       0.067243   0.149199  -0.063460  -0.015417  -0.214855   0.037315
     84       0.056523  -0.293775  -0.029773   0.106819   0.223977  -0.006020
     85       0.065800  -0.228546  -0.035859   0.090517   0.163670   0.002256
     86      -0.136338  -0.145101   0.083102  -0.003428   0.194570  -0.037714
     87       0.144884   0.060495   0.032496  -0.051010   0.038009   0.022518
     88       0.064168   0.027807   0.019839  -0.021116   0.026081   0.014220
     89       0.045474   0.013354   0.006294  -0.012944   0.004974   0.002743
     90      -0.038236  -0.388664   0.050342   0.091138   0.368475  -0.043598
     91      -0.034714   0.208604   0.011185  -0.066885  -0.138365  -0.000068
     92       0.139477   0.202157  -0.096018  -0.017325  -0.327352   0.069007
     93       0.021562   0.004786   0.004844  -0.008642   0.014723   0.006843
     94      -0.012307  -0.001174   0.001215   0.009673  -0.005528   0.001155
     95       0.024251   0.006945   0.008522  -0.006401   0.018600   0.011249
                 72         73         74         75         76         77    
      0       0.013392   0.023705  -0.001632   0.001192  -0.017058   0.021788
      1      -0.019156  -0.022066   0.002368  -0.031120  -0.034987   0.001970
      2       0.027404  -0.017947   0.002049  -0.040460  -0.004310   0.018461
      3       0.064051  -0.021650  -0.004245   0.025972   0.005744  -0.197903
      4       0.005273  -0.053713   0.007069   0.008391   0.259897   0.044835
      5       0.035193   0.006608  -0.005099  -0.004842  -0.152043  -0.135896
      6      -0.041015   0.070606  -0.002264  -0.036478  -0.017824   0.228665
      7       0.026677   0.007342  -0.005514   0.011453  -0.138736   0.002675
      8      -0.038392   0.038297   0.001366  -0.022791   0.072737   0.124786
      9      -0.013599   0.007773   0.001242  -0.016760   0.008026  -0.015486
     10      -0.008910   0.023578  -0.000036  -0.017391   0.022323   0.016893
     11      -0.000911  -0.000370  -0.000853   0.017552  -0.010717  -0.020279
     12      -0.064160  -0.088702   0.015426   0.023874  -0.027946  -0.156750
     13      -0.003310   0.025343   0.001050  -0.028807   0.207595  -0.039206
     14      -0.032899  -0.062449   0.007465   0.030644  -0.137817  -0.061164
     15       0.067218  -0.024604  -0.003311   0.025624   0.090614   0.248632
     16      -0.008607  -0.025669   0.001768   0.026056  -0.174380   0.023011
     17       0.039895   0.000085  -0.002230  -0.001553   0.147596   0.118187
     18      -0.010567   0.000923   0.003232  -0.002557  -0.019398  -0.028328
     19      -0.009760  -0.001015   0.016503  -0.003139   0.015195  -0.014331
     20      -0.015456  -0.010625   0.020570   0.004149  -0.023344  -0.015187
     21      -0.006155   0.002878  -0.015238  -0.001339   0.004184   0.014588
     22       0.001109  -0.001061   0.006606   0.000083   0.002460  -0.004253
     23       0.004355   0.000994   0.006649   0.000540  -0.000948   0.003188
     24      -0.004460  -0.000438   0.002922  -0.000859  -0.004171  -0.021778
     25      -0.000717  -0.003723  -0.017685   0.000077   0.000900   0.005929
     26      -0.007847  -0.003956  -0.007242   0.000035  -0.001209  -0.003705
     27      -0.010372  -0.001278  -0.002627   0.000083  -0.000151   0.001794
     28       0.002373  -0.001975  -0.003014   0.000116  -0.000596  -0.000773
     29      -0.009351   0.001831  -0.003339  -0.000728   0.000893   0.000305
     30       0.002602   0.001999  -0.009300  -0.000534   0.000293   0.001825
     31      -0.007174  -0.011841  -0.049922  -0.000100  -0.001181  -0.001552
     32      -0.001868  -0.005781   0.022474   0.003109  -0.004116  -0.001729
     33      -0.039204   0.058241  -0.003595  -0.049880   0.048105  -0.367293
     34       0.015046   0.005349  -0.001142  -0.016380   0.155463  -0.118395
     35      -0.029179   0.028333  -0.001492  -0.016509  -0.063095  -0.124571
     36      -0.019697  -0.029836   0.004722   0.021734  -0.136727   0.242719
     37      -0.038652   0.045252  -0.003867  -0.001588  -0.327397   0.084008
     38       0.014283  -0.041842   0.004739   0.013651   0.134193   0.073279
     39       0.001061   0.005610  -0.000883  -0.002213   0.007436  -0.028281
     40       0.008063  -0.006633   0.000231   0.003323   0.030844  -0.004582
     41      -0.008458   0.007446  -0.000463  -0.003098  -0.035272  -0.003499
     42       0.032510   0.040892  -0.007488  -0.012353   0.030515   0.029278
     43      -0.000121  -0.012860  -0.000274   0.007408  -0.021822   0.000987
     44       0.017417   0.029166  -0.003946  -0.011325   0.029370   0.015034
     45       0.192635   0.282867  -0.034484   0.206912  -0.141589  -0.148074
     46       0.079485   0.085262  -0.011439   0.037814  -0.092781  -0.064918
     47      -0.418853   0.182517  -0.013476   0.520493   0.292269  -0.025461
     48      -0.274135  -0.252685   0.029482  -0.130343   0.052543   0.043719
     49       0.400523   0.089909  -0.014431  -0.181470  -0.248802  -0.051557
     50      -0.228599  -0.220340   0.025518  -0.109537   0.063895   0.039845
     51      -0.278440  -0.304983   0.038215  -0.193614   0.155768   0.135086
     52      -0.242236   0.300226  -0.023197   0.504154   0.318117   0.024892
     53       0.167853   0.260112  -0.029268   0.200750  -0.053541  -0.052915
     54      -0.065976   0.193754  -0.007743  -0.087650   0.020430   0.112498
     55       0.071893  -0.242013   0.011880   0.096070   0.002059  -0.155192
     56      -0.072032   0.094975   0.009342  -0.282434   0.024257   0.162953
     57       0.112783  -0.224543   0.006212   0.098958  -0.036491  -0.081635
     58       0.034661  -0.165163   0.009817   0.036741  -0.027767  -0.017061
     59       0.242475  -0.260342  -0.004929   0.199747  -0.049252  -0.123911
     60       0.234703  -0.280090  -0.008292   0.320002  -0.076406  -0.145366
     61      -0.136812   0.145832  -0.003701   0.012704  -0.006057   0.062971
     62      -0.013505   0.013572   0.003136  -0.061784   0.017995  -0.008553
     63       0.082401   0.063982  -0.085686  -0.030539   0.183591   0.068171
     64       0.038642   0.034347  -0.043612  -0.017321   0.097295   0.032330
     65       0.076334   0.090725  -0.203945  -0.030066   0.018983   0.039410
     66      -0.086407  -0.024464   0.110387   0.011956  -0.132910  -0.075730
     67       0.055797   0.099126  -0.198671  -0.033799  -0.046388  -0.012491
     68       0.036037   0.010058  -0.062078  -0.005416   0.037819   0.017902
     69       0.029218  -0.006933   0.036262   0.006592  -0.009371   0.001954
     70      -0.004521   0.004985  -0.000524  -0.001158  -0.002000  -0.000804
     71      -0.014471   0.007040  -0.019728  -0.003369   0.003411   0.012617
     72      -0.091720   0.015928  -0.006795  -0.005205   0.000148  -0.010147
     73       0.043631   0.030882   0.083555   0.000662   0.000809   0.002742
     74       0.066709   0.000324   0.028923   0.003255   0.001334   0.009678
     75       0.101284  -0.006323   0.009915   0.003371   0.003286   0.011002
     76      -0.136731   0.006622  -0.013322  -0.004000  -0.005195  -0.013223
     77       0.007017  -0.028104  -0.041786   0.002123  -0.005312  -0.010770
     78       0.165529   0.004670   0.040902   0.004452   0.007822   0.018003
     79       0.056285  -0.001442   0.000693   0.001103   0.004045   0.007530
     80       0.062628   0.017313   0.080271   0.002763  -0.005428  -0.007944
     81       0.013404   0.021337  -0.287966  -0.023000   0.025107   0.012925
     82       0.092588   0.161008   0.567230  -0.006103   0.024500   0.016620
     83       0.042076   0.070949   0.000326  -0.018186   0.026616   0.015056
     84       0.004617   0.009315   0.338467   0.015878  -0.002854   0.006466
     85       0.010127   0.020596   0.345729   0.014003  -0.004238   0.000168
     86      -0.055787  -0.093675  -0.395612  -0.002135   0.002061   0.010381
     87       0.067045  -0.163668   0.014468   0.111847  -0.082690   0.498917
     88       0.056926  -0.071219   0.004504   0.038539   0.124970   0.159306
     89       0.006077  -0.043214   0.003345   0.035060  -0.103873   0.156370
     90      -0.038462  -0.064720   0.117015   0.020728  -0.014309  -0.002444
     91      -0.003149  -0.006808  -0.169855  -0.006797  -0.004133  -0.007824
     92       0.072520   0.120429   0.155334  -0.019777   0.033458   0.023120
     93       0.037035   0.003051  -0.002696   0.019132   0.235701  -0.133174
     94       0.002687  -0.013544   0.001944  -0.037721  -0.117427   0.063889
     95       0.057336  -0.007201  -0.002259   0.002431   0.291592  -0.151008
                 78         79         80         81         82         83    
      0       0.000261   0.000539   0.003270   0.001796   0.002268   0.048735
      1      -0.000123   0.000234   0.001821   0.000933   0.000774   0.015512
      2       0.000331  -0.000303  -0.002011  -0.001114  -0.001492  -0.033021
      3      -0.004016   0.000230  -0.001009  -0.000400   0.000041   0.000410
      4       0.001755  -0.000348   0.000343   0.000112  -0.000027   0.000238
      5      -0.003277   0.000284  -0.000847  -0.000323   0.000042   0.000228
      6       0.005940  -0.000377   0.000361   0.000080  -0.000077  -0.000806
      7       0.000505   0.000032  -0.000807  -0.000352  -0.000018   0.000396
      8       0.002955  -0.000198   0.000757   0.000305  -0.000021  -0.000593
      9      -0.000537  -0.001219   0.038248   0.016696   0.000776  -0.005197
     10       0.000311   0.001183  -0.033278  -0.014522  -0.000717   0.002274
     11      -0.000442  -0.000633   0.015890   0.006907   0.000245  -0.001298
     12      -0.005313   0.000270   0.001328   0.000719   0.000050  -0.000165
     13      -0.004146  -0.000152   0.000046   0.000002   0.000090   0.000204
     14      -0.000225   0.000489   0.000738   0.000412  -0.000017  -0.000260
     15       0.021281  -0.000488  -0.000316  -0.000159  -0.000034   0.000106
     16       0.002913   0.000732   0.000183   0.000018  -0.000094  -0.000122
     17       0.004045  -0.000347  -0.000256  -0.000180  -0.000106   0.000137
     18       0.054924  -0.023815  -0.000687  -0.000389  -0.001523   0.000495
     19      -0.021320   0.071466   0.001557   0.001799   0.002895  -0.001184
     20      -0.020274   0.008312  -0.000039   0.000335  -0.000984   0.000071
     21      -0.451096   0.000463   0.000155  -0.000103  -0.000213  -0.000088
     22       0.122200   0.000178  -0.000063   0.000002  -0.000280   0.000089
     23       0.060480   0.002503  -0.000218   0.000767   0.003068  -0.000310
     24       0.483931   0.000736  -0.000171   0.000347   0.001278  -0.000064
     25      -0.128281  -0.000003   0.000075  -0.000140  -0.000372   0.000019
     26      -0.009154   0.000404  -0.000172   0.000501  -0.000109  -0.000039
     27      -0.042465  -0.001395  -0.016805   0.037359   0.015492  -0.000971
     28       0.008341   0.000693   0.002987  -0.006529  -0.001837   0.000070
     29       0.018082   0.000742   0.011146  -0.024822  -0.010046   0.000644
     30      -0.046991  -0.001209   0.005579  -0.015329   0.044047  -0.001825
     31       0.016338   0.000113   0.001224  -0.003349   0.012585  -0.000607
     32      -0.016373  -0.001169   0.003398  -0.009332   0.027914  -0.001196
     33      -0.014874  -0.000457   0.000561   0.000212  -0.000050  -0.000140
     34      -0.003021  -0.001595  -0.000088  -0.000111  -0.000160   0.000660
     35      -0.006115   0.000415   0.000334   0.000157   0.000033  -0.000427
     36       0.005268   0.000437  -0.000226  -0.000077   0.000051   0.000577
     37       0.001231   0.000503  -0.000734  -0.000261   0.000056  -0.000651
     38       0.002064  -0.000187   0.000263   0.000097  -0.000012   0.000610
     39      -0.000414   0.000063   0.000088   0.000048   0.000020  -0.000223
     40       0.000112  -0.000030  -0.000033  -0.000020  -0.000012  -0.000056
     41      -0.000291   0.000113   0.000094   0.000056   0.000023  -0.000229
     42       0.000219  -0.000068  -0.000541  -0.000283   0.000032   0.000233
     43       0.000573  -0.000019   0.000339   0.000174   0.000004  -0.000071
     44      -0.000740  -0.000105  -0.000501  -0.000307   0.000080   0.000174
     45      -0.002145   0.002003   0.011326   0.006048   0.006121   0.123791
     46      -0.001037  -0.003998  -0.028497  -0.014903  -0.014073  -0.286275
     47       0.000005  -0.000224  -0.003059  -0.001508  -0.001092  -0.022231
     48       0.000308  -0.005804  -0.036167  -0.019736  -0.024365  -0.526430
     49      -0.000881   0.000791   0.003794   0.002121   0.002553   0.052576
     50       0.000478   0.007952   0.048613   0.026568   0.032627   0.701878
     51       0.002032  -0.002386  -0.014509  -0.007813  -0.008645  -0.178482
     52       0.001183   0.000698   0.005010   0.002619   0.002530   0.051114
     53      -0.000582  -0.003881  -0.023813  -0.012766  -0.013906  -0.286020
     54       0.002454  -0.008343   0.209714   0.091385   0.004293  -0.003047
     55      -0.003397  -0.005439   0.144020   0.062805   0.003012  -0.001462
     56       0.003397  -0.000320   0.002581   0.001082  -0.000037  -0.000636
     57      -0.001351   0.020265  -0.588373  -0.256707  -0.012102   0.058448
     58      -0.000176  -0.013310   0.389546   0.169976   0.007980  -0.039748
     59      -0.001310  -0.008448   0.237910   0.103769   0.004795  -0.023335
     60      -0.001816   0.002921  -0.077853  -0.033896  -0.001445   0.006575
     61       0.000829   0.005203  -0.133346  -0.058035  -0.002410   0.011350
     62      -0.000500   0.016276  -0.431089  -0.187740  -0.007806   0.040076
     63       0.125835   0.396486   0.008183   0.010204   0.016151  -0.006133
     64       0.018580  -0.888704  -0.019549  -0.022700  -0.034752   0.014497
     65      -0.139939   0.063216   0.001764   0.000968   0.001211  -0.000945
     66      -0.158982  -0.103599  -0.000805  -0.002589   0.004788   0.000126
     67       0.013591   0.026673   0.000580   0.000372   0.000495  -0.000096
     68       0.106057  -0.165517  -0.000822  -0.004620   0.009543  -0.000260
     69       0.230833  -0.016488   0.001068  -0.005138  -0.013990   0.001989
     70      -0.033563   0.004253  -0.000554   0.002261   0.006734  -0.000897
     71      -0.346709  -0.030060   0.002716  -0.011082  -0.033031   0.004202
     72       0.155701  -0.005173  -0.082825   0.184458   0.072911  -0.004675
     73      -0.035026   0.002370   0.036226  -0.080660  -0.031642   0.002024
     74      -0.123904  -0.007250  -0.111328   0.247823   0.100058  -0.006372
     75      -0.124969   0.012368   0.199106  -0.443496  -0.183890   0.011834
     76       0.124981   0.010433   0.160058  -0.356438  -0.146439   0.009396
     77       0.123558   0.001258   0.011686  -0.025916  -0.009623   0.000577
     78      -0.175295   0.006993   0.084249  -0.187338  -0.074143   0.004648
     79      -0.064478  -0.020083  -0.231416   0.514278   0.201376  -0.012493
     80       0.080587  -0.002364  -0.032710   0.072881   0.029501  -0.001911
     81       0.167841  -0.007775   0.023017  -0.062359   0.174598  -0.007410
     82      -0.039924  -0.004567   0.009546  -0.025988   0.075539  -0.003228
     83       0.133651   0.011045  -0.025403   0.070123  -0.204510   0.008543
     84      -0.170329   0.011095  -0.038066   0.104236  -0.282726   0.011383
     85      -0.059718  -0.014356   0.049343  -0.135091   0.365329  -0.014700
     86      -0.179861  -0.003887   0.012708  -0.034620   0.090719  -0.003628
     87       0.015396  -0.000681  -0.000257  -0.000223  -0.000163   0.001218
     88       0.008278   0.013649   0.002753   0.002043   0.001727  -0.005651
     89       0.004583  -0.006046  -0.001485  -0.001200  -0.001015   0.003847
     90      -0.136055   0.011145  -0.051644   0.141033  -0.418308   0.017971
     91       0.098245   0.016676  -0.073829   0.201725  -0.591498   0.025231
     92      -0.023928   0.005624  -0.026919   0.073638  -0.219595   0.009439
     93      -0.001559   0.000255   0.000132   0.000093   0.000047  -0.001279
     94       0.000926   0.000192   0.000014   0.000040   0.000021  -0.000966
     95      -0.001688  -0.000382  -0.000246  -0.000151  -0.000116   0.000102
                 84         85         86         87         88         89    
      0      -0.001078   0.000021   0.000041   0.008584  -0.000248   0.000088
      1       0.001542  -0.000003  -0.000008  -0.039518  -0.000055  -0.000035
      2       0.001079  -0.000024  -0.000061  -0.074263  -0.000337   0.000098
      3      -0.000419  -0.000005  -0.000006   0.000284   0.000087  -0.000015
      4       0.000280   0.000009   0.000005   0.000506  -0.000071   0.000013
      5       0.000164  -0.000007  -0.000002  -0.000167   0.000064  -0.000007
      6       0.000103   0.000010   0.000002   0.000279  -0.000167   0.000037
      7      -0.000151   0.000001  -0.000001  -0.000186   0.000082  -0.000043
      8       0.000150  -0.000001  -0.000015   0.000356   0.000032  -0.000022
      9      -0.026723  -0.000024  -0.000061   0.005457   0.000229   0.000007
     10       0.036425   0.000015   0.000027   0.003620  -0.000161   0.000091
     11       0.076979  -0.000005  -0.000002   0.002618   0.000020   0.000024
     12       0.000560  -0.000019   0.000010   0.000122   0.000951  -0.000342
     13      -0.000196   0.000003  -0.000035  -0.000029  -0.000259   0.000134
     14      -0.000050  -0.000010   0.000020  -0.000019   0.000441  -0.000164
     15      -0.000190  -0.000017   0.000007  -0.000078   0.000739  -0.000336
     16       0.000151  -0.000001  -0.000005   0.000013  -0.000103  -0.000027
     17       0.000126   0.000036   0.000057  -0.000057   0.000376  -0.000148
     18       0.000028   0.000165   0.000604  -0.000167   0.033937  -0.014849
     19       0.000073  -0.000386  -0.000541   0.000156  -0.012166   0.005909
     20       0.000101   0.000068   0.000599  -0.000186   0.054386  -0.022656
     21       0.000019  -0.000002  -0.000309   0.000110  -0.021739  -0.001068
     22      -0.000007   0.000281   0.000394  -0.000062   0.009376   0.000457
     23       0.000017  -0.000157  -0.001012   0.000209  -0.042307  -0.001284
     24       0.000001   0.000083  -0.000030  -0.000012   0.003221   0.002035
     25      -0.000000   0.000505   0.000474   0.000003  -0.000806  -0.000576
     26       0.000002   0.000016   0.000636   0.000014  -0.000995   0.000049
     27       0.000023   0.024723   0.001704  -0.000004   0.017241   0.061217
     28      -0.000008   0.087169   0.003559  -0.000004  -0.007175  -0.024954
     29      -0.000028   0.011329   0.001841  -0.000034   0.014421   0.055279
     30       0.000036   0.000328  -0.012768   0.000003   0.008283  -0.003121
     31      -0.000009  -0.004292   0.086918  -0.000038   0.000423  -0.001634
     32       0.000029  -0.001376   0.018861   0.000019  -0.004784   0.001601
     33       0.000127   0.000014   0.000015   0.000249  -0.000242   0.000138
     34      -0.000055   0.000033   0.000064  -0.000587  -0.001186   0.000217
     35       0.000079  -0.000005  -0.000029   0.000353   0.000817  -0.000163
     36      -0.000104  -0.000006  -0.000004  -0.000488   0.000070  -0.000003
     37      -0.000104  -0.000017  -0.000020   0.000050   0.000180  -0.000037
     38       0.000120   0.000006   0.000008  -0.000359   0.000019  -0.000014
     39       0.000048  -0.000002  -0.000005   0.000553   0.000042  -0.000012
     40      -0.000019   0.000001   0.000003   0.000519  -0.000006   0.000000
     41      -0.000003  -0.000004  -0.000005  -0.000114   0.000015   0.000000
     42      -0.000033   0.000003  -0.000009  -0.000097  -0.000494   0.000185
     43       0.000139  -0.000000   0.000018   0.000025  -0.000266   0.000121
     44      -0.000292   0.000007  -0.000025  -0.000077  -0.000194   0.000068
     45       0.006380  -0.000008  -0.000041  -0.218342  -0.000445  -0.000109
     46      -0.018578   0.000012   0.000089   0.550617   0.001285   0.000265
     47      -0.001092  -0.000007  -0.000012   0.002624  -0.000012   0.000029
     48       0.008290  -0.000253  -0.000572  -0.270182   0.000646  -0.000163
     49      -0.000201   0.000012   0.000027   0.017914   0.000150  -0.000050
     50      -0.010647   0.000322   0.000721   0.347068  -0.000717   0.000188
     51      -0.002383  -0.000012   0.000049   0.376984   0.003030  -0.000850
     52       0.000986   0.000001  -0.000025  -0.110217  -0.000843   0.000237
     53      -0.002813  -0.000024   0.000067   0.537027   0.004440  -0.001263
     54       0.068344  -0.000043   0.000032  -0.050698   0.000526  -0.000832
     55       0.063182  -0.000035   0.000022  -0.037815   0.000485  -0.000634
     56       0.016762   0.000005   0.000011   0.001217  -0.000110   0.000029
     57       0.428906   0.000295   0.000639  -0.006242  -0.002886   0.000718
     58      -0.274585  -0.000198  -0.000421   0.006270   0.001870  -0.000431
     59      -0.146825  -0.000113  -0.000232   0.003655   0.001043  -0.000245
     60      -0.179542   0.000031   0.000054  -0.006260  -0.000218  -0.000018
     61      -0.224503   0.000044   0.000069  -0.009175  -0.000218  -0.000056
     62      -0.786728   0.000172   0.000276  -0.034585  -0.001441   0.000008
     63       0.000354  -0.001765  -0.002901   0.000621  -0.042004   0.022415
     64      -0.001230   0.003990   0.006014  -0.001558   0.107194  -0.054005
     65       0.000041  -0.000473  -0.000637   0.000089  -0.002611   0.001513
     66      -0.000729  -0.000444  -0.003520   0.001413  -0.386252   0.160407
     67       0.000007  -0.000072  -0.000131  -0.000166   0.048443  -0.020297
     68      -0.001133  -0.000925  -0.007039   0.002441  -0.651510   0.270147
     69      -0.000167   0.001239   0.005498  -0.001276   0.239399   0.002505
     70       0.000065  -0.000192  -0.002018   0.000577  -0.106898  -0.001676
     71      -0.000294   0.002614   0.012194  -0.002683   0.509057   0.011024
     72       0.000166  -0.005562  -0.010520   0.000241  -0.130212  -0.491546
     73      -0.000076   0.022611   0.004237  -0.000106   0.057880   0.219796
     74       0.000228  -0.013028  -0.015665   0.000328  -0.181602  -0.695654
     75      -0.000335  -0.556932  -0.022621  -0.000099  -0.054099  -0.172690
     76      -0.000262  -0.415126  -0.016350  -0.000070  -0.046802  -0.151003
     77      -0.000011  -0.025553  -0.000384   0.000001   0.001145   0.000220
     78      -0.000167   0.266229   0.014274  -0.000142  -0.026082  -0.076603
     79       0.000418  -0.652251  -0.033771   0.000311   0.075493   0.230702
     80       0.000072  -0.096002  -0.007054   0.000067   0.015263   0.044106
     81       0.000275  -0.000314  -0.060562   0.000284  -0.046982   0.021833
     82       0.000143  -0.002071  -0.006199   0.000128  -0.022142   0.009742
     83      -0.000311   0.000097   0.076774  -0.000301   0.060575  -0.025770
     84      -0.000361  -0.021819   0.524897  -0.000321  -0.031940   0.000216
     85       0.000455   0.026631  -0.623116   0.000376   0.040599  -0.001721
     86       0.000098   0.007609  -0.153100   0.000096   0.006769  -0.001345
     87       0.000155   0.000030   0.000058  -0.001118  -0.002352   0.000542
     88       0.000743  -0.000293  -0.000588   0.005981   0.015339  -0.002978
     89      -0.001165   0.000179   0.000375  -0.003764  -0.010359   0.002182
     90      -0.000377   0.018201  -0.315880  -0.000051  -0.017821   0.009716
     91      -0.000500   0.024153  -0.410452  -0.000048  -0.025539   0.014266
     92      -0.000186   0.007448  -0.154865  -0.000026  -0.011040   0.005401
     93       0.000044  -0.000010  -0.000022  -0.002914   0.000104  -0.000027
     94      -0.000070  -0.000008  -0.000009  -0.001786   0.000077  -0.000003
     95       0.000094   0.000014   0.000025   0.001932  -0.000035  -0.000012
                 90         91         92         93         94         95    
      0       0.049591  -0.000243   0.015485   0.000013  -0.000581  -0.000058
      1      -0.059753   0.000254  -0.022551  -0.000013  -0.000122  -0.000169
      2       0.040681  -0.000146   0.007961  -0.000012  -0.000614   0.000276
      3       0.000298   0.000026   0.000077  -0.000024   0.000753  -0.000498
      4      -0.000262  -0.000006  -0.000455   0.000030  -0.000547   0.000126
      5       0.000344   0.000023   0.000274  -0.000049   0.000699  -0.000182
      6       0.000077  -0.000007  -0.000869   0.000046  -0.000321   0.000095
      7      -0.000321  -0.000086   0.000822  -0.000001  -0.000244   0.000026
      8       0.000622  -0.000044  -0.000892   0.000042  -0.000057   0.000013
      9       0.023819   0.000481  -0.071895  -0.000039  -0.000382  -0.000011
     10       0.014310   0.000318  -0.041919  -0.000055  -0.000435  -0.000022
     11       0.004439   0.000129  -0.009769  -0.000039   0.000095  -0.000003
     12       0.000025  -0.000470  -0.000266   0.000025   0.000403   0.000117
     13      -0.000265   0.000334   0.000237   0.000101  -0.000946  -0.000189
     14       0.000126  -0.000276  -0.000309  -0.000082   0.000841   0.000185
     15       0.000015  -0.000657  -0.000136   0.000074   0.002937  -0.000219
     16       0.000083  -0.000292   0.000008   0.000051   0.000877   0.000233
     17      -0.000040  -0.000229  -0.000086  -0.000002   0.001111  -0.000114
     18       0.000049  -0.025800  -0.000190   0.006321   0.000013   0.000004
     19      -0.000003   0.011554   0.000159  -0.002288   0.000930   0.000035
     20       0.000094  -0.037063  -0.000220   0.010095   0.000745   0.000024
     21      -0.000123  -0.031800  -0.000248   0.001695  -0.000898   0.000001
     22       0.000050   0.013831   0.000096  -0.000514   0.000296  -0.000013
     23      -0.000233  -0.060074  -0.000488   0.002845  -0.001615  -0.000024
     24       0.000012   0.003036   0.000030  -0.001230   0.000097  -0.000002
     25      -0.000004  -0.000649  -0.000007   0.000328  -0.000025   0.000002
     26      -0.000006  -0.001779  -0.000005   0.000243   0.000021   0.000008
     27      -0.000071  -0.011643  -0.000031   0.000858  -0.000022   0.000001
     28       0.000027   0.004857   0.000015  -0.000157   0.000020   0.000006
     29      -0.000069  -0.011772  -0.000067   0.000351  -0.000161  -0.000007
     30      -0.000006  -0.006389   0.000030  -0.065335  -0.000941   0.000002
     31       0.000002  -0.002021  -0.000021  -0.018063  -0.000360  -0.000004
     32       0.000011   0.007432   0.000017   0.057233   0.000984  -0.000001
     33      -0.000099   0.000437   0.000131   0.000059  -0.009315  -0.000063
     34       0.000512  -0.001099  -0.000485  -0.001233   0.072559  -0.000229
     35      -0.000269   0.000664   0.000342   0.000763  -0.044745  -0.000100
     36       0.000657   0.000095   0.000220   0.000054  -0.003984   0.000414
     37       0.000056   0.000050   0.000031   0.000023  -0.001244   0.000922
     38      -0.000053  -0.000017  -0.000041   0.000028  -0.001400  -0.000852
     39      -0.000443  -0.000005  -0.000066  -0.000000   0.000465   0.052544
     40      -0.000470  -0.000002  -0.000105   0.000001   0.000011   0.019309
     41       0.000056   0.000020   0.000056  -0.000014   0.000202  -0.027793
     42      -0.000019   0.000327   0.000117  -0.000247  -0.000388  -0.000147
     43       0.000139   0.000224  -0.000268  -0.000274   0.000195   0.000046
     44      -0.000113   0.000093   0.000230   0.000379  -0.000338  -0.000120
     45      -0.249978   0.001085  -0.103259  -0.000049  -0.000783   0.000498
     46       0.641825  -0.002666   0.259016   0.000054   0.003886  -0.000334
     47       0.033368  -0.000120   0.009132  -0.000023   0.000032   0.000288
     48       0.011808   0.000183  -0.004519  -0.000001   0.001916   0.001675
     49      -0.014866   0.000054  -0.005333  -0.000008   0.000493   0.000358
     50       0.010626  -0.000365   0.013735  -0.000006  -0.002047  -0.002486
     51      -0.354937   0.001677  -0.084457  -0.000030   0.005706  -0.003142
     52       0.088783  -0.000387   0.021839   0.000023  -0.001570   0.003511
     53      -0.533066   0.002469  -0.128902  -0.000088   0.008272  -0.002205
     54      -0.240300  -0.005005   0.731262   0.000489   0.006816   0.000134
     55      -0.176422  -0.003678   0.539440   0.000335   0.005210   0.000087
     56      -0.001945  -0.000025   0.007133  -0.000009   0.000024  -0.000032
     57      -0.036483  -0.000501   0.119590  -0.000182  -0.001343  -0.000298
     58       0.031011   0.000496  -0.096654   0.000046   0.000767   0.000143
     59       0.018431   0.000260  -0.056984   0.000020   0.000249  -0.000024
     60      -0.009661  -0.000345   0.023345   0.000043  -0.000610  -0.000000
     61      -0.018824  -0.000548   0.047915   0.000097  -0.000383   0.000107
     62      -0.073935  -0.001818   0.185040   0.000314  -0.001488  -0.000060
     63      -0.000030   0.049995   0.000758  -0.008726   0.003776   0.000090
     64       0.000134  -0.111173  -0.001929   0.020626  -0.014168  -0.000434
     65      -0.000053   0.002834   0.000180  -0.000983   0.000696   0.000061
     66      -0.000801   0.261441   0.001716  -0.072972  -0.007110  -0.000068
     67      -0.000036  -0.033350  -0.000096   0.010471  -0.000492   0.000042
     68      -0.001259   0.443644   0.002891  -0.123805  -0.010877  -0.000084
     69       0.001319   0.338458   0.002625  -0.014008   0.008649   0.000022
     70      -0.000589  -0.151877  -0.001177   0.005765  -0.003977  -0.000006
     71       0.002799   0.723831   0.005702  -0.031552   0.019153   0.000113
     72       0.000593   0.102515   0.000521  -0.005856   0.001071   0.000013
     73      -0.000269  -0.046317  -0.000237   0.002355  -0.000503  -0.000005
     74       0.000852   0.148859   0.000770  -0.008027   0.001660   0.000028
     75       0.000188   0.027212  -0.000101  -0.002748  -0.000547  -0.000049
     76       0.000164   0.024332  -0.000061  -0.002148  -0.000395  -0.000026
     77       0.000003   0.000943   0.000021  -0.000709   0.000069   0.000018
     78       0.000072   0.011682  -0.000101   0.000406  -0.000485  -0.000049
     79      -0.000231  -0.037033   0.000175  -0.000096   0.000949   0.000061
     80      -0.000039  -0.006048   0.000065  -0.000684   0.000329   0.000043
     81       0.000027   0.065491   0.000227   0.570334   0.009827   0.000049
     82      -0.000006   0.027912   0.000104   0.243783   0.004158   0.000032
     83      -0.000108  -0.080857  -0.000122  -0.708061  -0.011909   0.000017
     84       0.000035   0.007216  -0.000377   0.130342   0.000902  -0.000056
     85      -0.000042  -0.012880   0.000425  -0.176394  -0.001467   0.000050
     86      -0.000018  -0.001974   0.000102  -0.035819  -0.000300   0.000004
     87       0.000707  -0.001414  -0.000739  -0.001876   0.114441   0.000294
     88      -0.005333   0.012681   0.005623   0.013935  -0.840102  -0.000880
     89       0.003348  -0.007411  -0.003450  -0.008782   0.521935  -0.000324
     90       0.000015   0.004256  -0.000247   0.093745   0.000759  -0.000065
     91       0.000021   0.008569  -0.000290   0.145140   0.001419  -0.000039
     92      -0.000011   0.003212  -0.000119   0.061493   0.000554  -0.000035
     93       0.000089   0.000000   0.000032  -0.000022   0.001644  -0.828117
     94       0.002901   0.000066   0.000612  -0.000012  -0.000249  -0.318513
     95      -0.002003  -0.000093  -0.000616  -0.000037   0.001230   0.456974


-----------
IR SPECTRUM
-----------

 Mode   freq       eps      Int      T**2         TX        TY        TZ
       cm**-1   L/(mol*cm) km/mol    a.u.
----------------------------------------------------------------------------
  6:     14.87   0.000201    1.02  0.004228  ( 0.015438  0.051269  0.036896)
  7:     26.38   0.000560    2.83  0.006629  (-0.023703 -0.041213 -0.066096)
  8:     49.91   0.001010    5.11  0.006317  (-0.003227  0.075755  0.023832)
  9:     67.17   0.000948    4.79  0.004404  ( 0.016523  0.011317 -0.063269)
 10:     69.75   0.002421   12.23  0.010832  (-0.023147 -0.093483 -0.039455)
 11:    118.96   0.002350   11.87  0.006164  ( 0.042579 -0.032832 -0.057207)
 12:    138.02   0.000780    3.94  0.001763  (-0.040565 -0.002603  0.010533)
 13:    144.42   0.000666    3.36  0.001439  ( 0.002084 -0.004768 -0.037572)
 14:    186.46   0.001414    7.14  0.002366  ( 0.002313 -0.043652 -0.021326)
 15:    194.63   0.029571  149.44  0.047414  (-0.022326 -0.182441 -0.116749)
 16:    207.88   0.001599    8.08  0.002400  ( 0.012918 -0.047208 -0.002147)
 17:    216.62   0.001006    5.09  0.001450  ( 0.002981  0.002060 -0.037905)
 18:    275.31   0.000635    3.21  0.000720  (-0.001076  0.020263  0.017545)
 19:    299.07   0.000175    0.89  0.000183  (-0.009227  0.008881  0.004330)
 20:    328.25   0.002298   11.61  0.002185  ( 0.032374  0.030423  0.014525)
 21:    339.50   0.002128   10.75  0.001956  (-0.002789  0.043484 -0.007551)
 22:    366.16   0.003872   19.57  0.003300  (-0.032851 -0.046662 -0.006559)
 23:    382.32   0.000252    1.27  0.000206  (-0.012587  0.006873  0.000229)
 24:    393.54   0.001635    8.26  0.001297  ( 0.012146 -0.020698 -0.026846)
 25:    415.24   0.001105    5.58  0.000830  ( 0.006624  0.017032 -0.022281)
 26:    445.12   0.001227    6.20  0.000860  ( 0.012859  0.026355 -0.000734)
 27:    486.60   0.000127    0.64  0.000081  ( 0.002702  0.002328 -0.008271)
 28:    491.34   0.002189   11.06  0.001390  ( 0.030210 -0.003538  0.021562)
 29:    507.70   0.000053    0.27  0.000033  ( 0.000438  0.003540 -0.004479)
 30:    551.37   0.001939    9.80  0.001097  ( 0.032900  0.000780  0.003795)
 31:    605.62   0.005318   26.87  0.002740  (-0.045250  0.009049 -0.024711)
 32:    626.09   0.000622    3.14  0.000310  ( 0.005853 -0.008657  0.014176)
 33:    646.15   0.000232    1.17  0.000112  (-0.005476  0.005631  0.007096)
 34:    722.30   0.004141   20.93  0.001789  ( 0.039907 -0.006341  0.012501)
 35:    763.81   0.001188    6.00  0.000485  (-0.002035  0.012995  0.017676)
 36:    788.51   0.001582    7.99  0.000626  ( 0.009570 -0.000919 -0.023097)
 37:    845.14   0.008727   44.10  0.003222  ( 0.053851  0.002905  0.017718)
 38:    873.15   0.004662   23.56  0.001666  (-0.013638  0.028699  0.025620)
 39:    890.73   0.003332   16.84  0.001167  ( 0.002545  0.032075 -0.011490)
 40:    927.01   0.002194   11.09  0.000739  ( 0.022996  0.013268  0.005811)
 41:    957.38   0.007601   38.41  0.002477  (-0.039184  0.006173 -0.030066)
 42:    981.95   0.000574    2.90  0.000182  ( 0.004799 -0.004642  0.011734)
 43:   1009.29   0.006992   35.33  0.002162  ( 0.029240 -0.027808  0.023100)
 44:   1027.08   0.001257    6.35  0.000382  ( 0.014862 -0.012637  0.001194)
 45:   1043.16   0.000838    4.23  0.000251  ( 0.015794 -0.000930  0.000563)
 46:   1047.95   0.000623    3.15  0.000186  (-0.010000 -0.003214  0.008676)
 47:   1065.97   0.000877    4.43  0.000257  (-0.009546 -0.011934  0.004824)
 48:   1089.64   0.023659  119.56  0.006776  (-0.062658  0.026533 -0.046323)
 49:   1113.38   0.001196    6.05  0.000335  ( 0.016272  0.007476  0.003828)
 50:   1122.29   0.002871   14.51  0.000798  (-0.023449  0.006600 -0.014318)
 51:   1131.16   0.005004   25.29  0.001380  ( 0.035768  0.001644 -0.009922)
 52:   1173.54   0.002006   10.14  0.000534  ( 0.019581  0.007029 -0.010035)
 53:   1186.82   0.026108  131.94  0.006865  ( 0.052487 -0.036976  0.052371)
 54:   1236.10   0.009324   47.12  0.002354  ( 0.010509 -0.035066  0.031841)
 55:   1260.39   0.001022    5.16  0.000253  ( 0.005079 -0.006328 -0.013679)
 56:   1275.70   0.011221   56.71  0.002745  (-0.046755 -0.017455 -0.015944)
 57:   1318.64   0.005506   27.83  0.001303  ( 0.027874  0.020308 -0.010666)
 58:   1344.32   0.007003   35.39  0.001626  (-0.030401 -0.026215  0.003783)
 59:   1387.20   0.003524   17.81  0.000793  ( 0.022387 -0.010015  0.013832)
 60:   1395.21   0.003460   17.49  0.000774  (-0.001853 -0.018925  0.020307)
 61:   1422.41   0.005088   25.71  0.001116  ( 0.029054  0.006217  0.015281)
 62:   1426.83   0.003346   16.91  0.000732  ( 0.022924  0.001107  0.014323)
 63:   1433.39   0.003713   18.76  0.000808  ( 0.024621  0.014035  0.002279)
 64:   1433.60   0.000717    3.62  0.000156  ( 0.010578  0.003952  0.005346)
 65:   1466.04   0.012563   63.49  0.002674  (-0.043458 -0.026161 -0.010060)
 66:   1476.66   0.054141  273.61  0.011442  ( 0.088356 -0.008771  0.059649)
 67:   1491.20   0.013300   67.21  0.002783  ( 0.042530 -0.014699  0.027540)
 68:   1493.66   0.007234   36.56  0.001511  ( 0.036369 -0.001768  0.013621)
 69:   1494.80   0.010468   52.90  0.002185  (-0.030169 -0.001928 -0.035656)
 70:   1500.86   0.005976   30.20  0.001243  ( 0.022100 -0.023326  0.014495)
 71:   1508.91   0.002643   13.36  0.000547  (-0.015297  0.007887 -0.015827)
 72:   1511.07   0.009421   47.61  0.001946  (-0.038468  0.003165 -0.021351)
 73:   1517.92   0.041661  210.54  0.008565  (-0.077855  0.023888 -0.043964)
 74:   1527.36   0.001855    9.38  0.000379  ( 0.015529  0.011686  0.001162)
 75:   1535.36   0.013364   67.54  0.002716  ( 0.040655 -0.001100  0.032591)
 76:   1588.03   0.002971   15.02  0.000584  (-0.005751  0.018941 -0.013857)
 77:   1640.76   0.005970   30.17  0.001136  (-0.029375 -0.007851 -0.014527)
 78:   1737.54   0.000196    0.99  0.000035  ( 0.003515 -0.003132  0.003607)
 79:   2996.25   0.022878  115.62  0.002383  (-0.009690  0.047442  0.006179)
 80:   3012.50   0.018181   91.88  0.001883  ( 0.007176 -0.032723  0.027587)
 81:   3012.70   0.010820   54.68  0.001121  ( 0.024482 -0.018453 -0.013449)
 82:   3019.97   0.024760  125.13  0.002559  ( 0.049950  0.005535  0.005738)
 83:   3023.42   0.016114   81.43  0.001663  ( 0.031219  0.021962 -0.014361)
 84:   3044.52   0.014420   72.87  0.001478  (-0.013777  0.010935  0.034186)
 85:   3054.03   0.009139   46.19  0.000934  ( 0.007321  0.029404  0.003956)
 86:   3064.24   0.010682   53.98  0.001088  (-0.008830  0.031024  0.006883)
 87:   3085.87   0.007709   38.96  0.000780  (-0.001642 -0.015779 -0.022975)
 88:   3103.89   0.002852   14.41  0.000287  ( 0.015391  0.007009  0.000856)
 89:   3108.04   0.005524   27.92  0.000555  ( 0.015544 -0.010487  0.014250)
 90:   3112.96   0.009009   45.53  0.000903  ( 0.024324 -0.011138  0.013689)
 91:   3118.88   0.019124   96.65  0.001914  (-0.019143  0.008163 -0.038476)
 92:   3129.87   0.011495   58.09  0.001146  (-0.022454 -0.025294  0.001457)
 93:   3143.19   0.001865    9.42  0.000185  (-0.004635  0.000677  0.012775)
 94:   3145.48   0.012432   62.83  0.001233  (-0.010224  0.028004 -0.018565)
 95:   3739.52   0.015543   78.55  0.001297  (-0.034433 -0.007830  0.007081)

* The epsilon (eps) is given for a Dirac delta lineshape.
** The dipole moment derivative (T) already includes vibrational overlap.

The first frequency considered to be a vibration is 6
The total number of vibrations considered is 90


--------------------------
THERMOCHEMISTRY AT 298.15K
--------------------------

Temperature         ... 298.15 K
Pressure            ... 1.00 atm
Total Mass          ... 205.28 AMU

Throughout the following assumptions are being made:
  (1) The electronic state is orbitally nondegenerate
  (2) There are no thermally accessible electronically excited states
  (3) Hindered rotations indicated by low frequency modes are not
      treated as such but are treated as vibrations and this may
      cause some error
  (4) All equations used are the standard statistical mechanics
      equations for an ideal gas
  (5) All vibrations are strictly harmonic

freq.      14.87  E(vib)   ...       0.57 
freq.      26.38  E(vib)   ...       0.56 
freq.      49.91  E(vib)   ...       0.52 
freq.      67.17  E(vib)   ...       0.50 
freq.      69.75  E(vib)   ...       0.50 
freq.     118.96  E(vib)   ...       0.44 
freq.     138.02  E(vib)   ...       0.42 
freq.     144.42  E(vib)   ...       0.41 
freq.     186.46  E(vib)   ...       0.37 
freq.     194.63  E(vib)   ...       0.36 
freq.     207.88  E(vib)   ...       0.34 
freq.     216.62  E(vib)   ...       0.34 
freq.     275.31  E(vib)   ...       0.28 
freq.     299.07  E(vib)   ...       0.26 
freq.     328.25  E(vib)   ...       0.24 
freq.     339.50  E(vib)   ...       0.23 
freq.     366.16  E(vib)   ...       0.22 
freq.     382.32  E(vib)   ...       0.21 
freq.     393.54  E(vib)   ...       0.20 
freq.     415.24  E(vib)   ...       0.19 
freq.     445.12  E(vib)   ...       0.17 
freq.     486.60  E(vib)   ...       0.15 
freq.     491.34  E(vib)   ...       0.14 
freq.     507.70  E(vib)   ...       0.14 
freq.     551.37  E(vib)   ...       0.12 
freq.     605.62  E(vib)   ...       0.10 
freq.     626.09  E(vib)   ...       0.09 
freq.     646.15  E(vib)   ...       0.09 
freq.     722.30  E(vib)   ...       0.07 
freq.     763.81  E(vib)   ...       0.06 
freq.     788.51  E(vib)   ...       0.05 
freq.     845.14  E(vib)   ...       0.04 
freq.     873.15  E(vib)   ...       0.04 
freq.     890.73  E(vib)   ...       0.04 
freq.     927.01  E(vib)   ...       0.03 
freq.     957.38  E(vib)   ...       0.03 
freq.     981.95  E(vib)   ...       0.02 
freq.    1009.29  E(vib)   ...       0.02 
freq.    1027.08  E(vib)   ...       0.02 
freq.    1043.16  E(vib)   ...       0.02 
freq.    1047.95  E(vib)   ...       0.02 
freq.    1065.97  E(vib)   ...       0.02 
freq.    1089.64  E(vib)   ...       0.02 
freq.    1113.38  E(vib)   ...       0.01 
freq.    1122.29  E(vib)   ...       0.01 
freq.    1131.16  E(vib)   ...       0.01 
freq.    1173.54  E(vib)   ...       0.01 
freq.    1186.82  E(vib)   ...       0.01 
freq.    1236.10  E(vib)   ...       0.01 
freq.    1260.39  E(vib)   ...       0.01 
freq.    1275.70  E(vib)   ...       0.01 
freq.    1318.64  E(vib)   ...       0.01 
freq.    1344.32  E(vib)   ...       0.01 
freq.    1387.20  E(vib)   ...       0.00 
freq.    1395.21  E(vib)   ...       0.00 
freq.    1422.41  E(vib)   ...       0.00 
freq.    1426.83  E(vib)   ...       0.00 
freq.    1433.39  E(vib)   ...       0.00 
freq.    1433.60  E(vib)   ...       0.00 
freq.    1466.04  E(vib)   ...       0.00 
freq.    1476.66  E(vib)   ...       0.00 
freq.    1491.20  E(vib)   ...       0.00 
freq.    1493.66  E(vib)   ...       0.00 
freq.    1494.80  E(vib)   ...       0.00 
freq.    1500.86  E(vib)   ...       0.00 
freq.    1508.91  E(vib)   ...       0.00 
freq.    1511.07  E(vib)   ...       0.00 
freq.    1517.92  E(vib)   ...       0.00 
freq.    1527.36  E(vib)   ...       0.00 
freq.    1535.36  E(vib)   ...       0.00 
freq.    1588.03  E(vib)   ...       0.00 
freq.    1640.76  E(vib)   ...       0.00 
freq.    1737.54  E(vib)   ...       0.00 
freq.    2996.25  E(vib)   ...       0.00 
freq.    3012.50  E(vib)   ...       0.00 
freq.    3012.70  E(vib)   ...       0.00 
freq.    3019.97  E(vib)   ...       0.00 
freq.    3023.42  E(vib)   ...       0.00 
freq.    3044.52  E(vib)   ...       0.00 
freq.    3054.03  E(vib)   ...       0.00 
freq.    3064.24  E(vib)   ...       0.00 
freq.    3085.87  E(vib)   ...       0.00 
freq.    3103.89  E(vib)   ...       0.00 
freq.    3108.04  E(vib)   ...       0.00 
freq.    3112.96  E(vib)   ...       0.00 
freq.    3118.88  E(vib)   ...       0.00 
freq.    3129.87  E(vib)   ...       0.00 
freq.    3143.19  E(vib)   ...       0.00 
freq.    3145.48  E(vib)   ...       0.00 
freq.    3739.52  E(vib)   ...       0.00 

------------
INNER ENERGY
------------

The inner energy is: U= E(el) + E(ZPE) + E(vib) + E(rot) + E(trans)
    E(el)   - is the total energy from the electronic structure calculation
              = E(kin-el) + E(nuc-el) + E(el-el) + E(nuc-nuc)
    E(ZPE)  - the the zero temperature vibrational energy from the frequency calculation
    E(vib)  - the the finite temperature correction to E(ZPE) due to population
              of excited vibrational states
    E(rot)  - is the rotational thermal energy
    E(trans)- is the translational thermal energy

Summary of contributions to the inner energy U:
Electronic energy                ...   -655.74514086 Eh
Zero point energy                ...      0.26812659 Eh     168.25 kcal/mol
Thermal vibrational correction   ...      0.01401183 Eh       8.79 kcal/mol
Thermal rotational correction    ...      0.00141627 Eh       0.89 kcal/mol
Thermal translational correction ...      0.00141627 Eh       0.89 kcal/mol
-----------------------------------------------------------------------
Total thermal energy                   -655.46016989 Eh


Summary of corrections to the electronic energy:
(perhaps to be used in another calculation)
Total thermal correction                  0.01684437 Eh      10.57 kcal/mol
Non-thermal (ZPE) correction              0.26812659 Eh     168.25 kcal/mol
-----------------------------------------------------------------------
Total correction                          0.28497096 Eh     178.82 kcal/mol


--------
ENTHALPY
--------

The enthalpy is H = U + kB*T
                kB is Boltzmann's constant
Total free energy                 ...   -655.46016989 Eh 
Thermal Enthalpy correction       ...      0.00094421 Eh       0.59 kcal/mol
-----------------------------------------------------------------------
Total Enthalpy                    ...   -655.45922569 Eh


Note: Only C1 symmetry has been detected, increase convergence thresholds 
      if your molecule has a higher symmetry. Symmetry factor of 1.0 is   
      used for the rotational entropy correction. 
 

Note: Rotational entropy computed according to Herzberg 
Infrared and Raman Spectra, Chapter V,1, Van Nostrand Reinhold, 1945 
Point Group:  C1, Symmetry Number:   1  
Rotational constants in cm-1:     0.033668     0.010998     0.009175 

Vibrational entropy computed according to the QRRHO of S. Grimme
Chem.Eur.J. 2012 18 9955


-------
ENTROPY
-------

The entropy contributions are T*S = T*(S(el)+S(vib)+S(rot)+S(trans))
     S(el)   - electronic entropy
     S(vib)  - vibrational entropy
     S(rot)  - rotational entropy
     S(trans)- translational entropy
The entropies will be listed as multiplied by the temperature to get
units of energy

Electronic entropy                ...      0.00000000 Eh      0.00 kcal/mol
Vibrational entropy               ...      0.02522332 Eh     15.83 kcal/mol
Rotational entropy                ...      0.01545566 Eh      9.70 kcal/mol
Translational entropy             ...      0.01988981 Eh     12.48 kcal/mol
-----------------------------------------------------------------------
Final entropy term                ...      0.06056879 Eh     38.01 kcal/mol

In case the symmetry of your molecule has not been determined correctly
or in case you have a reason to use a different symmetry number we print 
out the resulting rotational entropy values for sn=1,12 :
 --------------------------------------------------------
|  sn= 1 | S(rot)=       0.01545566 Eh      9.70 kcal/mol|
|  sn= 2 | S(rot)=       0.01480120 Eh      9.29 kcal/mol|
|  sn= 3 | S(rot)=       0.01441837 Eh      9.05 kcal/mol|
|  sn= 4 | S(rot)=       0.01414675 Eh      8.88 kcal/mol|
|  sn= 5 | S(rot)=       0.01393606 Eh      8.74 kcal/mol|
|  sn= 6 | S(rot)=       0.01376391 Eh      8.64 kcal/mol|
|  sn= 7 | S(rot)=       0.01361837 Eh      8.55 kcal/mol|
|  sn= 8 | S(rot)=       0.01349229 Eh      8.47 kcal/mol|
|  sn= 9 | S(rot)=       0.01338108 Eh      8.40 kcal/mol|
|  sn=10 | S(rot)=       0.01328160 Eh      8.33 kcal/mol|
|  sn=11 | S(rot)=       0.01319161 Eh      8.28 kcal/mol|
|  sn=12 | S(rot)=       0.01310946 Eh      8.23 kcal/mol|
 --------------------------------------------------------


-------------------
GIBBS FREE ENERGY
-------------------

The Gibbs free energy is G = H - T*S

Total enthalpy                    ...   -655.45922569 Eh 
Total entropy correction          ...     -0.06056879 Eh    -38.01 kcal/mol
-----------------------------------------------------------------------
Final Gibbs free energy         ...   -655.51979448 Eh

For completeness - the Gibbs free energy minus the electronic energy
G-E(el)                           ...      0.22534638 Eh    141.41 kcal/mol


Timings for individual modules:

Sum of individual times         ...     4975.598 sec (=  82.927 min)
GTO integral calculation        ...       26.645 sec (=   0.444 min)   0.5 %
SCF iterations                  ...     3195.871 sec (=  53.265 min)  64.2 %
SCF Gradient evaluation         ...     1029.466 sec (=  17.158 min)  20.7 %
Geometry relaxation             ...        3.077 sec (=   0.051 min)   0.1 %
Analytical frequency calculation...      720.539 sec (=  12.009 min)  14.5 %
                             ****ORCA TERMINATED NORMALLY****
TOTAL RUN TIME: 0 days 1 hours 23 minutes 14 seconds 539 msec
```
