## Supplementary material for "A novel quinone biosynthetic pathway illuminates the evolution of aerobic metabolism": PQ1_2e_2H_B3LYP_631Gd_opt.out

```
                                 *****************
                                 * O   R   C   A *
                                 *****************

                                            #,                                       
                                            ###                                      
                                            ####                                     
                                            #####                                    
                                            ######                                   
                                           ########,                                 
                                     ,,################,,,,,                         
                               ,,#################################,,                 
                          ,,##########################################,,             
                       ,#########################################, ''#####,          
                    ,#############################################,,   '####,        
                  ,##################################################,,,,####,       
                ,###########''''           ''''###############################       
              ,#####''   ,,,,##########,,,,          '''####'''          '####       
            ,##' ,,,,###########################,,,                        '##       
           ' ,,###''''                  '''############,,,                           
         ,,##''                                '''############,,,,        ,,,,,,###''
      ,#''                                            '''#######################'''  
     '                                                          ''''####''''         
             ,#######,   #######,   ,#######,      ##                                
            ,#'     '#,  ##    ##  ,#'     '#,    #''#        ######   ,####,        
            ##       ##  ##   ,#'  ##            #'  '#       #        #'  '#        
            ##       ##  #######   ##           ,######,      #####,   #    #        
            '#,     ,#'  ##    ##  '#,     ,#' ,#      #,         ##   #,  ,#        
             '#######'   ##     ##  '#######'  #'      '#     #####' # '####'        


                  #######################################################
                  #                        -***-                        #
                  #          Department of theory and spectroscopy      #
                  #    Directorship and core code : Frank Neese         #
                  #        Max Planck Institute fuer Kohlenforschung    #
                  #                Kaiser Wilhelm Platz 1               #
                  #                 D-45470 Muelheim/Ruhr               #
                  #                      Germany                        #
                  #                                                     #
                  #                  All rights reserved                #
                  #                        -***-                        #
                  #######################################################


                         Program Version 5.0.2 -  RELEASE  -


 With contributions from (in alphabetic order):
   Daniel Aravena         : Magnetic Suceptibility
   Michael Atanasov       : Ab Initio Ligand Field Theory (pilot matlab implementation)
   Alexander A. Auer      : GIAO ZORA, VPT2 properties, NMR spectrum
   Ute Becker             : Parallelization
   Giovanni Bistoni       : ED, misc. LED, open-shell LED, HFLD
   Martin Brehm           : Molecular dynamics
   Dmytro Bykov           : SCF Hessian
   Vijay G. Chilkuri      : MRCI spin determinant printing, contributions to CSF-ICE
   Dipayan Datta          : RHF DLPNO-CCSD density
   Achintya Kumar Dutta   : EOM-CC, STEOM-CC
   Dmitry Ganyushin       : Spin-Orbit,Spin-Spin,Magnetic field MRCI
   Miquel Garcia          : C-PCM and meta-GGA Hessian, CC/C-PCM, Gaussian charge scheme
   Yang Guo               : DLPNO-NEVPT2, F12-NEVPT2, CIM, IAO-localization
   Andreas Hansen         : Spin unrestricted coupled pair/coupled cluster methods
   Benjamin Helmich-Paris : MC-RPA, TRAH-SCF, COSX integrals
   Lee Huntington         : MR-EOM, pCC
   Robert Izsak           : Overlap fitted RIJCOSX, COSX-SCS-MP3, EOM
   Marcus Kettner         : VPT2
   Christian Kollmar      : KDIIS, OOCD, Brueckner-CCSD(T), CCSD density, CASPT2, CASPT2-K
   Simone Kossmann        : Meta GGA functionals, TD-DFT gradient, OOMP2, MP2 Hessian
   Martin Krupicka        : Initial AUTO-CI
   Lucas Lang             : DCDCAS
   Marvin Lechner         : AUTO-CI (C++ implementation), FIC-MRCC
   Dagmar Lenk            : GEPOL surface, SMD
   Dimitrios Liakos       : Extrapolation schemes; Compound Job, initial MDCI parallelization
   Dimitrios Manganas     : Further ROCIS development; embedding schemes
   Dimitrios Pantazis     : SARC Basis sets
   Anastasios Papadopoulos: AUTO-CI, single reference methods and gradients
   Taras Petrenko         : DFT Hessian,TD-DFT gradient, ASA, ECA, R-Raman, ABS, FL, XAS/XES, NRVS
   Peter Pinski           : DLPNO-MP2, DLPNO-MP2 Gradient
   Christoph Reimann      : Effective Core Potentials
   Marius Retegan         : Local ZFS, SOC
   Christoph Riplinger    : Optimizer, TS searches, QM/MM, DLPNO-CCSD(T), (RO)-DLPNO pert. Triples
   Tobias Risthaus        : Range-separated hybrids, TD-DFT gradient, RPA, STAB
   Michael Roemelt        : Original ROCIS implementation
   Masaaki Saitow         : Open-shell DLPNO-CCSD energy and density
   Barbara Sandhoefer     : DKH picture change effects
   Avijit Sen             : IP-ROCIS
   Kantharuban Sivalingam : CASSCF convergence, NEVPT2, FIC-MRCI
   Bernardo de Souza      : ESD, SOC TD-DFT
   Georgi Stoychev        : AutoAux, RI-MP2 NMR, DLPNO-MP2 response
   Willem Van den Heuvel  : Paramagnetic NMR
   Boris Wezisla          : Elementary symmetry handling
   Frank Wennmohs         : Technical directorship


 We gratefully acknowledge several colleagues who have allowed us to
 interface, adapt or use parts of their codes:
   Stefan Grimme, W. Hujo, H. Kruse, P. Pracht,  : VdW corrections, initial TS optimization,
                  C. Bannwarth, S. Ehlert          DFT functionals, gCP, sTDA/sTD-DF
   Ed Valeev, F. Pavosevic, A. Kumar             : LibInt (2-el integral package), F12 methods
   Garnet Chan, S. Sharma, J. Yang, R. Olivares  : DMRG
   Ulf Ekstrom                                   : XCFun DFT Library
   Mihaly Kallay                                 : mrcc  (arbitrary order and MRCC methods)
   Jiri Pittner, Ondrej Demel                    : Mk-CCSD
   Frank Weinhold                                : gennbo (NPA and NBO analysis)
   Christopher J. Cramer and Donald G. Truhlar   : smd solvation model
   Lars Goerigk                                  : TD-DFT with DH, B97 family of functionals
   V. Asgeirsson, H. Jonsson                     : NEB implementation
   FAccTs GmbH                                   : IRC, NEB, NEB-TS, DLPNO-Multilevel, CI-OPT
                                                   MM, QMMM, 2- and 3-layer-ONIOM, Crystal-QMMM,
                                                   LR-CPCM, SF, NACMEs, symmetry and pop. for TD-DFT,
                                                   nearIR, NL-DFT gradient (VV10), updates on ESD,
                                                   ML-optimized integration grids
   S Lehtola, MJT Oliveira, MAL Marques          : LibXC Library
   Liviu Ungur et al                             : ANISO software


 Your calculation uses the libint2 library for the computation of 2-el integrals
 For citations please refer to: http://libint.valeyev.net

 Your ORCA version has been built with support for libXC version: 5.1.0
 For citations please refer to: https://tddft.org/programs/libxc/

 This ORCA versions uses:
   CBLAS   interface :  Fast vector & matrix operations
   LAPACKE interface :  Fast linear algebra routines
   SCALAPACK package :  Parallel linear algebra routines
   Shared memory     :  Shared parallel matrices
   BLAS/LAPACK       :  OpenBLAS 0.3.15  USE64BITINT DYNAMIC_ARCH NO_AFFINITY Zen SINGLE_THREADED
        Core in use  :  Zen
   Copyright (c) 2011-2014, The OpenBLAS Project


================================================================================

----- Orbital basis set information -----
Your calculation utilizes the basis: 6-31G(d)
   H-He, Li-Ne : W. J. Hehre, R. Ditchfield and J.A. Pople, J. Chem. Phys. 56, 2257 (1972).
                 Note: He and Ne are unpublished basis sets taken from the Gaussian program.
                 Note: Li and B from J. D. Dill and J. A. Pople, J. Chem. Phys. 62, 2921 (1975).
   Na - Ar     : M. M. Francl, W. J. Pietro, W. J. Hehre, J. S. Binkley, M. S. Gordon, 
                 D. J. DeFrees and J. A. Pople, J. Chem. Phys. 77, 3654 (1982).
   K - Zn      : V. A. Rassolov, J. A. Pople, M. A. Ratner, and T. L. Windus, J. Chem. Phys. 109, 1223 (1998).

----- AuxJ basis set information -----
Your calculation utilizes the auxiliary basis: def2/J
   F. Weigend, Phys. Chem. Chem. Phys. 8, 1057 (2006).

================================================================================
                                        WARNINGS
                       Please study these warnings very carefully!
================================================================================


WARNING: Geometry Optimization
  ===> : Switching off AutoStart
         For restart on a previous wavefunction, please use MOREAD

INFO   : the flag for use of the SHARK integral package has been found!

================================================================================
                                       INPUT FILE
================================================================================
NAME = PQ1_2e_2H_B3LYP_631Gd_opt.inp
|  1> !Defgrid3 VeryTightOpt CPCM(water) B3LYP 6-31G(d) OPT FREQ
|  2> 
|  3> %maxcore 2048
|  4> 
|  5> %pal
|  6>    nprocs 4
|  7> end
|  8> 
|  9> * xyz 0 1
| 10> C      4.137033    0.280171    0.531981
| 11> C      2.683015    0.067109    0.175219
| 12> C      1.740184    1.113088    0.059960
| 13> C      2.085812    2.567240    0.292229
| 14> C      0.414513    0.804668   -0.302972
| 15> C     -0.015608   -0.509046   -0.531002
| 16> C     -1.447379   -0.820283   -0.921377
| 17> C     -2.412114   -0.811053    0.244435
| 18> C     -3.632976   -0.249353    0.303556
| 19> C     -4.483782   -0.384586    1.544168
| 20> C     -4.286829    0.510091   -0.823384
| 21> C      0.927519   -1.531595   -0.404373
| 22> C      2.245108   -1.249300   -0.053664
| 23> O      3.100988   -2.329225    0.048019
| 24> O     -0.530526    1.799754   -0.465738
| 25> H      4.396570    1.331981    0.624881
| 26> H      4.796939   -0.147370   -0.231862
| 27> H      4.389883   -0.199838    1.484865
| 28> H      3.105356    2.699872    0.646243
| 29> H      1.426581    3.016735    1.043781
| 30> H      1.984848    3.156452   -0.627092
| 31> H     -1.452073   -1.819753   -1.374111
| 32> H     -1.777565   -0.120417   -1.692775
| 33> H     -2.071651   -1.358130    1.123354
| 34> H     -3.979668   -0.969571    2.317052
| 35> H     -5.436677   -0.872930    1.307854
| 36> H     -4.732119    0.598401    1.961833
| 37> H     -3.656565    0.585638   -1.709841
| 38> H     -4.555985    1.522921   -0.502070
| 39> H      0.637842   -2.561638   -0.583995
| 40> H     -5.222253    0.016653   -1.112740
| 41> H      3.984473   -2.034678    0.308688
| 42> H     -0.128600    2.668536   -0.330966
| 43> **                         ****END OF INPUT****
================================================================================

                       *****************************
                       * Geometry Optimization Run *
                       *****************************

Geometry optimization settings:
Update method            Update   .... BFGS
Choice of coordinates    CoordSys .... Z-matrix Internals
Initial Hessian          InHess   .... Almoef's Model

Convergence Tolerances:
Energy Change            TolE     ....  2.0000e-07 Eh
Max. Gradient            TolMAXG  ....  3.0000e-05 Eh/bohr
RMS Gradient             TolRMSG  ....  8.0000e-06 Eh/bohr
Max. Displacement        TolMAXD  ....  2.0000e-04 bohr
RMS Displacement         TolRMSD  ....  1.0000e-04 bohr
Strict Convergence                ....  False
------------------------------------------------------------------------------
                        ORCA OPTIMIZATION COORDINATE SETUP
------------------------------------------------------------------------------

The optimization will be done in new redundant internal coordinates
Making redundant internal coordinates   ...  (new redundants) done
Evaluating the initial hessian          ...  (Almloef) done
Evaluating the coordinates              ...  done
Calculating the B-matrix                .... done
Calculating the G-matrix                .... done
Diagonalizing the G-matrix              .... done
Small eigenvalue found = 6.072e-03
Small eigenvalue found = 7.541e-03
Small eigenvalue found = 1.768e-02
Small eigenvalue found = 2.943e-02
The first mode is                       ....   64
The number of degrees of freedom        ....   93

    -----------------------------------------------------------------
                    Redundant Internal Coordinates


    -----------------------------------------------------------------
         Definition                    Initial Value    Approx d2E/dq
    -----------------------------------------------------------------
      1. B(C   1,C   0)                  1.5122         0.398774   
      2. B(C   2,C   1)                  1.4129         0.574385   
      3. B(C   3,C   2)                  1.5126         0.398230   
      4. B(C   4,C   2)                  1.4086         0.583460   
      5. B(C   5,C   4)                  1.4010         0.600016   
      6. B(C   6,C   5)                  1.5163         0.392827   
      7. B(C   7,C   6)                  1.5132         0.397288   
      8. B(C   8,C   7)                  1.3452         0.736627   
      9. B(C   9,C   8)                  1.5104         0.401481   
     10. B(C  10,C   8)                  1.5081         0.404918   
     11. B(C  11,C   5)                  1.3968         0.609318   
     12. B(C  12,C  11)                  1.3924         0.619353   
     13. B(C  12,C   1)                  1.4061         0.588941   
     14. B(O  13,C  12)                  1.3817         0.576913   
     15. B(O  14,C   4)                  1.3820         0.576392   
     16. B(H  15,C   0)                  1.0873         0.363645   
     17. B(H  16,C   0)                  1.0962         0.351950   
     18. B(H  17,C   0)                  1.0965         0.351593   
     19. B(H  18,C   3)                  1.0874         0.363588   
     20. B(H  19,C   3)                  1.0961         0.352105   
     21. B(H  20,C   3)                  1.0966         0.351483   
     22. B(H  21,C   6)                  1.0972         0.350652   
     23. B(H  22,C   6)                  1.0927         0.356608   
     24. B(H  23,C   7)                  1.0898         0.360339   
     25. B(H  24,C   9)                  1.0926         0.356729   
     26. B(H  25,C   9)                  1.0965         0.351591   
     27. B(H  26,C   9)                  1.0965         0.351564   
     28. B(H  27,C  10)                  1.0903         0.359708   
     29. B(H  28,C  10)                  1.0961         0.352075   
     30. B(H  29,C  11)                  1.0850         0.366812   
     31. B(H  30,C  10)                  1.0965         0.351654   
     32. B(H  31,O  13)                  0.9671         0.506599   
     33. B(H  32,O  14)                  0.9667         0.507333   
     34. A(H  15,C   0,H  16)          107.0445         0.290242   
     35. A(C   1,C   0,H  16)          111.0676         0.326587   
     36. A(H  15,C   0,H  17)          107.1078         0.290196   
     37. A(H  16,C   0,H  17)          107.2162         0.288713   
     38. A(C   1,C   0,H  15)          112.7027         0.328351   
     39. A(C   1,C   0,H  17)          111.4112         0.326533   
     40. A(C   0,C   1,C   2)          123.8179         0.395909   
     41. A(C   0,C   1,C  12)          118.0185         0.397652   
     42. A(C   2,C   1,C  12)          118.1635         0.424227   
     43. A(C   1,C   2,C   3)          123.1406         0.395814   
     44. A(C   3,C   2,C   4)          117.7163         0.396905   
     45. A(C   1,C   2,C   4)          119.1389         0.423518   
     46. A(H  18,C   3,H  19)          106.8977         0.290255   
     47. A(C   2,C   3,H  18)          112.4265         0.328269   
     48. A(H  19,C   3,H  20)          107.4034         0.288718   
     49. A(C   2,C   3,H  20)          111.5171         0.326442   
     50. A(H  18,C   3,H  20)          107.0812         0.290174   
     51. A(C   2,C   3,H  19)          111.2289         0.326537   
     52. A(C   2,C   4,C   5)          122.4231         0.426840   
     53. A(C   2,C   4,O  14)          121.0816         0.421027   
     54. A(C   5,C   4,O  14)          116.4921         0.423137   
     55. A(C   4,C   5,C   6)          121.6183         0.397904   
     56. A(C   4,C   5,C  11)          117.6708         0.430172   
     57. A(C   6,C   5,C  11)          120.7053         0.398982   
     58. A(C   5,C   6,C   7)          113.7274         0.370382   
     59. A(C   7,C   6,H  22)          110.3244         0.327094   
     60. A(H  21,C   6,H  22)          106.9092         0.289186   
     61. A(C   5,C   6,H  22)          109.6103         0.326486   
     62. A(C   7,C   6,H  21)          108.7057         0.326188   
     63. A(C   5,C   6,H  21)          107.2916         0.325583   
     64. A(C   8,C   7,H  23)          117.2388         0.363449   
     65. A(C   6,C   7,H  23)          114.7771         0.327655   
     66. A(C   6,C   7,C   8)          127.9530         0.413412   
     67. A(C   9,C   8,C  10)          114.4977         0.372993   
     68. A(C   7,C   8,C  10)          124.8157         0.414812   
     69. A(C   7,C   8,C   9)          120.6610         0.414184   
     70. A(H  25,C   9,H  26)          106.5303         0.288663   
     71. A(H  24,C   9,H  26)          108.3627         0.289320   
     72. A(C   8,C   9,H  26)          111.1108         0.326892   
     73. A(H  24,C   9,H  25)          108.3591         0.289323   
     74. A(C   8,C   9,H  25)          110.6329         0.326896   
     75. A(C   8,C   9,H  24)          111.6590         0.327679   
     76. A(H  28,C  10,H  30)          106.4810         0.288737   
     77. A(H  27,C  10,H  30)          108.0464         0.289709   
     78. A(C   8,C  10,H  30)          109.9054         0.327365   
     79. A(H  27,C  10,H  28)          108.4363         0.289763   
     80. A(C   8,C  10,H  28)          110.6542         0.327430   
     81. A(C   8,C  10,H  27)          113.0682         0.328590   
     82. A(C  12,C  11,H  29)          119.1322         0.353952   
     83. A(C   5,C  11,H  29)          119.9809         0.352974   
     84. A(C   5,C  11,C  12)          120.8865         0.432630   
     85. A(C  11,C  12,O  13)          116.5026         0.425613   
     86. A(C   1,C  12,O  13)          121.7925         0.421799   
     87. A(C   1,C  12,C  11)          121.7032         0.429995   
     88. A(C  12,O  13,H  31)          110.3453         0.363946   
     89. A(C   4,O  14,H  32)          110.2663         0.363980   
     90. D(C   2,C   1,C   0,H  16)   -123.9993         0.011805   
     91. D(C  12,C   1,C   0,H  17)    -63.3956         0.011805   
     92. D(C  12,C   1,C   0,H  16)     56.0596         0.011805   
     93. D(C  12,C   1,C   0,H  15)    176.1691         0.011805   
     94. D(C   2,C   1,C   0,H  17)    116.5455         0.011805   
     95. D(C   2,C   1,C   0,H  15)     -3.8899         0.011805   
     96. D(C   3,C   2,C   1,C   0)     -0.4337         0.022647   
     97. D(C   4,C   2,C   1,C  12)     -1.2547         0.022647   
     98. D(C   4,C   2,C   1,C   0)    178.8043         0.022647   
     99. D(C   3,C   2,C   1,C  12)    179.5073         0.022647   
    100. D(H  19,C   3,C   2,C   4)     55.4513         0.011774   
    101. D(H  20,C   3,C   2,C   1)    114.8279         0.011774   
    102. D(H  19,C   3,C   2,C   1)   -125.3005         0.011774   
    103. D(H  18,C   3,C   2,C   4)    175.2964         0.011774   
    104. D(H  18,C   3,C   2,C   1)     -5.4554         0.011774   
    105. D(H  20,C   3,C   2,C   4)    -64.4203         0.011774   
    106. D(O  14,C   4,C   2,C   3)      1.2048         0.023402   
    107. D(O  14,C   4,C   2,C   1)   -178.0744         0.023402   
    108. D(C   5,C   4,C   2,C   3)   -179.4700         0.023402   
    109. D(C   5,C   4,C   2,C   1)      1.2507         0.023402   
    110. D(C  11,C   5,C   4,O  14)    178.5166         0.024819   
    111. D(C   6,C   5,C   4,O  14)     -0.6294         0.024819   
    112. D(C   6,C   5,C   4,C   2)   -179.9836         0.024819   
    113. D(C  11,C   5,C   4,C   2)     -0.8376         0.024819   
    114. D(H  22,C   6,C   5,C  11)   -134.2884         0.011472   
    115. D(H  22,C   6,C   5,C   4)     44.8319         0.011472   
    116. D(H  21,C   6,C   5,C  11)    -18.5480         0.011472   
    117. D(H  21,C   6,C   5,C   4)    160.5723         0.011472   
    118. D(C   7,C   6,C   5,C  11)    101.6993         0.011472   
    119. D(C   7,C   6,C   5,C   4)    -79.1804         0.011472   
    120. D(C   8,C   7,C   6,C   5)    135.2301         0.011721   
    121. D(H  23,C   7,C   6,H  22)   -170.4990         0.011721   
    122. D(H  23,C   7,C   6,H  21)     72.5726         0.011721   
    123. D(H  23,C   7,C   6,C   5)    -46.8740         0.011721   
    124. D(C   8,C   7,C   6,H  22)     11.6051         0.011721   
    125. D(C   8,C   7,C   6,H  21)   -105.3233         0.011721   
    126. D(C  10,C   8,C   7,H  23)   -178.1917         0.038565   
    127. D(C  10,C   8,C   7,C   6)     -0.3404         0.038565   
    128. D(C   9,C   8,C   7,H  23)     -0.1362         0.038565   
    129. D(C   9,C   8,C   7,C   6)    177.7151         0.038565   
    130. D(H  26,C   9,C   8,C  10)    -60.7844         0.011958   
    131. D(H  26,C   9,C   8,C   7)    120.9699         0.011958   
    132. D(H  25,C   9,C   8,C  10)     57.3323         0.011958   
    133. D(H  25,C   9,C   8,C   7)   -120.9134         0.011958   
    134. D(H  24,C   9,C   8,C  10)    178.1064         0.011958   
    135. D(H  24,C   9,C   8,C   7)     -0.1393         0.011958   
    136. D(H  30,C  10,C   8,C   9)    -58.6395         0.012155   
    137. D(H  30,C  10,C   8,C   7)    119.5224         0.012155   
    138. D(H  28,C  10,C   8,C   9)     58.6796         0.012155   
    139. D(H  28,C  10,C   8,C   7)   -123.1585         0.012155   
    140. D(H  27,C  10,C   8,C   9)   -179.4579         0.012155   
    141. D(H  27,C  10,C   8,C   7)     -1.2959         0.012155   
    142. D(H  29,C  11,C   5,C   6)     -0.1282         0.025638   
    143. D(H  29,C  11,C   5,C   4)   -179.2824         0.025638   
    144. D(C  12,C  11,C   5,C   6)    179.6253         0.025638   
    145. D(C  12,C  11,C   5,C   4)      0.4712         0.025638   
    146. D(C   1,C  12,C  11,H  29)    179.2057         0.026541   
    147. D(C   1,C  12,C  11,C   5)     -0.5500         0.026541   
    148. D(O  13,C  12,C   1,C   2)   -179.5389         0.023865   
    149. D(O  13,C  12,C   1,C   0)      0.4056         0.023865   
    150. D(C  11,C  12,C   1,C   2)      0.9361         0.023865   
    151. D(O  13,C  12,C  11,C   5)    179.9012         0.026541   
    152. D(C  11,C  12,C   1,C   0)   -179.1194         0.023865   
    153. D(O  13,C  12,C  11,H  29)     -0.3432         0.026541   
    154. D(H  31,O  13,C  12,C  11)   -179.0837         0.024191   
    155. D(H  31,O  13,C  12,C   1)      1.3678         0.024191   
    156. D(H  32,O  14,C   4,C   5)   -177.1352         0.024145   
    157. D(H  32,O  14,C   4,C   2)      2.2283         0.024145   
    -----------------------------------------------------------------

Number of atoms                         .... 33
Number of degrees of freedom            .... 157

         *************************************************************
         *                GEOMETRY OPTIMIZATION CYCLE   1            *
         *************************************************************
---------------------------------
CARTESIAN COORDINATES (ANGSTROEM)
---------------------------------
  C      4.137033    0.280171    0.531981
  C      2.683015    0.067109    0.175219
  C      1.740184    1.113088    0.059960
  C      2.085812    2.567240    0.292229
  C      0.414513    0.804668   -0.302972
  C     -0.015608   -0.509046   -0.531002
  C     -1.447379   -0.820283   -0.921377
  C     -2.412114   -0.811053    0.244435
  C     -3.632976   -0.249353    0.303556
  C     -4.483782   -0.384586    1.544168
  C     -4.286829    0.510091   -0.823384
  C      0.927519   -1.531595   -0.404373
  C      2.245108   -1.249300   -0.053664
  O      3.100988   -2.329225    0.048019
  O     -0.530526    1.799754   -0.465738
  H      4.396570    1.331981    0.624881
  H      4.796939   -0.147370   -0.231862
  H      4.389883   -0.199838    1.484865
  H      3.105356    2.699872    0.646243
  H      1.426581    3.016735    1.043781
  H      1.984848    3.156452   -0.627092
  H     -1.452073   -1.819753   -1.374111
  H     -1.777565   -0.120417   -1.692775
  H     -2.071651   -1.358130    1.123354
  H     -3.979668   -0.969571    2.317052
  H     -5.436677   -0.872930    1.307854
  H     -4.732119    0.598401    1.961833
  H     -3.656565    0.585638   -1.709841
  H     -4.555985    1.522921   -0.502070
  H      0.637842   -2.561638   -0.583995
  H     -5.222253    0.016653   -1.112740
  H      3.984473   -2.034678    0.308688
  H     -0.128600    2.668536   -0.330966

----------------------------
CARTESIAN COORDINATES (A.U.)
----------------------------
  NO LB      ZA    FRAG     MASS         X           Y           Z
   0 C     6.0000    0    12.011    7.817859    0.529446    1.005298
   1 C     6.0000    0    12.011    5.070164    0.126818    0.331116
   2 C     6.0000    0    12.011    3.288471    2.103431    0.113308
   3 C     6.0000    0    12.011    3.941613    4.851381    0.552233
   4 C     6.0000    0    12.011    0.783316    1.520602   -0.572534
   5 C     6.0000    0    12.011   -0.029495   -0.961958   -1.003448
   6 C     6.0000    0    12.011   -2.735150   -1.550110   -1.741150
   7 C     6.0000    0    12.011   -4.558235   -1.532668    0.461915
   8 C     6.0000    0    12.011   -6.865330   -0.471209    0.573638
   9 C     6.0000    0    12.011   -8.473120   -0.726762    2.918055
  10 C     6.0000    0    12.011   -8.100933    0.963932   -1.555970
  11 C     6.0000    0    12.011    1.752757   -2.894295   -0.764154
  12 C     6.0000    0    12.011    4.242639   -2.360835   -0.101410
  13 O     8.0000    0    15.999    5.860018   -4.401597    0.090743
  14 O     8.0000    0    15.999   -1.002549    3.401042   -0.880117
  15 H     1.0000    0     1.008    8.308313    2.517079    1.180854
  16 H     1.0000    0     1.008    9.064901   -0.278489   -0.438156
  17 H     1.0000    0     1.008    8.295677   -0.377639    2.805988
  18 H     1.0000    0     1.008    5.868272    5.102019    1.221222
  19 H     1.0000    0     1.008    2.695847    5.700803    1.972460
  20 H     1.0000    0     1.008    3.750819    5.964830   -1.185032
  21 H     1.0000    0     1.008   -2.744020   -3.438835   -2.596693
  22 H     1.0000    0     1.008   -3.359111   -0.227555   -3.198881
  23 H     1.0000    0     1.008   -3.914853   -2.566494    2.122831
  24 H     1.0000    0     1.008   -7.520483   -1.832224    4.378594
  25 H     1.0000    0     1.008  -10.273831   -1.649599    2.471486
  26 H     1.0000    0     1.008   -8.942409    1.130814    3.707327
  27 H     1.0000    0     1.008   -6.909906    1.106695   -3.231131
  28 H     1.0000    0     1.008   -8.609564    2.877904   -0.948775
  29 H     1.0000    0     1.008    1.205347   -4.840794   -1.103591
  30 H     1.0000    0     1.008   -9.868628    0.031470   -2.102774
  31 H     1.0000    0     1.008    7.529563   -3.844984    0.583336
  32 H     1.0000    0     1.008   -0.243019    5.042802   -0.625435

--------------------------------
INTERNAL COORDINATES (ANGSTROEM)
--------------------------------
 C      0   0   0     0.000000000000     0.00000000     0.00000000
 C      1   0   0     1.512231095042     0.00000000     0.00000000
 C      2   1   0     1.412900208820   123.81794698     0.00000000
 C      3   2   1     1.512602274839   123.14057129   359.56631917
 C      3   2   1     1.408632717661   119.13893192   178.80430020
 C      5   3   2     1.401016141712   122.42306193     1.25072668
 C      6   5   3     1.516320977641   121.61830086   180.01639989
 C      7   6   5     1.513246983301   113.72744896   280.81960859
 C      8   7   6     1.345178874977   127.95299906   135.23009316
 C      9   8   7     1.510389667758   120.66097692   177.71512425
 C      9   8   7     1.508069195476   124.81567155   359.65958609
 C      6   5   3     1.396828514590   117.67079674   359.16238666
 C     12   6   5     1.392382146764   120.88650973     0.47116512
 O     13  12   6     1.381704748676   116.50263588   179.90115006
 O      5   3   2     1.381950661085   121.08158171   181.92559278
 H      1   2   3     1.087333500113   112.70265448   356.11013403
 H      1   2   3     1.096231437319   111.06761417   236.00072868
 H      1   2   3     1.096507948004   111.41115606   116.54546056
 H      4   3   2     1.087376258503   112.42653677   354.54456896
 H      4   3   2     1.096112072322   111.22894045   234.69948018
 H      4   3   2     1.096592728081   111.51705271   114.82785179
 H      7   6   5     1.097237617516   107.29159891   160.57232348
 H      7   6   5     1.092652775110   109.61030616    44.83193165
 H      8   7   6     1.089819667128   114.77711464   313.12598454
 H     10   9   8     1.092560319926   111.65898044   359.86065065
 H     10   9   8     1.096509484663   110.63290266   239.08655098
 H     10   9   8     1.096530327881   111.11083246   120.96990273
 H     11   9   8     1.090296322911   113.06819192   358.70408520
 H     11   9   8     1.096135141227   110.65420126   236.84150494
 H     12   6   5     1.084972538391   119.98086348   180.71758309
 H     11   9   8     1.096460676156   109.90543177   119.52240766
 H     14  13  12     0.967084281743   110.34526822   180.91626885
 H     15   5   3     0.966690314932   110.26630453     2.22826382

---------------------------
INTERNAL COORDINATES (A.U.)
---------------------------
 C      0   0   0     0.000000000000     0.00000000     0.00000000
 C      1   0   0     2.857702620829     0.00000000     0.00000000
 C      2   1   0     2.669994449230   123.81794698     0.00000000
 C      3   2   1     2.858404048993   123.14057129   359.56631917
 C      3   2   1     2.661930059660   119.13893192   178.80430020
 C      5   3   2     2.647536817038   122.42306193     1.25072668
 C      6   5   3     2.865431378862   121.61830086   180.01639989
 C      7   6   5     2.859622371421   113.72744896   280.81960859
 C      8   7   6     2.542019674843   127.95299906   135.23009316
 C      9   8   7     2.854222827566   120.66097692   177.71512425
 C      9   8   7     2.849837770453   124.81567155   359.65958609
 C      6   5   3     2.639623348627   117.67079674   359.16238666
 C     12   6   5     2.631220931145   120.88650973     0.47116512
 O     13  12   6     2.611043572936   116.50263588   179.90115006
 O      5   3   2     2.611508280042   121.08158171   181.92559278
 H      1   2   3     2.054762531452   112.70265448   356.11013403
 H      1   2   3     2.071577195927   111.06761417   236.00072868
 H      1   2   3     2.072099725396   111.41115606   116.54546056
 H      4   3   2     2.054843333099   112.42653677   354.54456896
 H      4   3   2     2.071351628773   111.22894045   234.69948018
 H      4   3   2     2.072259936523   111.51705271   114.82785179
 H      7   6   5     2.073478600941   107.29159891   160.57232348
 H      7   6   5     2.064814504427   109.61030616    44.83193165
 H      8   7   6     2.059460706233   114.77711464   313.12598454
 H     10   9   8     2.064639789450   111.65898044   359.86065065
 H     10   9   8     2.072102629261   110.63290266   239.08655098
 H     10   9   8     2.072142017234   111.11083246   120.96990273
 H     11   9   8     2.060361455124   113.06819192   358.70408520
 H     11   9   8     2.071395222685   110.65420126   236.84150494
 H     12   6   5     2.050300960384   119.98086348   180.71758309
 H     11   9   8     2.072010394549   109.90543177   119.52240766
 H     14  13  12     1.827524440915   110.34526822   180.91626885
 H     15   5   3     1.826779951536   110.26630453     2.22826382

---------------------
BASIS SET INFORMATION
---------------------
There are 3 groups of distinct atoms

 Group   1 Type C   : 10s4p1d contracted to 3s2p1d pattern {631/31/1}
 Group   2 Type O   : 10s4p1d contracted to 3s2p1d pattern {631/31/1}
 Group   3 Type H   : 4s contracted to 2s pattern {31}

Atom   0C    basis set group =>   1
Atom   1C    basis set group =>   1
Atom   2C    basis set group =>   1
Atom   3C    basis set group =>   1
Atom   4C    basis set group =>   1
Atom   5C    basis set group =>   1
Atom   6C    basis set group =>   1
Atom   7C    basis set group =>   1
Atom   8C    basis set group =>   1
Atom   9C    basis set group =>   1
Atom  10C    basis set group =>   1
Atom  11C    basis set group =>   1
Atom  12C    basis set group =>   1
Atom  13O    basis set group =>   2
Atom  14O    basis set group =>   2
Atom  15H    basis set group =>   3
Atom  16H    basis set group =>   3
Atom  17H    basis set group =>   3
Atom  18H    basis set group =>   3
Atom  19H    basis set group =>   3
Atom  20H    basis set group =>   3
Atom  21H    basis set group =>   3
Atom  22H    basis set group =>   3
Atom  23H    basis set group =>   3
Atom  24H    basis set group =>   3
Atom  25H    basis set group =>   3
Atom  26H    basis set group =>   3
Atom  27H    basis set group =>   3
Atom  28H    basis set group =>   3
Atom  29H    basis set group =>   3
Atom  30H    basis set group =>   3
Atom  31H    basis set group =>   3
Atom  32H    basis set group =>   3
---------------------------------
AUXILIARY/J BASIS SET INFORMATION
---------------------------------
There are 3 groups of distinct atoms

 Group   1 Type C   : 12s5p4d2f1g contracted to 6s4p3d1f1g pattern {711111/2111/211/2/1}
 Group   2 Type O   : 12s5p4d2f1g contracted to 6s4p3d1f1g pattern {711111/2111/211/2/1}
 Group   3 Type H   : 5s2p1d contracted to 3s1p1d pattern {311/2/1}

Atom   0C    basis set group =>   1
Atom   1C    basis set group =>   1
Atom   2C    basis set group =>   1
Atom   3C    basis set group =>   1
Atom   4C    basis set group =>   1
Atom   5C    basis set group =>   1
Atom   6C    basis set group =>   1
Atom   7C    basis set group =>   1
Atom   8C    basis set group =>   1
Atom   9C    basis set group =>   1
Atom  10C    basis set group =>   1
Atom  11C    basis set group =>   1
Atom  12C    basis set group =>   1
Atom  13O    basis set group =>   2
Atom  14O    basis set group =>   2
Atom  15H    basis set group =>   3
Atom  16H    basis set group =>   3
Atom  17H    basis set group =>   3
Atom  18H    basis set group =>   3
Atom  19H    basis set group =>   3
Atom  20H    basis set group =>   3
Atom  21H    basis set group =>   3
Atom  22H    basis set group =>   3
Atom  23H    basis set group =>   3
Atom  24H    basis set group =>   3
Atom  25H    basis set group =>   3
Atom  26H    basis set group =>   3
Atom  27H    basis set group =>   3
Atom  28H    basis set group =>   3
Atom  29H    basis set group =>   3
Atom  30H    basis set group =>   3
Atom  31H    basis set group =>   3
Atom  32H    basis set group =>   3


           ************************************************************
           *        Program running with 4 parallel MPI-processes     *
           *              working on a common directory               *
           ************************************************************
------------------------------------------------------------------------------
                           ORCA GTO INTEGRAL CALCULATION
                           -- RI-GTO INTEGRALS CHOSEN --
------------------------------------------------------------------------------
------------------------------------------------------------------------------
                   ___                                                        
                  /   \      - P O W E R E D   B Y -                         
                 /     \                                                     
                 |  |  |   _    _      __       _____    __    __             
                 |  |  |  | |  | |    /  \     |  _  \  |  |  /  |          
                  \  \/   | |  | |   /    \    | | | |  |  | /  /          
                 / \  \   | |__| |  /  /\  \   | |_| |  |  |/  /          
                |  |  |   |  __  | /  /__\  \  |    /   |      \           
                |  |  |   | |  | | |   __   |  |    \   |  |\   \          
                \     /   | |  | | |  |  |  |  | |\  \  |  | \   \       
                 \___/    |_|  |_| |__|  |__|  |_| \__\ |__|  \__/        
                                                                              
                      - O R C A' S   B I G   F R I E N D -                    
                                      &                                       
                       - I N T E G R A L  F E E D E R -                       
                                                                              
 v1 FN, 2020, v2 2021                                                         
------------------------------------------------------------------------------


Reading SHARK input file PQ1_2e_2H_B3LYP_631Gd_opt.SHARKINP.tmp ... ok
----------------------
SHARK INTEGRAL PACKAGE
----------------------

Number of atoms                             ...     33
Number of basis functions                   ...    246
Number of shells                            ...    126
Maximum angular momentum                    ...      2
Integral batch strategy                     ... SHARK/LIBINT Hybrid
RI-J (if used) integral strategy            ... SPLIT-RIJ (Revised 2003 algorithm where possible)
Printlevel                                  ...      1
Contraction scheme used                     ... SEGMENTED contraction
Coulomb Range Separation                    ... NOT USED
Exchange Range Separation                   ... NOT USED
Finite Nucleus Model                        ... NOT USED
Auxiliary Coulomb fitting basis             ... AVAILABLE
   # of basis functions in Aux-J            ...    933
   # of shells in Aux-J                     ...    315
   Maximum angular momentum in Aux-J        ...      4
Auxiliary J/K fitting basis                 ... NOT available
Auxiliary Correlation fitting basis         ... NOT available
Auxiliary 'external' fitting basis          ... NOT available
Integral threshold                          ...     2.500000e-11
Primitive cut-off                           ...     2.500000e-12
Primitive pair pre-selection threshold      ...     2.500000e-12

Calculating pre-screening integrals         ... done (  0.0 sec) Dimension = 126
Organizing shell pair data                  ... done (  0.0 sec)
Shell pair information
Total number of shell pairs                 ...      8001
Shell pairs after pre-screening             ...      6330
Total number of primitive shell pairs       ...     44622
Primitive shell pairs kept                  ...     20679
          la=0 lb=0:   2484 shell pairs
          la=1 lb=0:   2065 shell pairs
          la=1 lb=1:    428 shell pairs
          la=2 lb=0:    881 shell pairs
          la=2 lb=1:    385 shell pairs
          la=2 lb=2:     87 shell pairs

Calculating one electron integrals          ... done (  0.0 sec)
Calculating RI/J V-Matrix + Cholesky decomp.... done (  0.0 sec)
Calculating Nuclear repulsion               ... done (  0.0 sec) ENN=    978.348248850399 Eh

SHARK setup successfully completed in   0.2 seconds

Maximum memory used throughout the entire GTOINT-calculation: 16.4 MB


           ************************************************************
           *        Program running with 4 parallel MPI-processes     *
           *              working on a common directory               *
           ************************************************************
-------------------------------------------------------------------------------
                                 ORCA SCF
-------------------------------------------------------------------------------

------------
SCF SETTINGS
------------
Hamiltonian:
 Density Functional     Method          .... DFT(GTOs)
 Exchange Functional    Exchange        .... B88
   X-Alpha parameter    XAlpha          ....  0.666667
   Becke's b parameter  XBeta           ....  0.004200
 Correlation Functional Correlation     .... LYP
 LDA part of GGA corr.  LDAOpt          .... VWN-5
 Gradients option       PostSCFGGA      .... off
 Hybrid DFT is turned on
   Fraction HF Exchange ScalHFX         ....  0.200000
   Scaling of DF-GGA-X  ScalDFX         ....  0.720000
   Scaling of DF-GGA-C  ScalDFC         ....  0.810000
   Scaling of DF-LDA-C  ScalLDAC        ....  1.000000
   Perturbative correction              ....  0.000000
   Density functional embedding theory  .... OFF
   NL short-range parameter             ....  4.800000
 RI-approximation to the Coulomb term is turned on
   Number of AuxJ basis functions       .... 933
   RIJ-COSX (HFX calculated with COS-X)).... on


General Settings:
 Integral files         IntName         .... PQ1_2e_2H_B3LYP_631Gd_opt
 Hartree-Fock type      HFTyp           .... RHF
 Total Charge           Charge          ....    0
 Multiplicity           Mult            ....    1
 Number of Electrons    NEL             ....  112
 Basis Dimension        Dim             ....  246
 Nuclear Repulsion      ENuc            ....    978.3482488504 Eh

Convergence Acceleration:
 DIIS                   CNVDIIS         .... on
   Start iteration      DIISMaxIt       ....    12
   Startup error        DIISStart       ....  0.200000
   # of expansion vecs  DIISMaxEq       ....     5
   Bias factor          DIISBfac        ....   1.050
   Max. coefficient     DIISMaxC        ....  10.000
 Trust-Rad. Augm. Hess. CNVTRAH         .... auto
   Auto Start mean grad. ratio tolernc. ....  1.125000
   Auto Start start iteration           ....    20
   Auto Start num. interpolation iter.  ....    10
   Max. Number of Micro iterations      ....    16
   Max. Number of Macro iterations      .... Maxiter - #DIIS iter
   Number of Davidson start vectors     ....     2
   Converg. threshold I  (grad. norm)   ....   1.000e-05
   Converg. threshold II (energy diff.) ....   1.000e-08
   Grad. Scal. Fac. for Micro threshold ....   0.100
   Minimum threshold for Micro iter.    ....   0.010
   NR start threshold (gradient norm)   ....   0.001
   Initial trust radius                 ....   0.400
   Minimum AH scaling param. (alpha)    ....   1.000
   Maximum AH scaling param. (alpha)    .... 1000.000
   Orbital update algorithm             .... Taylor
   White noise on init. David. guess    .... on
   Maximum white noise                  ....   0.010
   Quad. conv. algorithm                .... NR
 SOSCF                  CNVSOSCF        .... on
   Start iteration      SOSCFMaxIt      ....   150
   Startup grad/error   SOSCFStart      ....  0.003300
 Level Shifting         CNVShift        .... on
   Level shift para.    LevelShift      ....    0.2500
   Turn off err/grad.   ShiftErr        ....    0.0010
 Zerner damping         CNVZerner       .... off
 Static damping         CNVDamp         .... on
   Fraction old density DampFac         ....    0.7000
   Max. Damping (<1)    DampMax         ....    0.9800
   Min. Damping (>=0)   DampMin         ....    0.0000
   Turn off err/grad.   DampErr         ....    0.1000
 Fernandez-Rico         CNVRico         .... off

SCF Procedure:
 Maximum # iterations   MaxIter         ....   125
 SCF integral mode      SCFMode         .... Direct
   Integral package                     .... SHARK and LIBINT hybrid scheme
 Reset frequency        DirectResetFreq ....    20
 Integral Threshold     Thresh          ....  2.500e-11 Eh
 Primitive CutOff       TCut            ....  2.500e-12 Eh

Convergence Tolerance:
 Convergence Check Mode ConvCheckMode   .... Total+1el-Energy
 Convergence forced     ConvForced      .... 0
 Energy Change          TolE            ....  1.000e-08 Eh
 1-El. energy change                    ....  1.000e-05 Eh
 Orbital Gradient       TolG            ....  1.000e-05
 Orbital Rotation angle TolX            ....  1.000e-05
 DIIS Error             TolErr          ....  5.000e-07


Diagonalization of the overlap matrix:
Smallest eigenvalue                        ... 3.477e-04
Time for diagonalization                   ...    0.012 sec
Threshold for overlap eigenvalues          ... 1.000e-08
Number of eigenvalues below threshold      ... 0
Time for construction of square roots      ...    0.005 sec
Total time needed                          ...    0.018 sec

Time for model grid setup =    0.224 sec

------------------------------
INITIAL GUESS: MODEL POTENTIAL
------------------------------
Loading Hartree-Fock densities                     ... done
Calculating cut-offs                               ... done
Initializing the effective Hamiltonian             ... done
Setting up the integral package (SHARK)            ... done
Starting the Coulomb interaction                   ... done (   0.1 sec)
Reading the grid                                   ... done
Mapping shells                                     ... done
Starting the XC term evaluation                    ... done (   0.1 sec)
  promolecular density results
     # of electrons  =    111.988925922
     EX              =    -88.609002413
     EC              =     -3.737107093
     EX+EC           =    -92.346109506
Transforming the Hamiltonian                       ... done (   0.0 sec)
Diagonalizing the Hamiltonian                      ... done (   0.0 sec)
Back transforming the eigenvectors                 ... done (   0.0 sec)
Now organizing SCF variables                       ... done
                      ------------------
                      INITIAL GUESS DONE (   0.5 sec)
                      ------------------
-------------------
DFT GRID GENERATION
-------------------

General Integration Accuracy     IntAcc      ... 4.959
Radial Grid Type                 RadialGrid  ... OptM3 with GC (2021)
Angular Grid (max. ang.)         AngularGrid ... 6 (Lebedev-590)
Angular grid pruning method      GridPruning ... 4 (adaptive)
Weight generation scheme         WeightScheme... Becke
Basis function cutoff            BFCut       ... 1.0000e-11
Integration weight cutoff        WCut        ... 1.0000e-14
Angular grids for H and He will be reduced by one unit
Partially contracted basis set               ... off
Rotationally invariant grid construction     ... off

Total number of grid points                  ...   367759
Total number of batches                      ...     5764
Average number of points per batch           ...       63
Average number of grid points per atom       ...    11144
Time for grid setup =    4.422 sec

--------------------
COSX GRID GENERATION
--------------------

GRIDX 1
-------
General Integration Accuracy     IntAcc      ... 4.020
Radial Grid Type                 RadialGrid  ... OptM3 with GC (2021)
Angular Grid (max. ang.)         AngularGrid ... 2 (Lebedev-110)
Angular grid pruning method      GridPruning ... 4 (adaptive)
Weight generation scheme         WeightScheme... Becke
Basis function cutoff            BFCut       ... 1.0000e-11
Integration weight cutoff        WCut        ... 1.0000e-14
Angular grids for H and He will be reduced by one unit
Partially contracted basis set               ... on
Rotationally invariant grid construction     ... off

Total number of grid points                  ...    39875
Total number of batches                      ...      639
Average number of points per batch           ...       62
Average number of grid points per atom       ...     1208
UseSFitting                                  ... on

GRIDX 2
-------
General Integration Accuracy     IntAcc      ... 4.338
Radial Grid Type                 RadialGrid  ... OptM3 with GC (2021)
Angular Grid (max. ang.)         AngularGrid ... 3 (Lebedev-194)
Angular grid pruning method      GridPruning ... 4 (adaptive)
Weight generation scheme         WeightScheme... Becke
Basis function cutoff            BFCut       ... 1.0000e-11
Integration weight cutoff        WCut        ... 1.0000e-14
Angular grids for H and He will be reduced by one unit
Partially contracted basis set               ... on
Rotationally invariant grid construction     ... off

Total number of grid points                  ...    87032
Total number of batches                      ...     1374
Average number of points per batch           ...       63
Average number of grid points per atom       ...     2637
UseSFitting                                  ... on

GRIDX 3
-------
General Integration Accuracy     IntAcc      ... 4.871
Radial Grid Type                 RadialGrid  ... OptM3 with GC (2021)
Angular Grid (max. ang.)         AngularGrid ... 4 (Lebedev-302)
Angular grid pruning method      GridPruning ... 4 (adaptive)
Weight generation scheme         WeightScheme... Becke
Basis function cutoff            BFCut       ... 1.0000e-11
Integration weight cutoff        WCut        ... 1.0000e-14
Angular grids for H and He will be reduced by one unit
Partially contracted basis set               ... on
Rotationally invariant grid construction     ... off

Total number of grid points                  ...   167152
Total number of batches                      ...     2626
Average number of points per batch           ...       63
Average number of grid points per atom       ...     5065
UseSFitting                                  ... on

Time for X-Grid setup             =    2.274 sec


--------------------
CPCM SOLVATION MODEL
--------------------
CPCM parameters:
  Epsilon                                         ...      80.4000
  Refrac                                          ...       1.3300
  Rsolv                                           ...       1.3000
  Surface type                                    ... GAUSSIAN VDW
  Epsilon function type                           ...         CPCM
Radii:
 Radius for C  used is    3.8550 Bohr (=   2.0400 Ang.)
 Radius for O  used is    3.4469 Bohr (=   1.8240 Ang.)
 Radius for H  used is    2.4944 Bohr (=   1.3200 Ang.)
Calculating surface                               ...        done! (  0.0s)
GEPOL surface points                              ...         1770
GEPOL Volume                                      ...    1823.4440
GEPOL Surface-area                                ...     977.0782
Calculating surface distance matrix               ...        done! (  0.0s)
Performing Cholesky decomposition & store         ...        done! (  0.2s)
Overall time for CPCM initialization              ...                 0.2s
--------------
SCF ITERATIONS
--------------
ITER       Energy         Delta-E        Max-DP      RMS-DP      [F,P]     Damp
               ***  Starting incremental Fock matrix formation  ***
  0   -655.8275335701   0.000000000000 0.06575260  0.00187273  0.2117244 0.7000
  1   -656.0139222522  -0.186388682142 0.04120126  0.00137340  0.0961186 0.7000
                               ***Turning on DIIS***
  2   -656.0954204679  -0.081498215667 0.06614526  0.00238154  0.0378111 0.0000
  3   -656.2133091839  -0.117888716022 0.02944756  0.00096381  0.0472474 0.0000
  4   -656.2417231734  -0.028413989546 0.01033066  0.00031623  0.0093504 0.0000
  5   -656.2430817948  -0.001358621313 0.00374880  0.00010234  0.0061898 0.0000
                      *** Initiating the SOSCF procedure ***
                           *** Shutting down DIIS ***
                      *** Re-Reading the Fockian *** 
                      *** Removing any level shift *** 
ITER      Energy       Delta-E        Grad      Rot      Max-DP    RMS-DP
  6   -656.24320978  -0.0001279872  0.000243  0.000243  0.001371  0.000046
               *** Restarting incremental Fock matrix formation ***
  7   -656.24321531  -0.0000055288  0.000211  0.000661  0.000800  0.000020
  8   -656.24321389   0.0000014174  0.000294  0.000390  0.000512  0.000012
  9   -656.24321720  -0.0000033058  0.000022  0.000057  0.000078  0.000002
 10   -656.24321718   0.0000000210  0.000023  0.000035  0.000049  0.000001
 11   -656.24321722  -0.0000000437  0.000003  0.000011  0.000014  0.000000
 12   -656.24321723  -0.0000000086  0.000005  0.000007  0.000010  0.000000
                  ***Gradient check signals convergence***
              ***Rediagonalizing the Fockian in SOSCF/NRSCF***

               *****************************************************
               *                     SUCCESS                       *
               *           SCF CONVERGED AFTER  13 CYCLES          *
               *****************************************************

Old exchange energy                            =    -18.074390103 Eh
New exchange energy                            =    -18.074391702 Eh
Exchange energy change after final integration =     -0.000001599 Eh
Total energy after final integration           =   -656.243218825 Eh
Final COS-X integration done in                =    12.158 sec

----------------
TOTAL SCF ENERGY
----------------

Total Energy       :         -656.24321883 Eh          -17857.28583 eV

Components:
Nuclear Repulsion  :          978.34824885 Eh           26622.20930 eV
Electronic Energy  :        -1634.59146768 Eh          -44479.49513 eV
One Electron Energy:        -2833.14780658 Eh          -77093.87119 eV
Two Electron Energy:         1198.55633890 Eh           32614.37606 eV
Max COSX asymmetry :            0.00000043 Eh               0.00001 eV
CPCM Dielectric    :           -0.01836065 Eh              -0.49962 eV

Virial components:
Potential Energy   :        -1308.70025089 Eh          -35611.54428 eV
Kinetic Energy     :          652.45703207 Eh           17754.25845 eV
Virial Ratio       :            2.00580297


DFT components:
N(Alpha)           :       56.000003797616 electrons
N(Beta)            :       56.000003797616 electrons
N(Total)           :      112.000007595232 electrons
E(X)               :      -71.724039462471 Eh       
E(C)               :       -4.413900898185 Eh       
E(XC)              :      -76.137940360656 Eh       
DFET-embed. en.    :        0.000000000000 Eh       
CPCM Solvation Model Properties:
Surface-charge          :           -0.02424688
Charge-correction       :           -0.00003344 Eh              -0.00091 eV
Free-energy (cav+disp)  :  This term is not implemented in the current solvation scheme

---------------
SCF CONVERGENCE
---------------

  Last Energy change         ...    3.9299e-09  Tolerance :   1.0000e-08
  Last MAX-Density change    ...    4.8850e-15  Tolerance :   1.0000e-07
  Last RMS-Density change    ...    5.1734e-17  Tolerance :   5.0000e-09
  Last Orbital Gradient      ...    5.5039e-07  Tolerance :   1.0000e-05
  Last Orbital Rotation      ...    1.6661e-06  Tolerance :   1.0000e-05

             **** THE GBW FILE WAS UPDATED (PQ1_2e_2H_B3LYP_631Gd_opt.gbw) ****
             **** DENSITY PQ1_2e_2H_B3LYP_631Gd_opt.scfp WAS UPDATED ****
             **** ENERGY FILE WAS UPDATED (PQ1_2e_2H_B3LYP_631Gd_opt.en.tmp) ****
             **** THE GBW FILE WAS UPDATED (PQ1_2e_2H_B3LYP_631Gd_opt.gbw) ****
             **** DENSITY PQ1_2e_2H_B3LYP_631Gd_opt.scfp WAS UPDATED ****
----------------
ORBITAL ENERGIES
----------------

  NO   OCC          E(Eh)            E(eV) 
   0   2.0000     -19.156616      -521.2780 
   1   2.0000     -19.156603      -521.2777 
   2   2.0000     -10.226316      -278.2722 
   3   2.0000     -10.225059      -278.2380 
   4   2.0000     -10.184586      -277.1367 
   5   2.0000     -10.183128      -277.0970 
   6   2.0000     -10.178141      -276.9613 
   7   2.0000     -10.176433      -276.9148 
   8   2.0000     -10.171535      -276.7815 
   9   2.0000     -10.169570      -276.7281 
  10   2.0000     -10.169516      -276.7266 
  11   2.0000     -10.166653      -276.6487 
  12   2.0000     -10.162298      -276.5302 
  13   2.0000     -10.159475      -276.4534 
  14   2.0000     -10.159047      -276.4417 
  15   2.0000      -1.040792       -28.3214 
  16   2.0000      -1.039584       -28.2885 
  17   2.0000      -0.844429       -22.9781 
  18   2.0000      -0.804894       -21.9023 
  19   2.0000      -0.780508       -21.2387 
  20   2.0000      -0.743085       -20.2204 
  21   2.0000      -0.727408       -19.7938 
  22   2.0000      -0.691782       -18.8243 
  23   2.0000      -0.680570       -18.5193 
  24   2.0000      -0.666649       -18.1404 
  25   2.0000      -0.623553       -16.9677 
  26   2.0000      -0.595493       -16.2042 
  27   2.0000      -0.572017       -15.5654 
  28   2.0000      -0.526527       -14.3275 
  29   2.0000      -0.513012       -13.9598 
  30   2.0000      -0.504658       -13.7324 
  31   2.0000      -0.486394       -13.2354 
  32   2.0000      -0.445810       -12.1311 
  33   2.0000      -0.434013       -11.8101 
  34   2.0000      -0.424983       -11.5644 
  35   2.0000      -0.422149       -11.4873 
  36   2.0000      -0.412843       -11.2340 
  37   2.0000      -0.411389       -11.1945 
  38   2.0000      -0.408277       -11.1098 
  39   2.0000      -0.397669       -10.8211 
  40   2.0000      -0.389495       -10.5987 
  41   2.0000      -0.386963       -10.5298 
  42   2.0000      -0.379148       -10.3171 
  43   2.0000      -0.373783       -10.1712 
  44   2.0000      -0.367505       -10.0003 
  45   2.0000      -0.365241        -9.9387 
  46   2.0000      -0.360408        -9.8072 
  47   2.0000      -0.357611        -9.7311 
  48   2.0000      -0.349301        -9.5050 
  49   2.0000      -0.341384        -9.2895 
  50   2.0000      -0.320977        -8.7342 
  51   2.0000      -0.319956        -8.7065 
  52   2.0000      -0.288113        -7.8399 
  53   2.0000      -0.229811        -6.2535 
  54   2.0000      -0.222635        -6.0582 
  55   2.0000      -0.189022        -5.1436 
  56   0.0000       0.005953         0.1620 
  57   0.0000       0.030530         0.8308 
  58   0.0000       0.042138         1.1466 
  59   0.0000       0.081167         2.2087 
  60   0.0000       0.099650         2.7116 
  61   0.0000       0.111153         3.0246 
  62   0.0000       0.130635         3.5548 
  63   0.0000       0.134920         3.6714 
  64   0.0000       0.145440         3.9576 
  65   0.0000       0.149827         4.0770 
  66   0.0000       0.153611         4.1800 
  67   0.0000       0.157800         4.2939 
  68   0.0000       0.165301         4.4981 
  69   0.0000       0.171686         4.6718 
  70   0.0000       0.177219         4.8224 
  71   0.0000       0.179265         4.8781 
  72   0.0000       0.186733         5.0813 
  73   0.0000       0.196363         5.3433 
  74   0.0000       0.209567         5.7026 
  75   0.0000       0.213031         5.7969 
  76   0.0000       0.223956         6.0942 
  77   0.0000       0.232453         6.3254 
  78   0.0000       0.238712         6.4957 
  79   0.0000       0.250871         6.8265 
  80   0.0000       0.262651         7.1471 
  81   0.0000       0.266322         7.2470 
  82   0.0000       0.284565         7.7434 
  83   0.0000       0.286213         7.7882 
  84   0.0000       0.299088         8.1386 
  85   0.0000       0.341087         9.2814 
  86   0.0000       0.346066         9.4169 
  87   0.0000       0.381025        10.3682 
  88   0.0000       0.389883        10.6093 
  89   0.0000       0.428829        11.6690 
  90   0.0000       0.443946        12.0804 
  91   0.0000       0.481716        13.1081 
  92   0.0000       0.509145        13.8545 
  93   0.0000       0.513696        13.9784 
  94   0.0000       0.520917        14.1749 
  95   0.0000       0.522680        14.2228 
  96   0.0000       0.534041        14.5320 
  97   0.0000       0.545340        14.8394 
  98   0.0000       0.549249        14.9458 
  99   0.0000       0.554939        15.1007 
 100   0.0000       0.562245        15.2995 
 101   0.0000       0.575361        15.6564 
 102   0.0000       0.582946        15.8628 
 103   0.0000       0.606890        16.5143 
 104   0.0000       0.610954        16.6249 
 105   0.0000       0.618142        16.8205 
 106   0.0000       0.623136        16.9564 
 107   0.0000       0.634896        17.2764 
 108   0.0000       0.652401        17.7527 
 109   0.0000       0.660908        17.9842 
 110   0.0000       0.669518        18.2185 
 111   0.0000       0.693477        18.8705 
 112   0.0000       0.714724        19.4486 
 113   0.0000       0.721120        19.6227 
 114   0.0000       0.723390        19.6844 
 115   0.0000       0.740157        20.1407 
 116   0.0000       0.741525        20.1779 
 117   0.0000       0.747499        20.3405 
 118   0.0000       0.750486        20.4218 
 119   0.0000       0.751806        20.4577 
 120   0.0000       0.780485        21.2381 
 121   0.0000       0.794390        21.6165 
 122   0.0000       0.799420        21.7533 
 123   0.0000       0.809747        22.0343 
 124   0.0000       0.825151        22.4535 
 125   0.0000       0.840365        22.8675 
 126   0.0000       0.848208        23.0809 
 127   0.0000       0.859350        23.3841 
 128   0.0000       0.868140        23.6233 
 129   0.0000       0.869043        23.6479 
 130   0.0000       0.880746        23.9663 
 131   0.0000       0.885623        24.0990 
 132   0.0000       0.893214        24.3056 
 133   0.0000       0.899651        24.4808 
 134   0.0000       0.904510        24.6130 
 135   0.0000       0.919479        25.0203 
 136   0.0000       0.927713        25.2444 
 137   0.0000       0.939886        25.5756 
 138   0.0000       0.962235        26.1837 
 139   0.0000       0.964624        26.2487 
 140   0.0000       0.972736        26.4695 
 141   0.0000       0.978507        26.6265 
 142   0.0000       0.990029        26.9401 
 143   0.0000       1.003606        27.3095 
 144   0.0000       1.007265        27.4091 
 145   0.0000       1.016588        27.6628 
 146   0.0000       1.027522        27.9603 
 147   0.0000       1.030690        28.0465 
 148   0.0000       1.042389        28.3649 
 149   0.0000       1.056942        28.7609 
 150   0.0000       1.099826        29.9278 
 151   0.0000       1.118857        30.4456 
 152   0.0000       1.156223        31.4624 
 153   0.0000       1.193486        32.4764 
 154   0.0000       1.196282        32.5525 
 155   0.0000       1.210961        32.9519 
 156   0.0000       1.230600        33.4863 
 157   0.0000       1.239125        33.7183 
 158   0.0000       1.249137        33.9908 
 159   0.0000       1.258944        34.2576 
 160   0.0000       1.318942        35.8902 
 161   0.0000       1.326205        36.0879 
 162   0.0000       1.338605        36.4253 
 163   0.0000       1.361082        37.0369 
 164   0.0000       1.385968        37.7141 
 165   0.0000       1.391381        37.8614 
 166   0.0000       1.403752        38.1980 
 167   0.0000       1.408560        38.3289 
 168   0.0000       1.425281        38.7839 
 169   0.0000       1.455924        39.6177 
 170   0.0000       1.461942        39.7815 
 171   0.0000       1.477774        40.2123 
 172   0.0000       1.512018        41.1441 
 173   0.0000       1.537415        41.8352 
 174   0.0000       1.605284        43.6820 
 175   0.0000       1.644361        44.7453 
 176   0.0000       1.706349        46.4321 
 177   0.0000       1.719463        46.7890 
 178   0.0000       1.735927        47.2370 
 179   0.0000       1.745476        47.4968 
 180   0.0000       1.759944        47.8905 
 181   0.0000       1.770448        48.1763 
 182   0.0000       1.798610        48.9427 
 183   0.0000       1.802797        49.0566 
 184   0.0000       1.838612        50.0312 
 185   0.0000       1.844848        50.2009 
 186   0.0000       1.850956        50.3671 
 187   0.0000       1.872818        50.9620 
 188   0.0000       1.881399        51.1955 
 189   0.0000       1.890646        51.4471 
 190   0.0000       1.896642        51.6103 
 191   0.0000       1.901531        51.7433 
 192   0.0000       1.909408        51.9576 
 193   0.0000       1.929160        52.4951 
 194   0.0000       1.950328        53.0711 
 195   0.0000       1.984753        54.0079 
 196   0.0000       1.992897        54.2295 
 197   0.0000       2.001926        54.4752 
 198   0.0000       2.005129        54.5623 
 199   0.0000       2.030819        55.2614 
 200   0.0000       2.044536        55.6346 
 201   0.0000       2.066080        56.2209 
 202   0.0000       2.091560        56.9142 
 203   0.0000       2.107977        57.3610 
 204   0.0000       2.121438        57.7273 
 205   0.0000       2.137265        58.1579 
 206   0.0000       2.160058        58.7782 
 207   0.0000       2.216738        60.3205 
 208   0.0000       2.237820        60.8942 
 209   0.0000       2.239316        60.9349 
 210   0.0000       2.255176        61.3665 
 211   0.0000       2.289290        62.2948 
 212   0.0000       2.293182        62.4007 
 213   0.0000       2.314768        62.9880 
 214   0.0000       2.318221        63.0820 
 215   0.0000       2.330647        63.4201 
 216   0.0000       2.352739        64.0213 
 217   0.0000       2.357160        64.1416 
 218   0.0000       2.378959        64.7348 
 219   0.0000       2.382026        64.8182 
 220   0.0000       2.414501        65.7019 
 221   0.0000       2.430613        66.1403 
 222   0.0000       2.431245        66.1575 
 223   0.0000       2.457035        66.8593 
 224   0.0000       2.466519        67.1174 
 225   0.0000       2.474547        67.3358 
 226   0.0000       2.509276        68.2809 
 227   0.0000       2.518317        68.5269 
 228   0.0000       2.528850        68.8135 
 229   0.0000       2.549509        69.3757 
 230   0.0000       2.606485        70.9261 
 231   0.0000       2.616960        71.2111 
 232   0.0000       2.677147        72.8489 
 233   0.0000       2.700167        73.4753 
 234   0.0000       2.738755        74.5253 
 235   0.0000       2.774405        75.4954 
 236   0.0000       2.794787        76.0500 
 237   0.0000       2.849125        77.5286 
 238   0.0000       2.896132        78.8078 
 239   0.0000       2.907262        79.1106 
 240   0.0000       2.958951        80.5172 
 241   0.0000       2.980947        81.1157 
 242   0.0000       3.047279        82.9207 
 243   0.0000       3.110913        84.6522 
 244   0.0000       3.229072        87.8675 
 245   0.0000       3.452737        93.9538 

                    ********************************
                    * MULLIKEN POPULATION ANALYSIS *
                    ********************************

-----------------------
MULLIKEN ATOMIC CHARGES
-----------------------
   0 C :   -0.597005
   1 C :    0.066218
   2 C :    0.073287
   3 C :   -0.599683
   4 C :    0.210261
   5 C :    0.118923
   6 C :   -0.383041
   7 C :   -0.168876
   8 C :    0.174012
   9 C :   -0.519977
  10 C :   -0.526280
  11 C :   -0.268913
  12 C :    0.279311
  13 O :   -0.685377
  14 O :   -0.678503
  15 H :    0.182817
  16 H :    0.178049
  17 H :    0.179763
  18 H :    0.182755
  19 H :    0.178770
  20 H :    0.180909
  21 H :    0.158368
  22 H :    0.159257
  23 H :    0.119438
  24 H :    0.157349
  25 H :    0.156820
  26 H :    0.156736
  27 H :    0.163439
  28 H :    0.159073
  29 H :    0.138090
  30 H :    0.160499
  31 H :    0.446653
  32 H :    0.446856
Sum of atomic charges:    0.0000000

--------------------------------
MULLIKEN REDUCED ORBITAL CHARGES
--------------------------------
  0 C s       :     3.324698  s :     3.324698
      pz      :     1.080461  p :     3.237377
      px      :     1.021285
      py      :     1.135630
      dz2     :     0.006630  d :     0.034930
      dxz     :     0.008896
      dyz     :     0.005380
      dx2y2   :     0.008898
      dxy     :     0.005125
  1 C s       :     3.132790  s :     3.132790
      pz      :     1.028885  p :     2.761039
      px      :     0.837976
      py      :     0.894178
      dz2     :     0.003439  d :     0.039953
      dxz     :     0.005724
      dyz     :     0.006641
      dx2y2   :     0.012257
      dxy     :     0.011893
  2 C s       :     3.135121  s :     3.135121
      pz      :     1.023755  p :     2.751635
      px      :     0.890754
      py      :     0.837125
      dz2     :     0.003534  d :     0.039957
      dxz     :     0.006466
      dyz     :     0.006103
      dx2y2   :     0.012697
      dxy     :     0.011156
  3 C s       :     3.326147  s :     3.326147
      pz      :     1.085067  p :     3.238638
      px      :     1.129949
      py      :     1.023622
      dz2     :     0.004860  d :     0.034898
      dxz     :     0.006171
      dyz     :     0.010221
      dx2y2   :     0.008965
      dxy     :     0.004682
  4 C s       :     3.114915  s :     3.114915
      pz      :     1.006781  p :     2.607573
      px      :     0.794770
      py      :     0.806022
      dz2     :     0.005629  d :     0.067251
      dxz     :     0.009980
      dyz     :     0.011491
      dx2y2   :     0.017680
      dxy     :     0.022470
  5 C s       :     3.127955  s :     3.127955
      pz      :     0.984497  p :     2.712908
      px      :     0.857337
      py      :     0.871074
      dz2     :     0.003338  d :     0.040215
      dxz     :     0.005749
      dyz     :     0.007177
      dx2y2   :     0.012052
      dxy     :     0.011899
  6 C s       :     3.269806  s :     3.269806
      pz      :     1.012102  p :     3.071978
      px      :     0.991050
      py      :     1.068826
      dz2     :     0.005338  d :     0.041257
      dxz     :     0.009684
      dyz     :     0.010569
      dx2y2   :     0.011107
      dxy     :     0.004559
  7 C s       :     3.196167  s :     3.196167
      pz      :     0.935398  p :     2.937157
      px      :     0.971935
      py      :     1.029824
      dz2     :     0.006400  d :     0.035552
      dxz     :     0.010065
      dyz     :     0.006780
      dx2y2   :     0.006384
      dxy     :     0.005923
  8 C s       :     3.124619  s :     3.124619
      pz      :     0.834591  p :     2.660191
      px      :     0.903263
      py      :     0.922336
      dz2     :     0.008356  d :     0.041179
      dxz     :     0.011919
      dyz     :     0.005875
      dx2y2   :     0.007627
      dxy     :     0.007401
  9 C s       :     3.305834  s :     3.305834
      pz      :     1.023413  p :     3.178925
      px      :     1.072733
      py      :     1.082780
      dz2     :     0.006016  d :     0.035219
      dxz     :     0.007736
      dyz     :     0.008264
      dx2y2   :     0.006264
      dxy     :     0.006938
 10 C s       :     3.304507  s :     3.304507
      pz      :     1.043053  p :     3.186763
      px      :     1.081113
      py      :     1.062597
      dz2     :     0.006993  d :     0.035010
      dxz     :     0.009275
      dyz     :     0.005262
      dx2y2   :     0.007255
      dxy     :     0.006225
 11 C s       :     3.217428  s :     3.217428
      pz      :     1.064137  p :     3.016498
      px      :     0.977229
      py      :     0.975133
      dz2     :     0.003758  d :     0.034987
      dxz     :     0.006274
      dyz     :     0.003236
      dx2y2   :     0.012829
      dxy     :     0.008890
 12 C s       :     3.091072  s :     3.091072
      pz      :     0.994792  p :     2.561781
      px      :     0.824437
      py      :     0.742552
      dz2     :     0.005592  d :     0.067836
      dxz     :     0.009678
      dyz     :     0.011911
      dx2y2   :     0.018753
      dxy     :     0.021901
 13 O s       :     3.883937  s :     3.883937
      pz      :     1.837921  p :     4.774136
      px      :     1.339843
      py      :     1.596372
      dz2     :     0.003718  d :     0.027304
      dxz     :     0.003044
      dyz     :     0.004306
      dx2y2   :     0.007850
      dxy     :     0.008386
 14 O s       :     3.885753  s :     3.885753
      pz      :     1.854278  p :     4.765383
      px      :     1.625617
      py      :     1.285489
      dz2     :     0.004234  d :     0.027367
      dxz     :     0.003994
      dyz     :     0.002492
      dx2y2   :     0.005563
      dxy     :     0.011084
 15 H s       :     0.817183  s :     0.817183
 16 H s       :     0.821951  s :     0.821951
 17 H s       :     0.820237  s :     0.820237
 18 H s       :     0.817245  s :     0.817245
 19 H s       :     0.821230  s :     0.821230
 20 H s       :     0.819091  s :     0.819091
 21 H s       :     0.841632  s :     0.841632
 22 H s       :     0.840743  s :     0.840743
 23 H s       :     0.880562  s :     0.880562
 24 H s       :     0.842651  s :     0.842651
 25 H s       :     0.843180  s :     0.843180
 26 H s       :     0.843264  s :     0.843264
 27 H s       :     0.836561  s :     0.836561
 28 H s       :     0.840927  s :     0.840927
 29 H s       :     0.861910  s :     0.861910
 30 H s       :     0.839501  s :     0.839501
 31 H s       :     0.553347  s :     0.553347
 32 H s       :     0.553144  s :     0.553144


                     *******************************
                     * LOEWDIN POPULATION ANALYSIS *
                     *******************************

----------------------
LOEWDIN ATOMIC CHARGES
----------------------
   0 C :   -0.377049
   1 C :   -0.066902
   2 C :   -0.061721
   3 C :   -0.377412
   4 C :    0.043872
   5 C :   -0.043436
   6 C :   -0.226442
   7 C :   -0.165752
   8 C :   -0.036803
   9 C :   -0.362237
  10 C :   -0.367397
  11 C :   -0.172682
  12 C :    0.044682
  13 O :   -0.354995
  14 O :   -0.350539
  15 H :    0.145293
  16 H :    0.141639
  17 H :    0.142258
  18 H :    0.145418
  19 H :    0.141916
  20 H :    0.142828
  21 H :    0.137218
  22 H :    0.137432
  23 H :    0.124113
  24 H :    0.131347
  25 H :    0.132196
  26 H :    0.132023
  27 H :    0.133015
  28 H :    0.134640
  29 H :    0.140451
  30 H :    0.135787
  31 H :    0.338670
  32 H :    0.338571

-------------------------------
LOEWDIN REDUCED ORBITAL CHARGES
-------------------------------
  0 C s       :     2.965195  s :     2.965195
      pz      :     1.130056  p :     3.343927
      px      :     1.066450
      py      :     1.147421
      dz2     :     0.012366  d :     0.067927
      dxz     :     0.017797
      dyz     :     0.009199
      dx2y2   :     0.018028
      dxy     :     0.010538
  1 C s       :     2.874606  s :     2.874606
      pz      :     1.026796  p :     3.093498
      px      :     1.023873
      py      :     1.042829
      dz2     :     0.007215  d :     0.098799
      dxz     :     0.011422
      dyz     :     0.014638
      dx2y2   :     0.034122
      dxy     :     0.031402
  2 C s       :     2.875367  s :     2.875367
      pz      :     1.021116  p :     3.087399
      px      :     1.040534
      py      :     1.025750
      dz2     :     0.007420  d :     0.098955
      dxz     :     0.014495
      dyz     :     0.012338
      dx2y2   :     0.034832
      dxy     :     0.029869
  3 C s       :     2.965452  s :     2.965452
      pz      :     1.133816  p :     3.344096
      px      :     1.143649
      py      :     1.066631
      dz2     :     0.008920  d :     0.067864
      dxz     :     0.010793
      dyz     :     0.020182
      dx2y2   :     0.018105
      dxy     :     0.009865
  4 C s       :     2.853446  s :     2.853446
      pz      :     1.011435  p :     2.940576
      px      :     0.975560
      py      :     0.953582
      dz2     :     0.012410  d :     0.162105
      dxz     :     0.021820
      dyz     :     0.024939
      dx2y2   :     0.046680
      dxy     :     0.056256
  5 C s       :     2.873385  s :     2.873385
      pz      :     0.996266  p :     3.069843
      px      :     1.022799
      py      :     1.050777
      dz2     :     0.007192  d :     0.100209
      dxz     :     0.011568
      dyz     :     0.016146
      dx2y2   :     0.032632
      dxy     :     0.032671
  6 C s       :     2.919612  s :     2.919612
      pz      :     1.084336  p :     3.220099
      px      :     1.028886
      py      :     1.106877
      dz2     :     0.011546  d :     0.086731
      dxz     :     0.022205
      dyz     :     0.020430
      dx2y2   :     0.023244
      dxy     :     0.009307
  7 C s       :     2.933875  s :     2.933875
      pz      :     1.044291  p :     3.149400
      px      :     1.054501
      py      :     1.050608
      dz2     :     0.015241  d :     0.082477
      dxz     :     0.025539
      dyz     :     0.013113
      dx2y2   :     0.014999
      dxy     :     0.013585
  8 C s       :     2.890313  s :     2.890313
      pz      :     1.009254  p :     3.046177
      px      :     1.053504
      py      :     0.983419
      dz2     :     0.020562  d :     0.100313
      dxz     :     0.031309
      dyz     :     0.013533
      dx2y2   :     0.017168
      dxy     :     0.017741
  9 C s       :     2.970972  s :     2.970972
      pz      :     1.083415  p :     3.322927
      px      :     1.109844
      py      :     1.129668
      dz2     :     0.012381  d :     0.068338
      dxz     :     0.015798
      dyz     :     0.015936
      dx2y2   :     0.011295
      dxy     :     0.012928
 10 C s       :     2.967429  s :     2.967429
      pz      :     1.098672  p :     3.331992
      px      :     1.118145
      py      :     1.115175
      dz2     :     0.013865  d :     0.067976
      dxz     :     0.018227
      dyz     :     0.010860
      dx2y2   :     0.013608
      dxy     :     0.011416
 11 C s       :     2.913127  s :     2.913127
      pz      :     1.056146  p :     3.176126
      px      :     1.048684
      py      :     1.071296
      dz2     :     0.007003  d :     0.083428
      dxz     :     0.014312
      dyz     :     0.006078
      dx2y2   :     0.031722
      dxy     :     0.024314
 12 C s       :     2.852987  s :     2.852987
      pz      :     0.998942  p :     2.938312
      px      :     0.984249
      py      :     0.955122
      dz2     :     0.012497  d :     0.164020
      dxz     :     0.021195
      dyz     :     0.026028
      dx2y2   :     0.048950
      dxy     :     0.055349
 13 O s       :     3.522494  s :     3.522494
      pz      :     1.825891  p :     4.782244
      px      :     1.348098
      py      :     1.608255
      dz2     :     0.005658  d :     0.050257
      dxz     :     0.006191
      dyz     :     0.006747
      dx2y2   :     0.015445
      dxy     :     0.016217
 14 O s       :     3.521521  s :     3.521521
      pz      :     1.842600  p :     4.778362
      px      :     1.636953
      py      :     1.298808
      dz2     :     0.006363  d :     0.050656
      dxz     :     0.005784
      dyz     :     0.005943
      dx2y2   :     0.011854
      dxy     :     0.020711
 15 H s       :     0.854707  s :     0.854707
 16 H s       :     0.858361  s :     0.858361
 17 H s       :     0.857742  s :     0.857742
 18 H s       :     0.854582  s :     0.854582
 19 H s       :     0.858084  s :     0.858084
 20 H s       :     0.857172  s :     0.857172
 21 H s       :     0.862782  s :     0.862782
 22 H s       :     0.862568  s :     0.862568
 23 H s       :     0.875887  s :     0.875887
 24 H s       :     0.868653  s :     0.868653
 25 H s       :     0.867804  s :     0.867804
 26 H s       :     0.867977  s :     0.867977
 27 H s       :     0.866985  s :     0.866985
 28 H s       :     0.865360  s :     0.865360
 29 H s       :     0.859549  s :     0.859549
 30 H s       :     0.864213  s :     0.864213
 31 H s       :     0.661330  s :     0.661330
 32 H s       :     0.661429  s :     0.661429


                      *****************************
                      * MAYER POPULATION ANALYSIS *
                      *****************************

  NA   - Mulliken gross atomic population
  ZA   - Total nuclear charge
  QA   - Mulliken gross atomic charge
  VA   - Mayer's total valence
  BVA  - Mayer's bonded valence
  FA   - Mayer's free valence

  ATOM       NA         ZA         QA         VA         BVA        FA
  0 C      6.5970     6.0000    -0.5970     3.8285     3.8285     0.0000
  1 C      5.9338     6.0000     0.0662     3.8726     3.8726     0.0000
  2 C      5.9267     6.0000     0.0733     3.8511     3.8511    -0.0000
  3 C      6.5997     6.0000    -0.5997     3.8281     3.8281    -0.0000
  4 C      5.7897     6.0000     0.2103     3.8534     3.8534     0.0000
  5 C      5.8811     6.0000     0.1189     3.8971     3.8971     0.0000
  6 C      6.3830     6.0000    -0.3830     3.8568     3.8568    -0.0000
  7 C      6.1689     6.0000    -0.1689     3.9394     3.9394    -0.0000
  8 C      5.8260     6.0000     0.1740     3.9339     3.9339     0.0000
  9 C      6.5200     6.0000    -0.5200     3.8508     3.8508     0.0000
 10 C      6.5263     6.0000    -0.5263     3.8461     3.8461     0.0000
 11 C      6.2689     6.0000    -0.2689     3.9114     3.9114     0.0000
 12 C      5.7207     6.0000     0.2793     3.8395     3.8395    -0.0000
 13 O      8.6854     8.0000    -0.6854     1.8221     1.8221     0.0000
 14 O      8.6785     8.0000    -0.6785     1.8354     1.8354     0.0000
 15 H      0.8172     1.0000     0.1828     0.9355     0.9355    -0.0000
 16 H      0.8220     1.0000     0.1780     0.9229     0.9229     0.0000
 17 H      0.8202     1.0000     0.1798     0.9209     0.9209     0.0000
 18 H      0.8172     1.0000     0.1828     0.9357     0.9357    -0.0000
 19 H      0.8212     1.0000     0.1788     0.9229     0.9229    -0.0000
 20 H      0.8191     1.0000     0.1809     0.9207     0.9207    -0.0000
 21 H      0.8416     1.0000     0.1584     0.9259     0.9259     0.0000
 22 H      0.8407     1.0000     0.1593     0.9361     0.9361     0.0000
 23 H      0.8806     1.0000     0.1194     0.9425     0.9425    -0.0000
 24 H      0.8427     1.0000     0.1573     0.9363     0.9363     0.0000
 25 H      0.8432     1.0000     0.1568     0.9289     0.9289     0.0000
 26 H      0.8433     1.0000     0.1567     0.9287     0.9287    -0.0000
 27 H      0.8366     1.0000     0.1634     0.9360     0.9360     0.0000
 28 H      0.8409     1.0000     0.1591     0.9290     0.9290     0.0000
 29 H      0.8619     1.0000     0.1381     0.9425     0.9425    -0.0000
 30 H      0.8395     1.0000     0.1605     0.9284     0.9284     0.0000
 31 H      0.5533     1.0000     0.4467     0.7792     0.7792     0.0000
 32 H      0.5531     1.0000     0.4469     0.7798     0.7798     0.0000

  Mayer bond orders larger than 0.100000
B(  0-C ,  1-C ) :   0.9711 B(  0-C , 15-H ) :   0.9240 B(  0-C , 16-H ) :   0.9266 
B(  0-C , 17-H ) :   0.9267 B(  1-C ,  2-C ) :   1.4386 B(  1-C , 12-C ) :   1.3343 
B(  2-C ,  3-C ) :   0.9666 B(  2-C ,  4-C ) :   1.3166 B(  3-C , 18-H ) :   0.9238 
B(  3-C , 19-H ) :   0.9266 B(  3-C , 20-H ) :   0.9255 B(  4-C ,  5-C ) :   1.3783 
B(  4-C , 14-O ) :   0.9827 B(  5-C ,  6-C ) :   0.9606 B(  5-C , 11-C ) :   1.4362 
B(  6-C ,  7-C ) :   0.9946 B(  6-C , 21-H ) :   0.9220 B(  6-C , 22-H ) :   0.9143 
B(  7-C ,  8-C ) :   1.9185 B(  7-C , 23-H ) :   0.9188 B(  8-C ,  9-C ) :   1.0001 
B(  8-C , 10-C ) :   1.0185 B(  9-C , 24-H ) :   0.9458 B(  9-C , 25-H ) :   0.9358 
B(  9-C , 26-H ) :   0.9359 B( 10-C , 27-H ) :   0.9351 B( 10-C , 28-H ) :   0.9354 
B( 10-C , 30-H ) :   0.9341 B( 11-C , 12-C ) :   1.3821 B( 11-C , 29-H ) :   0.9134 
B( 12-C , 13-O ) :   0.9603 B( 13-O , 31-H ) :   0.7357 B( 14-O , 32-H ) :   0.7336 


-------
TIMINGS
-------

Total SCF time: 0 days 0 hours 1 min 36 sec 

Total time                  ....      96.159 sec
Sum of individual times     ....      95.671 sec  ( 99.5%)

Fock matrix formation       ....      88.257 sec  ( 91.8%)
  Split-RI-J                ....       4.236 sec  (  4.8% of F)
  Chain of spheres X        ....      66.529 sec  ( 75.4% of F)
  XC integration            ....      10.752 sec  ( 12.2% of F)
    Basis function eval.    ....       4.721 sec  ( 43.9% of XC)
    Density eval.           ....       2.603 sec  ( 24.2% of XC)
    XC-Functional eval.     ....       1.041 sec  (  9.7% of XC)
    XC-Potential eval.      ....       1.505 sec  ( 14.0% of XC)
Diagonalization             ....       0.091 sec  (  0.1%)
Density matrix formation    ....       0.013 sec  (  0.0%)
Population analysis         ....       0.015 sec  (  0.0%)
Initial guess               ....       0.254 sec  (  0.3%)
Orbital Transformation      ....       0.000 sec  (  0.0%)
Orbital Orthonormalization  ....       0.000 sec  (  0.0%)
DIIS solution               ....       0.052 sec  (  0.1%)
SOSCF solution              ....       0.071 sec  (  0.1%)
Grid generation             ....       6.920 sec  (  7.2%)

Maximum memory used throughout the entire SCF-calculation: 101.3 MB

-------------------------   --------------------
FINAL SINGLE POINT ENERGY      -656.243218825233
-------------------------   --------------------


           ************************************************************
           *        Program running with 4 parallel MPI-processes     *
           *              working on a common directory               *
           ************************************************************
------------------------------------------------------------------------------
                         ORCA SCF GRADIENT CALCULATION
------------------------------------------------------------------------------

 ... reading COSX grid (gridx3)
Gradient of the Kohn-Sham DFT energy:
Kohn-Sham wavefunction type      ... RKS
Hartree-Fock exchange scaling    ...    0.200
Number of operators              ...    1
Number of atoms                  ...   33
Basis set dimensions             ...  246
Integral neglect threshold       ... 2.5e-11
Integral primitive cutoff        ... 2.5e-12
SHARK Integral package           ... ON

Nuc. rep. gradient       (SHARK) ... done (  0.0 sec)
HCore & Overlap gradient (SHARK) ... done (  0.2 sec)
RI-J gradient            (SHARK) ... done (  1.0 sec)
COSX-gradient                    ... done ( 15.1 sec)
Exchange-correlation gradient    ... done

------------------
CARTESIAN GRADIENT
------------------

   1   C   :    0.001405657    0.000309723    0.000038509
   2   C   :    0.002731679   -0.001605130   -0.000560437
   3   C   :   -0.001042865    0.002499600    0.001054261
   4   C   :   -0.000202287    0.001263311    0.000107177
   5   C   :    0.002045904   -0.005258575   -0.000154333
   6   C   :   -0.001896000    0.000900808    0.000846472
   7   C   :    0.000049598   -0.000484849   -0.000687660
   8   C   :    0.002942949   -0.001278606   -0.000032825
   9   C   :   -0.002555320    0.002081882    0.000555445
  10   C   :   -0.001597699   -0.000026891    0.001117758
  11   C   :   -0.000994870    0.000738062   -0.001227644
  12   C   :    0.001118591   -0.001990856   -0.000874948
  13   C   :   -0.005082408    0.003540526   -0.000683437
  14   O   :    0.005336446    0.001019848    0.001511211
  15   O   :    0.002317971    0.005377862   -0.000056590
  16   H   :   -0.001203602   -0.001200804   -0.000042300
  17   H   :   -0.001489465    0.000347775    0.001314201
  18   H   :   -0.000738596    0.000816400   -0.001778192
  19   H   :   -0.001173256   -0.001179685   -0.000622117
  20   H   :    0.000989830   -0.001089032   -0.001319902
  21   H   :    0.000278054   -0.001390785    0.001508784
  22   H   :    0.000470586    0.001504812    0.001118497
  23   H   :   -0.000074728   -0.000247896    0.001092000
  24   H   :   -0.001247888    0.000568712   -0.000757950
  25   H   :   -0.000423438    0.000766256   -0.001635491
  26   H   :    0.001862784    0.000836102   -0.000150762
  27   H   :    0.000644727   -0.001760500   -0.000836314
  28   H   :   -0.000251500   -0.000898748    0.001507156
  29   H   :    0.000557731   -0.001977712   -0.000255045
  30   H   :   -0.000071838    0.001545220    0.000034122
  31   H   :    0.001694544    0.000366291    0.001043569
  32   H   :   -0.002439245   -0.001611398   -0.000801501
  33   H   :   -0.001949451   -0.002462084   -0.000337391

Difference to translation invariance:
           :    0.0000125972    0.0000196386    0.0000343200

Difference to rotation invariance:
           :    0.0003482006    0.0003070423    0.0001406834

Norm of the cartesian gradient     ...    0.0165683365
RMS gradient                       ...    0.0016651805
MAX gradient                       ...    0.0053778620

-------
TIMINGS
-------

Total SCF gradient time            ...       24.099 sec

One electron gradient       ....       0.212 sec  (  0.9%)
RI-J Coulomb gradient       ....       0.960 sec  (  4.0%)
COSX gradient               ....      15.083 sec  ( 62.6%)
XC gradient                 ....       6.106 sec  ( 25.3%)
CPCM gradient               ....       0.495 sec  (  2.1%)
   A-Matrix (El+Nuc)        ....       0.133 sec  (  0.6%)
   Potential                ....       0.362 sec  (  1.5%)

Maximum memory used throughout the entire SCFGRAD-calculation: 77.4 MB
------------------------------------------------------------------------------
                         ORCA GEOMETRY RELAXATION STEP
------------------------------------------------------------------------------

Reading the OPT-File                    .... done
Getting information on internals        .... done
Copying old internal coords+grads       .... done
Making the new internal coordinates     .... (new redundants).... done
Validating the new internal coordinates .... (new redundants).... done
Calculating the B-matrix                .... done
Calculating the G,G- and P matrices     .... done
Transforming gradient to internals      .... done
Projecting the internal gradient        .... done
Number of atoms                         ....  33
Number of internal coordinates          .... 157
Current Energy                          ....  -656.243218825 Eh
Current gradient norm                   ....     0.016568337 Eh/bohr
Maximum allowed component of the step   ....  0.300
Current trust radius                    ....  0.300
Evaluating the initial hessian          ....  (Almloef) done
Projecting the Hessian                  .... done
Forming the augmented Hessian           .... done
Diagonalizing the augmented Hessian     .... done
Last element of RFO vector              ....  0.993109229
Lowest eigenvalues of augmented Hessian:
 -0.000684559  0.011472808  0.011767221  0.011777301  0.011805341
Length of the computed step             ....  0.118005552
The final length of the internal step   ....  0.118005552
Converting the step to cartesian space:
 Initial RMS(Int)=    0.0094178683
Transforming coordinates:
 Iter   0:  RMS(Cart)=    0.0554944975 RMS(Int)=    1.0010379983
 Iter   1:  RMS(Cart)=    0.0011337405 RMS(Int)=    0.0003930972
 Iter   2:  RMS(Cart)=    0.0000328340 RMS(Int)=    0.0000106972
 Iter   3:  RMS(Cart)=    0.0000015993 RMS(Int)=    0.0000006293
 Iter   4:  RMS(Cart)=    0.0000000554 RMS(Int)=    0.0000000258
done
Storing new coordinates                 .... done

                                .--------------------.
          ----------------------|Geometry convergence|-------------------------
          Item                value                   Tolerance       Converged
          ---------------------------------------------------------------------
          RMS gradient        0.0010822600            0.0000080000      NO
          MAX gradient        0.0030720727            0.0000300000      NO
          RMS step            0.0094178683            0.0001000000      NO
          MAX step            0.0398754431            0.0002000000      NO
          ........................................................
          Max(Bonds)      0.0032      Max(Angles)    0.47
          Max(Dihed)        2.28      Max(Improp)    0.00
          ---------------------------------------------------------------------

The optimization has not yet converged - more geometry cycles are needed


    ---------------------------------------------------------------------------
                         Redundant Internal Coordinates
                            (Angstroem and degrees)

        Definition                    Value    dE/dq     Step     New-Value
    ----------------------------------------------------------------------------
     1. B(C   1,C   0)                1.5122 -0.002022  0.0027    1.5149   
     2. B(C   2,C   1)                1.4129 -0.001436  0.0014    1.4143   
     3. B(C   3,C   2)                1.5126 -0.002383  0.0032    1.5158   
     4. B(C   4,C   2)                1.4086 -0.001326  0.0012    1.4098   
     5. B(C   5,C   4)                1.4010 -0.000742  0.0006    1.4016   
     6. B(C   6,C   5)                1.5163 -0.001262  0.0017    1.5180   
     7. B(C   7,C   6)                1.5132 -0.000941  0.0013    1.5145   
     8. B(C   8,C   7)                1.3452  0.001028 -0.0007    1.3444   
     9. B(C   9,C   8)                1.5104 -0.001499  0.0020    1.5124   
    10. B(C  10,C   8)                1.5081 -0.002118  0.0028    1.5108   
    11. B(C  11,C   5)                1.3968  0.000126 -0.0002    1.3967   
    12. B(C  12,C  11)                1.3924 -0.000860  0.0007    1.3931   
    13. B(C  12,C   1)                1.4061 -0.002146  0.0020    1.4080   
    14. B(O  13,C  12)                1.3817  0.002311 -0.0021    1.3796   
    15. B(O  14,C   4)                1.3820  0.001893 -0.0017    1.3802   
    16. B(H  15,C   0)                1.0873 -0.001453  0.0021    1.0894   
    17. B(H  16,C   0)                1.0962 -0.001949  0.0029    1.0992   
    18. B(H  17,C   0)                1.0965 -0.002072  0.0031    1.0996   
    19. B(H  18,C   3)                1.0874 -0.001448  0.0021    1.0895   
    20. B(H  19,C   3)                1.0961 -0.001950  0.0029    1.0990   
    21. B(H  20,C   3)                1.0966 -0.002035  0.0031    1.0997   
    22. B(H  21,C   6)                1.0972 -0.001832  0.0028    1.1000   
    23. B(H  22,C   6)                1.0927 -0.000908  0.0013    1.0940   
    24. B(H  23,C   7)                1.0898 -0.001287  0.0019    1.0917   
    25. B(H  24,C   9)                1.0926 -0.001766  0.0026    1.0952   
    26. B(H  25,C   9)                1.0965 -0.001958  0.0029    1.0995   
    27. B(H  26,C   9)                1.0965 -0.002041  0.0031    1.0996   
    28. B(H  27,C  10)                1.0903 -0.001430  0.0021    1.0924   
    29. B(H  28,C  10)                1.0961 -0.002041  0.0031    1.0992   
    30. B(H  29,C  11)                1.0850 -0.001452  0.0021    1.0871   
    31. B(H  30,C  10)                1.0965 -0.001884  0.0028    1.0993   
    32. B(H  31,O  13)                0.9671 -0.002935  0.0031    0.9701   
    33. B(H  32,O  14)                0.9667 -0.003072  0.0032    0.9699   
    34. A(H  15,C   0,H  16)          107.04  0.000841   -0.19    106.85   
    35. A(C   1,C   0,H  16)          111.07 -0.000242    0.03    111.10   
    36. A(H  15,C   0,H  17)          107.11  0.000486   -0.06    107.05   
    37. A(H  16,C   0,H  17)          107.22  0.000231   -0.04    107.17   
    38. A(C   1,C   0,H  15)          112.70 -0.001015    0.18    112.89   
    39. A(C   1,C   0,H  17)          111.41 -0.000185    0.05    111.46   
    40. A(C   0,C   1,C   2)          123.82 -0.001000    0.14    123.96   
    41. A(C   0,C   1,C  12)          118.02  0.001415   -0.21    117.81   
    42. A(C   2,C   1,C  12)          118.16 -0.000415    0.07    118.23   
    43. A(C   1,C   2,C   3)          123.14 -0.001394    0.20    123.34   
    44. A(C   3,C   2,C   4)          117.72  0.001412   -0.21    117.51   
    45. A(C   1,C   2,C   4)          119.14 -0.000021    0.01    119.15   
    46. A(H  18,C   3,H  19)          106.90  0.000749   -0.13    106.76   
    47. A(C   2,C   3,H  18)          112.43 -0.001387    0.27    112.70   
    48. A(H  19,C   3,H  20)          107.40  0.000398   -0.13    107.28   
    49. A(C   2,C   3,H  20)          111.52 -0.000132    0.03    111.54   
    50. A(H  18,C   3,H  20)          107.08  0.000583   -0.06    107.02   
    51. A(C   2,C   3,H  19)          111.23 -0.000084   -0.00    111.23   
    52. A(C   2,C   4,C   5)          122.42  0.000799   -0.11    122.31   
    53. A(C   2,C   4,O  14)          121.08 -0.002588    0.35    121.44   
    54. A(C   5,C   4,O  14)          116.49  0.001787   -0.24    116.25   
    55. A(C   4,C   5,C   6)          121.62  0.002234   -0.31    121.31   
    56. A(C   4,C   5,C  11)          117.67 -0.000922    0.12    117.79   
    57. A(C   6,C   5,C  11)          120.71 -0.001318    0.20    120.91   
    58. A(C   5,C   6,C   7)          113.73  0.002794   -0.47    113.26   
    59. A(C   7,C   6,H  22)          110.32 -0.001324    0.17    110.49   
    60. A(H  21,C   6,H  22)          106.91  0.000648   -0.07    106.84   
    61. A(C   5,C   6,H  22)          109.61 -0.000206   -0.07    109.54   
    62. A(C   7,C   6,H  21)          108.71 -0.000517    0.13    108.84   
    63. A(C   5,C   6,H  21)          107.29 -0.001510    0.33    107.63   
    64. A(C   8,C   7,H  23)          117.24  0.000105    0.02    117.26   
    65. A(C   6,C   7,H  23)          114.78  0.001850   -0.29    114.49   
    66. A(C   6,C   7,C   8)          127.95 -0.001970    0.30    128.26   
    67. A(C   9,C   8,C  10)          114.50  0.000624   -0.08    114.42   
    68. A(C   7,C   8,C  10)          124.82 -0.001539    0.23    125.05   
    69. A(C   7,C   8,C   9)          120.66  0.000899   -0.11    120.55   
    70. A(H  25,C   9,H  26)          106.53  0.000430   -0.10    106.43   
    71. A(H  24,C   9,H  26)          108.36  0.000392   -0.09    108.27   
    72. A(C   8,C   9,H  26)          111.11  0.000076   -0.02    111.09   
    73. A(H  24,C   9,H  25)          108.36  0.000555   -0.07    108.29   
    74. A(C   8,C   9,H  25)          110.63 -0.000717    0.14    110.77   
    75. A(C   8,C   9,H  24)          111.66 -0.000653    0.13    111.79   
    76. A(H  28,C  10,H  30)          106.48  0.000495   -0.11    106.38   
    77. A(H  27,C  10,H  30)          108.05  0.000787   -0.09    107.96   
    78. A(C   8,C  10,H  30)          109.91 -0.000829    0.17    110.08   
    79. A(H  27,C  10,H  28)          108.44  0.000837   -0.20    108.24   
    80. A(C   8,C  10,H  28)          110.65  0.000002   -0.02    110.63   
    81. A(C   8,C  10,H  27)          113.07 -0.001162    0.22    113.28   
    82. A(C  12,C  11,H  29)          119.13  0.000819   -0.12    119.01   
    83. A(C   5,C  11,H  29)          119.98 -0.000244    0.05    120.03   
    84. A(C   5,C  11,C  12)          120.89 -0.000575    0.07    120.96   
    85. A(C  11,C  12,O  13)          116.50  0.001324   -0.18    116.32   
    86. A(C   1,C  12,O  13)          121.79 -0.002453    0.33    122.12   
    87. A(C   1,C  12,C  11)          121.70  0.001128   -0.15    121.55   
    88. A(C  12,O  13,H  31)          110.35  0.001385   -0.22    110.13   
    89. A(C   4,O  14,H  32)          110.27  0.001292   -0.20    110.06   
    90. D(C   2,C   1,C   0,H  16)   -124.00 -0.000119    0.21   -123.79   
    91. D(C  12,C   1,C   0,H  17)    -63.40 -0.000068    0.06    -63.34   
    92. D(C  12,C   1,C   0,H  16)     56.06 -0.000062    0.06     56.12   
    93. D(C  12,C   1,C   0,H  15)    176.17  0.000149   -0.03    176.14   
    94. D(C   2,C   1,C   0,H  17)    116.55 -0.000125    0.20    116.75   
    95. D(C   2,C   1,C   0,H  15)     -3.89  0.000092    0.11     -3.78   
    96. D(C   3,C   2,C   1,C   0)     -0.43  0.000099   -0.36     -0.79   
    97. D(C   4,C   2,C   1,C  12)     -1.25 -0.000189    0.52     -0.73   
    98. D(C   4,C   2,C   1,C   0)    178.80 -0.000133    0.38    179.18   
    99. D(C   3,C   2,C   1,C  12)    179.51  0.000042   -0.21    179.30   
   100. D(H  19,C   3,C   2,C   4)     55.45  0.000225   -0.28     55.18   
   101. D(H  20,C   3,C   2,C   1)    114.83 -0.000372    0.59    115.42   
   102. D(H  19,C   3,C   2,C   1)   -125.30 -0.000014    0.45   -124.85   
   103. D(H  18,C   3,C   2,C   4)    175.30  0.000176   -0.26    175.04   
   104. D(H  18,C   3,C   2,C   1)     -5.46 -0.000062    0.46     -4.99   
   105. D(H  20,C   3,C   2,C   4)    -64.42 -0.000134   -0.13    -64.55   
   106. D(O  14,C   4,C   2,C   3)      1.20  0.000276   -0.61      0.59   
   107. D(O  14,C   4,C   2,C   1)   -178.07  0.000516   -1.31   -179.38   
   108. D(C   5,C   4,C   2,C   3)   -179.47  0.000064   -0.13   -179.60   
   109. D(C   5,C   4,C   2,C   1)      1.25  0.000304   -0.82      0.43   
   110. D(C  11,C   5,C   4,O  14)    178.52 -0.000515    1.27    179.79   
   111. D(C   6,C   5,C   4,O  14)     -0.63 -0.000034   -0.07     -0.70   
   112. D(C   6,C   5,C   4,C   2)   -179.98  0.000196   -0.54   -180.52   
   113. D(C  11,C   5,C   4,C   2)     -0.84 -0.000285    0.80     -0.04   
   114. D(H  22,C   6,C   5,C  11)   -134.29  0.000391   -0.99   -135.27   
   115. D(H  22,C   6,C   5,C   4)     44.83 -0.000099    0.39     45.22   
   116. D(H  21,C   6,C   5,C  11)    -18.55  0.000226   -0.92    -19.47   
   117. D(H  21,C   6,C   5,C   4)    160.57 -0.000265    0.45    161.03   
   118. D(C   7,C   6,C   5,C  11)    101.70  0.000257   -0.81    100.89   
   119. D(C   7,C   6,C   5,C   4)    -79.18 -0.000233    0.56    -78.62   
   120. D(C   8,C   7,C   6,C   5)    135.23  0.000996   -2.28    132.95   
   121. D(H  23,C   7,C   6,H  22)   -170.50 -0.000271   -0.77   -171.27   
   122. D(H  23,C   7,C   6,H  21)     72.57  0.000002   -0.86     71.71   
   123. D(H  23,C   7,C   6,C   5)    -46.87  0.000492   -1.08    -47.96   
   124. D(C   8,C   7,C   6,H  22)     11.61  0.000234   -1.97      9.63   
   125. D(C   8,C   7,C   6,H  21)   -105.32  0.000506   -2.07   -107.39   
   126. D(C  10,C   8,C   7,H  23)   -178.19  0.000695   -1.68   -179.87   
   127. D(C  10,C   8,C   7,C   6)     -0.34  0.000209   -0.45     -0.79   
   128. D(C   9,C   8,C   7,H  23)     -0.14  0.000131   -0.04     -0.18   
   129. D(C   9,C   8,C   7,C   6)    177.72 -0.000355    1.18    178.89   
   130. D(H  26,C   9,C   8,C  10)    -60.78 -0.000364    1.11    -59.67   
   131. D(H  26,C   9,C   8,C   7)    120.97  0.000186   -0.37    120.60   
   132. D(H  25,C   9,C   8,C  10)     57.33 -0.000239    1.06     58.39   
   133. D(H  25,C   9,C   8,C   7)   -120.91  0.000311   -0.42   -121.33   
   134. D(H  24,C   9,C   8,C  10)    178.11 -0.000467    1.15    179.26   
   135. D(H  24,C   9,C   8,C   7)     -0.14  0.000083   -0.32     -0.46   
   136. D(H  30,C  10,C   8,C   9)    -58.64  0.000204   -1.14    -59.78   
   137. D(H  30,C  10,C   8,C   7)    119.52 -0.000321    0.40    119.92   
   138. D(H  28,C  10,C   8,C   9)     58.68  0.000306   -1.18     57.50   
   139. D(H  28,C  10,C   8,C   7)   -123.16 -0.000219    0.36   -122.80   
   140. D(H  27,C  10,C   8,C   9)   -179.46  0.000571   -1.30   -180.76   
   141. D(H  27,C  10,C   8,C   7)     -1.30  0.000046    0.24     -1.05   
   142. D(H  29,C  11,C   5,C   6)     -0.13 -0.000237    0.73      0.60   
   143. D(H  29,C  11,C   5,C   4)   -179.28  0.000207   -0.59   -179.87   
   144. D(C  12,C  11,C   5,C   6)    179.63 -0.000274    0.82    180.44   
   145. D(C  12,C  11,C   5,C   4)      0.47  0.000170   -0.50     -0.03   
   146. D(C   1,C  12,C  11,H  29)    179.21 -0.000137    0.33    179.54   
   147. D(C   1,C  12,C  11,C   5)     -0.55 -0.000098    0.25     -0.30   
   148. D(O  13,C  12,C   1,C   2)   -179.54  0.000059   -0.11   -179.65   
   149. D(O  13,C  12,C   1,C   0)      0.41  0.000005    0.02      0.43   
   150. D(C  11,C  12,C   1,C   2)      0.94  0.000104   -0.25      0.68   
   151. D(O  13,C  12,C  11,C   5)    179.90 -0.000038    0.12    180.02   
   152. D(C  11,C  12,C   1,C   0)   -179.12  0.000049   -0.12   -179.24   
   153. D(O  13,C  12,C  11,H  29)     -0.34 -0.000078    0.20     -0.14   
   154. D(H  31,O  13,C  12,C  11)   -179.08 -0.000011    0.04   -179.04   
   155. D(H  31,O  13,C  12,C   1)      1.37  0.000030   -0.09      1.28   
   156. D(H  32,O  14,C   4,C   5)   -177.14 -0.000084    0.20   -176.94   
   157. D(H  32,O  14,C   4,C   2)      2.23 -0.000287    0.66      2.89   
    ----------------------------------------------------------------------------

         *************************************************************
         *                GEOMETRY OPTIMIZATION CYCLE   2            *
         *************************************************************
---------------------------------
CARTESIAN COORDINATES (ANGSTROEM)
---------------------------------
  C      4.117229    0.289083    0.561533
  C      2.667741    0.066871    0.181329
  C      1.718846    1.106473    0.043620
  C      2.044227    2.567987    0.279512
  C      0.398380    0.785704   -0.332060
  C     -0.014354   -0.533005   -0.567128
  C     -1.445313   -0.853606   -0.959495
  C     -2.403562   -0.843681    0.213264
  C     -3.608784   -0.254012    0.298429
  C     -4.437541   -0.377201    1.557486
  C     -4.256601    0.558078   -0.798595
  C      0.933345   -1.548152   -0.418593
  C      2.244566   -1.256065   -0.049635
  O      3.100679   -2.331371    0.068896
  O     -0.562148    1.763803   -0.492380
  H      4.373665    1.343729    0.655624
  H      4.793898   -0.137357   -0.192398
  H      4.359036   -0.188480    1.522068
  H      3.058208    2.718744    0.648402
  H      1.367196    3.011396    1.023084
  H      1.946584    3.157505   -0.643615
  H     -1.449720   -1.855603   -1.413341
  H     -1.778282   -0.154241   -1.732058
  H     -2.058174   -1.403435    1.084587
  H     -3.934150   -0.983870    2.317723
  H     -5.412279   -0.836615    1.339274
  H     -4.649431    0.611338    1.989929
  H     -3.637034    0.646140   -1.693979
  H     -4.492908    1.570890   -0.442778
  H      0.653274   -2.583777   -0.593945
  H     -5.212727    0.101590   -1.091652
  H      3.980816   -2.028768    0.342707
  H     -0.170387    2.640455   -0.355660

----------------------------
CARTESIAN COORDINATES (A.U.)
----------------------------
  NO LB      ZA    FRAG     MASS         X           Y           Z
   0 C     6.0000    0    12.011    7.780436    0.546288    1.061143
   1 C     6.0000    0    12.011    5.041299    0.126367    0.342663
   2 C     6.0000    0    12.011    3.248149    2.090931    0.082430
   3 C     6.0000    0    12.011    3.863029    4.852791    0.528202
   4 C     6.0000    0    12.011    0.752829    1.484766   -0.627502
   5 C     6.0000    0    12.011   -0.027126   -1.007234   -1.071717
   6 C     6.0000    0    12.011   -2.731246   -1.613081   -1.813183
   7 C     6.0000    0    12.011   -4.542075   -1.594326    0.403010
   8 C     6.0000    0    12.011   -6.819613   -0.480014    0.563948
   9 C     6.0000    0    12.011   -8.385737   -0.712806    2.943223
  10 C     6.0000    0    12.011   -8.043809    1.054614   -1.509126
  11 C     6.0000    0    12.011    1.763766   -2.925584   -0.791026
  12 C     6.0000    0    12.011    4.241615   -2.373620   -0.093797
  13 O     8.0000    0    15.999    5.859434   -4.405653    0.130194
  14 O     8.0000    0    15.999   -1.062305    3.333105   -0.930464
  15 H     1.0000    0     1.008    8.265029    2.539279    1.238950
  16 H     1.0000    0     1.008    9.059155   -0.259566   -0.363579
  17 H     1.0000    0     1.008    8.237384   -0.356175    2.876292
  18 H     1.0000    0     1.008    5.779176    5.137682    1.225302
  19 H     1.0000    0     1.008    2.583625    5.690715    1.933349
  20 H     1.0000    0     1.008    3.678510    5.966820   -1.216256
  21 H     1.0000    0     1.008   -2.739574   -3.506582   -2.670827
  22 H     1.0000    0     1.008   -3.360466   -0.291474   -3.273115
  23 H     1.0000    0     1.008   -3.889385   -2.652109    2.049573
  24 H     1.0000    0     1.008   -7.434467   -1.859245    4.379862
  25 H     1.0000    0     1.008  -10.227725   -1.580974    2.530861
  26 H     1.0000    0     1.008   -8.786152    1.155261    3.760420
  27 H     1.0000    0     1.008   -6.872999    1.221028   -3.201156
  28 H     1.0000    0     1.008   -8.490365    2.968551   -0.836729
  29 H     1.0000    0     1.008    1.234509   -4.882631   -1.122394
  30 H     1.0000    0     1.008   -9.850626    0.191977   -2.062922
  31 H     1.0000    0     1.008    7.522653   -3.833816    0.647623
  32 H     1.0000    0     1.008   -0.321985    4.989737   -0.672100

--------------------------------
INTERNAL COORDINATES (ANGSTROEM)
--------------------------------
 C      0   0   0     0.000000000000     0.00000000     0.00000000
 C      1   0   0     1.514909295093     0.00000000     0.00000000
 C      2   1   0     1.414262097396   123.95799348     0.00000000
 C      3   2   1     1.515763979571   123.33912526   359.20832788
 C      3   2   1     1.409843407070   119.15090244   179.18060351
 C      5   3   2     1.401642577473   122.31308325     0.43011300
 C      6   5   3     1.518018016155   121.30716675   179.48330830
 C      7   6   5     1.514497832586   113.25954357   281.38256942
 C      8   7   6     1.344440893965   128.25226668   132.94593747
 C      9   8   7     1.512362158351   120.54757444   178.89636365
 C      9   8   7     1.510833115759   125.03910239   359.20721230
 C      6   5   3     1.396681597447   117.78670858   359.96214715
 C     12   6   5     1.393106075034   120.95922363   359.96661969
 O     13  12   6     1.379587798113   116.32195162   180.01802702
 O      5   3   2     1.380215106530   121.43463592   180.61815217
 H      1   2   3     1.089444256617   112.88553127   356.22109234
 H      1   2   3     1.099155693214   111.09921248   236.20989065
 H      1   2   3     1.099620485576   111.46477287   116.75006338
 H      4   3   2     1.089479619912   112.69999221   355.00786604
 H      4   3   2     1.099037000315   111.22717218   235.14812634
 H      4   3   2     1.099650161574   111.54329288   115.42192935
 H      7   6   5     1.099997524950   107.62589812   161.02668662
 H      7   6   5     1.093998251920   109.53734096    45.22067119
 H      8   7   6     1.091706502217   114.48781341   312.04357286
 H     10   9   8     1.095175388863   111.78625529   359.53790613
 H     10   9   8     1.099451334863   110.77099182   238.67169005
 H     10   9   8     1.099596206245   111.08630316   120.60534974
 H     11   9   8     1.092396140417   113.28439609   358.94913195
 H     11   9   8     1.099197516590   110.63440523   237.20440492
 H     12   6   5     1.087063572155   120.03056657   180.13015587
 H     11   9   8     1.099290958935   110.07832462   119.92084605
 H     14  13  12     0.970146060448   110.12764181   180.96115323
 H     15   5   3     0.969890346498   110.06327182     2.88569740

---------------------------
INTERNAL COORDINATES (A.U.)
---------------------------
 C      0   0   0     0.000000000000     0.00000000     0.00000000
 C      1   0   0     2.862763685458     0.00000000     0.00000000
 C      2   1   0     2.672568045664   123.95799348     0.00000000
 C      3   2   1     2.864378805051   123.33912526   359.20832788
 C      3   2   1     2.664217931077   119.15090244   179.18060351
 C      5   3   2     2.648720609067   122.31308325     0.43011300
 C      6   5   3     2.868638316891   121.30716675   179.48330830
 C      7   6   5     2.861986134006   113.25954357   281.38256942
 C      8   7   6     2.540625092839   128.25226668   132.94593747
 C      9   8   7     2.857950294589   120.54757444   178.89636365
 C      9   8   7     2.855060822844   125.03910239   359.20721230
 C      6   5   3     2.639345715463   117.78670858   359.96214715
 C     12   6   5     2.632588957315   120.95922363   359.96661969
 O     13  12   6     2.607043116133   116.32195162   180.01802702
 O      5   3   2     2.608228557242   121.43463592   180.61815217
 H      1   2   3     2.058751283179   112.88553127   356.22109234
 H      1   2   3     2.077103238715   111.09921248   236.20989065
 H      1   2   3     2.077981568989   111.46477287   116.75006338
 H      4   3   2     2.058818110122   112.69999221   355.00786604
 H      4   3   2     2.076878941641   111.22717218   235.14812634
 H      4   3   2     2.078037648497   111.54329288   115.42192935
 H      7   6   5     2.078694070147   107.62589812   161.02668662
 H      7   6   5     2.067357087117   109.53734096    45.22067119
 H      8   7   6     2.063026307812   114.48781341   312.04357286
 H     10   9   8     2.069581553562   111.78625529   359.53790613
 H     10   9   8     2.077661920464   110.77099182   238.67169005
 H     10   9   8     2.077935687702   111.08630316   120.60534974
 H     11   9   8     2.064329535141   113.28439609   358.94913195
 H     11   9   8     2.077182273441   110.63440523   237.20440492
 H     12   6   5     2.054252441535   120.03056657   180.13015587
 H     11   9   8     2.077358853882   110.07832462   119.92084605
 H     14  13  12     1.833310364149   110.12764181   180.96115323
 H     15   5   3     1.832827134816   110.06327182     2.88569740


           ************************************************************
           *        Program running with 4 parallel MPI-processes     *
           *              working on a common directory               *
           ************************************************************
------------------------------------------------------------------------------
                   ___                                                        
                  /   \      - P O W E R E D   B Y -                         
                 /     \                                                     
                 |  |  |   _    _      __       _____    __    __             
                 |  |  |  | |  | |    /  \     |  _  \  |  |  /  |          
                  \  \/   | |  | |   /    \    | | | |  |  | /  /          
                 / \  \   | |__| |  /  /\  \   | |_| |  |  |/  /          
                |  |  |   |  __  | /  /__\  \  |    /   |      \           
                |  |  |   | |  | | |   __   |  |    \   |  |\   \          
                \     /   | |  | | |  |  |  |  | |\  \  |  | \   \       
                 \___/    |_|  |_| |__|  |__|  |_| \__\ |__|  \__/        
                                                                              
                      - O R C A' S   B I G   F R I E N D -                    
                                      &                                       
                       - I N T E G R A L  F E E D E R -                       
                                                                              
 v1 FN, 2020, v2 2021                                                         
------------------------------------------------------------------------------


Reading SHARK input file PQ1_2e_2H_B3LYP_631Gd_opt.SHARKINP.tmp ... ok
----------------------
SHARK INTEGRAL PACKAGE
----------------------

Number of atoms                             ...     33
Number of basis functions                   ...    246
Number of shells                            ...    126
Maximum angular momentum                    ...      2
Integral batch strategy                     ... SHARK/LIBINT Hybrid
RI-J (if used) integral strategy            ... SPLIT-RIJ (Revised 2003 algorithm where possible)
Printlevel                                  ...      1
Contraction scheme used                     ... SEGMENTED contraction
Coulomb Range Separation                    ... NOT USED
Exchange Range Separation                   ... NOT USED
Finite Nucleus Model                        ... NOT USED
Auxiliary Coulomb fitting basis             ... AVAILABLE
   # of basis functions in Aux-J            ...    933
   # of shells in Aux-J                     ...    315
   Maximum angular momentum in Aux-J        ...      4
Auxiliary J/K fitting basis                 ... NOT available
Auxiliary Correlation fitting basis         ... NOT available
Auxiliary 'external' fitting basis          ... NOT available
Integral threshold                          ...     2.500000e-11
Primitive cut-off                           ...     2.500000e-12
Primitive pair pre-selection threshold      ...     2.500000e-12

Calculating pre-screening integrals         ... done (  0.0 sec) Dimension = 126
Organizing shell pair data                  ... done (  0.0 sec)
Shell pair information
Total number of shell pairs                 ...      8001
Shell pairs after pre-screening             ...      6341
Total number of primitive shell pairs       ...     44622
Primitive shell pairs kept                  ...     20746
          la=0 lb=0:   2493 shell pairs
          la=1 lb=0:   2067 shell pairs
          la=1 lb=1:    428 shell pairs
          la=2 lb=0:    881 shell pairs
          la=2 lb=1:    385 shell pairs
          la=2 lb=2:     87 shell pairs

Calculating one electron integrals          ... done (  0.0 sec)
Calculating RI/J V-Matrix + Cholesky decomp.... done (  0.0 sec)
Calculating Nuclear repulsion               ... done (  0.0 sec) ENN=    979.064592480862 Eh

SHARK setup successfully completed in   0.2 seconds

Maximum memory used throughout the entire GTOINT-calculation: 16.4 MB


           ************************************************************
           *        Program running with 4 parallel MPI-processes     *
           *              working on a common directory               *
           ************************************************************

Diagonalization of the overlap matrix:
Smallest eigenvalue                        ... 3.501e-04
Time for diagonalization                   ...    0.011 sec
Threshold for overlap eigenvalues          ... 1.000e-08
Number of eigenvalues below threshold      ... 0
Time for construction of square roots      ...    0.005 sec
Total time needed                          ...    0.016 sec

-------------------
DFT GRID GENERATION
-------------------

General Integration Accuracy     IntAcc      ... 4.959
Radial Grid Type                 RadialGrid  ... OptM3 with GC (2021)
Angular Grid (max. ang.)         AngularGrid ... 6 (Lebedev-590)
Angular grid pruning method      GridPruning ... 4 (adaptive)
Weight generation scheme         WeightScheme... Becke
Basis function cutoff            BFCut       ... 1.0000e-11
Integration weight cutoff        WCut        ... 1.0000e-14
Angular grids for H and He will be reduced by one unit
Partially contracted basis set               ... off
Rotationally invariant grid construction     ... off

Total number of grid points                  ...   367801
Total number of batches                      ...     5765
Average number of points per batch           ...       63
Average number of grid points per atom       ...    11145
Time for grid setup =    4.419 sec

--------------------
COSX GRID GENERATION
--------------------

GRIDX 1
-------
General Integration Accuracy     IntAcc      ... 4.020
Radial Grid Type                 RadialGrid  ... OptM3 with GC (2021)
Angular Grid (max. ang.)         AngularGrid ... 2 (Lebedev-110)
Angular grid pruning method      GridPruning ... 4 (adaptive)
Weight generation scheme         WeightScheme... Becke
Basis function cutoff            BFCut       ... 1.0000e-11
Integration weight cutoff        WCut        ... 1.0000e-14
Angular grids for H and He will be reduced by one unit
Partially contracted basis set               ... on
Rotationally invariant grid construction     ... off

Total number of grid points                  ...    39882
Total number of batches                      ...      639
Average number of points per batch           ...       62
Average number of grid points per atom       ...     1209
UseSFitting                                  ... on

GRIDX 2
-------
General Integration Accuracy     IntAcc      ... 4.338
Radial Grid Type                 RadialGrid  ... OptM3 with GC (2021)
Angular Grid (max. ang.)         AngularGrid ... 3 (Lebedev-194)
Angular grid pruning method      GridPruning ... 4 (adaptive)
Weight generation scheme         WeightScheme... Becke
Basis function cutoff            BFCut       ... 1.0000e-11
Integration weight cutoff        WCut        ... 1.0000e-14
Angular grids for H and He will be reduced by one unit
Partially contracted basis set               ... on
Rotationally invariant grid construction     ... off

Total number of grid points                  ...    87030
Total number of batches                      ...     1378
Average number of points per batch           ...       63
Average number of grid points per atom       ...     2637
UseSFitting                                  ... on

GRIDX 3
-------
General Integration Accuracy     IntAcc      ... 4.871
Radial Grid Type                 RadialGrid  ... OptM3 with GC (2021)
Angular Grid (max. ang.)         AngularGrid ... 4 (Lebedev-302)
Angular grid pruning method      GridPruning ... 4 (adaptive)
Weight generation scheme         WeightScheme... Becke
Basis function cutoff            BFCut       ... 1.0000e-11
Integration weight cutoff        WCut        ... 1.0000e-14
Angular grids for H and He will be reduced by one unit
Partially contracted basis set               ... on
Rotationally invariant grid construction     ... off

Total number of grid points                  ...   167157
Total number of batches                      ...     2626
Average number of points per batch           ...       63
Average number of grid points per atom       ...     5065
UseSFitting                                  ... on

Time for X-Grid setup             =    2.289 sec


--------------------
CPCM SOLVATION MODEL
--------------------
CPCM parameters:
  Epsilon                                         ...      80.4000
  Refrac                                          ...       1.3300
  Rsolv                                           ...       1.3000
  Surface type                                    ... GAUSSIAN VDW
  Epsilon function type                           ...         CPCM
Radii:
 Radius for C  used is    3.8550 Bohr (=   2.0400 Ang.)
 Radius for O  used is    3.4469 Bohr (=   1.8240 Ang.)
 Radius for H  used is    2.4944 Bohr (=   1.3200 Ang.)
Calculating surface                               ...        done! (  0.0s)
GEPOL surface points                              ...         1773
GEPOL Volume                                      ...    1826.6290
GEPOL Surface-area                                ...     977.0493
Calculating surface distance matrix               ...        done! (  0.0s)
Performing Cholesky decomposition & store         ...        done! (  0.1s)
Overall time for CPCM initialization              ...                 0.2s
--------------
SCF ITERATIONS
--------------
ITER       Energy         Delta-E        Max-DP      RMS-DP      [F,P]     Damp
               ***  Starting incremental Fock matrix formation  ***
  0   -656.2412240414   0.000000000000 0.00258594  0.00008073  0.0147268 0.7000
                      *** Initiating the SOSCF procedure ***
                      *** Re-Reading the Fockian *** 
                      *** Removing any level shift *** 
ITER      Energy       Delta-E        Grad      Rot      Max-DP    RMS-DP
  1   -656.24185494  -0.0006308955  0.001121  0.001121  0.008216  0.000250
               *** Restarting incremental Fock matrix formation ***
  2   -656.24358281  -0.0017278730  0.000723  0.001847  0.001886  0.000071
  3   -656.24363326  -0.0000504526  0.000264  0.000700  0.001264  0.000033
  4   -656.24363443  -0.0000011662  0.000233  0.000479  0.000774  0.000017
  5   -656.24363931  -0.0000048827  0.000058  0.000187  0.000220  0.000006
  6   -656.24363922   0.0000000885  0.000076  0.000122  0.000146  0.000003
  7   -656.24363950  -0.0000002788  0.000012  0.000037  0.000036  0.000001
  8   -656.24363949   0.0000000123  0.000018  0.000024  0.000021  0.000001
                  ***Gradient check signals convergence***
              ***Rediagonalizing the Fockian in SOSCF/NRSCF***

               *****************************************************
               *                     SUCCESS                       *
               *           SCF CONVERGED AFTER   9 CYCLES          *
               *****************************************************

Old exchange energy                            =    -18.069085627 Eh
New exchange energy                            =    -18.069088057 Eh
Exchange energy change after final integration =     -0.000002430 Eh
Total energy after final integration           =   -656.243641930 Eh
Final COS-X integration done in                =    12.157 sec
Total Energy       :         -656.24364193 Eh          -17857.29734 eV
  Last Energy change         ...   -1.0337e-08  Tolerance :   1.0000e-08
  Last MAX-Density change    ...    3.5527e-15  Tolerance :   1.0000e-07
             **** THE GBW FILE WAS UPDATED (PQ1_2e_2H_B3LYP_631Gd_opt.gbw) ****
             **** DENSITY PQ1_2e_2H_B3LYP_631Gd_opt.scfp WAS UPDATED ****
             **** ENERGY FILE WAS UPDATED (PQ1_2e_2H_B3LYP_631Gd_opt.en.tmp) ****
             **** THE GBW FILE WAS UPDATED (PQ1_2e_2H_B3LYP_631Gd_opt.gbw) ****
             **** DENSITY PQ1_2e_2H_B3LYP_631Gd_opt.scfp WAS UPDATED ****
Total SCF time: 0 days 0 hours 1 min 22 sec 

Maximum memory used throughout the entire SCF-calculation: 101.1 MB

-------------------------   --------------------
FINAL SINGLE POINT ENERGY      -656.243641929708
-------------------------   --------------------


           ************************************************************
           *        Program running with 4 parallel MPI-processes     *
           *              working on a common directory               *
           ************************************************************
------------------------------------------------------------------------------
                         ORCA SCF GRADIENT CALCULATION
------------------------------------------------------------------------------

 ... reading COSX grid (gridx3)
Gradient of the Kohn-Sham DFT energy:
Kohn-Sham wavefunction type      ... RKS
Hartree-Fock exchange scaling    ...    0.200
Number of operators              ...    1
Number of atoms                  ...   33
Basis set dimensions             ...  246
Integral neglect threshold       ... 2.5e-11
Integral primitive cutoff        ... 2.5e-12
SHARK Integral package           ... ON

Nuc. rep. gradient       (SHARK) ... done (  0.0 sec)
HCore & Overlap gradient (SHARK) ... done (  0.2 sec)
RI-J gradient            (SHARK) ... done (  1.0 sec)
COSX-gradient                    ... done ( 15.0 sec)
Exchange-correlation gradient    ... done

------------------
CARTESIAN GRADIENT
------------------

   1   C   :    0.000571939    0.000287439   -0.000021287
   2   C   :    0.001642623   -0.000958056   -0.000013163
   3   C   :   -0.000679163    0.001462612    0.000115934
   4   C   :   -0.000136151    0.000586690    0.000216936
   5   C   :    0.000977547   -0.003007952   -0.000293861
   6   C   :   -0.001029096    0.001281760   -0.000267310
   7   C   :    0.000181666    0.000139372    0.000262550
   8   C   :    0.001198452   -0.000682469   -0.000317887
   9   C   :   -0.001364500   -0.000398874   -0.000109343
  10   C   :   -0.000285777    0.000226164    0.000476682
  11   C   :    0.000061948    0.000949506   -0.000577863
  12   C   :    0.001388858   -0.000953925   -0.000071489
  13   C   :   -0.002768948    0.001381207   -0.000493800
  14   O   :    0.001174918    0.000047636    0.000311872
  15   O   :    0.000195729    0.001026082    0.000027615
  16   H   :   -0.000378755   -0.000163016   -0.000002747
  17   H   :   -0.000248644   -0.000190353    0.000057806
  18   H   :   -0.000101362   -0.000027390   -0.000037280
  19   H   :   -0.000137065   -0.000427232   -0.000088183
  20   H   :   -0.000088516   -0.000152954   -0.000122437
  21   H   :    0.000112173   -0.000137082   -0.000037426
  22   H   :    0.000120828   -0.000035535    0.000108461
  23   H   :    0.000012298    0.000316797    0.000356659
  24   H   :   -0.000379689    0.000486955    0.000380796
  25   H   :    0.000214545   -0.000045393   -0.000203702
  26   H   :    0.000217727    0.000027581   -0.000419677
  27   H   :    0.000079394   -0.000057888    0.000036594
  28   H   :    0.000130437   -0.000405278    0.000244082
  29   H   :   -0.000068724   -0.000021911   -0.000024926
  30   H   :   -0.000344887    0.000162008    0.000001988
  31   H   :    0.000152950   -0.000336562    0.000413951
  32   H   :   -0.000068752   -0.000318406   -0.000050187
  33   H   :   -0.000353322   -0.000067604    0.000181710

Difference to translation invariance:
           :    0.0000006802   -0.0000060723    0.0000410692

Difference to rotation invariance:
           :    0.0004117957    0.0002884842    0.0002145684

Norm of the cartesian gradient     ...    0.0065995440
RMS gradient                       ...    0.0006632791
MAX gradient                       ...    0.0030079524

-------
TIMINGS
-------

Total SCF gradient time            ...       24.010 sec

One electron gradient       ....       0.210 sec  (  0.9%)
RI-J Coulomb gradient       ....       0.986 sec  (  4.1%)
COSX gradient               ....      15.043 sec  ( 62.7%)
XC gradient                 ....       6.089 sec  ( 25.4%)
CPCM gradient               ....       0.494 sec  (  2.1%)
   A-Matrix (El+Nuc)        ....       0.132 sec  (  0.6%)
   Potential                ....       0.362 sec  (  1.5%)

Maximum memory used throughout the entire SCFGRAD-calculation: 77.6 MB
------------------------------------------------------------------------------
                         ORCA GEOMETRY RELAXATION STEP
------------------------------------------------------------------------------

Reading the OPT-File                    .... done
Getting information on internals        .... done
Copying old internal coords+grads       .... done
Making the new internal coordinates     .... (new redundants).... done
Validating the new internal coordinates .... (new redundants).... done
Calculating the B-matrix                .... done
Calculating the G,G- and P matrices     .... done
Transforming gradient to internals      .... done
Projecting the internal gradient        .... done
Number of atoms                         ....  33
Number of internal coordinates          .... 157
Current Energy                          ....  -656.243641930 Eh
Current gradient norm                   ....     0.006599544 Eh/bohr
Maximum allowed component of the step   ....  0.300
Current trust radius                    ....  0.300
Updating the Hessian (BFGS)             .... done
Forming the augmented Hessian           .... done
Diagonalizing the augmented Hessian     .... done
Last element of RFO vector              ....  0.994396361
Lowest eigenvalues of augmented Hessian:
 -0.000180833  0.009771307  0.011527291  0.011787871  0.011804719
Length of the computed step             ....  0.106311752
The final length of the internal step   ....  0.106311752
Converting the step to cartesian space:
 Initial RMS(Int)=    0.0084846015
Transforming coordinates:
 Iter   0:  RMS(Cart)=    0.0507868188 RMS(Int)=    0.5008205182
 Iter   1:  RMS(Cart)=    0.0009412262 RMS(Int)=    0.0003884236
 Iter   2:  RMS(Cart)=    0.0000336523 RMS(Int)=    0.0000068595
 Iter   3:  RMS(Cart)=    0.0000013510 RMS(Int)=    0.0000005735
 Iter   4:  RMS(Cart)=    0.0000000499 RMS(Int)=    0.0000000131
done
Storing new coordinates                 .... done

                                .--------------------.
          ----------------------|Geometry convergence|-------------------------
          Item                value                   Tolerance       Converged
          ---------------------------------------------------------------------
          Energy change      -0.0004231045            0.0000002000      NO
          RMS gradient        0.0003696661            0.0000080000      NO
          MAX gradient        0.0015065358            0.0000300000      NO
          RMS step            0.0084846015            0.0001000000      NO
          MAX step            0.0388569270            0.0002000000      NO
          ........................................................
          Max(Bonds)      0.0015      Max(Angles)    0.41
          Max(Dihed)        2.23      Max(Improp)    0.00
          ---------------------------------------------------------------------

The optimization has not yet converged - more geometry cycles are needed


    ---------------------------------------------------------------------------
                         Redundant Internal Coordinates
                            (Angstroem and degrees)

        Definition                    Value    dE/dq     Step     New-Value
    ----------------------------------------------------------------------------
     1. B(C   1,C   0)                1.5149 -0.000165  0.0008    1.5157   
     2. B(C   2,C   1)                1.4143  0.000648 -0.0006    1.4137   
     3. B(C   3,C   2)                1.5158 -0.000187  0.0009    1.5167   
     4. B(C   4,C   2)                1.4098 -0.000168  0.0004    1.4103   
     5. B(C   5,C   4)                1.4016 -0.000958  0.0012    1.4029   
     6. B(C   6,C   5)                1.5180 -0.000447  0.0011    1.5191   
     7. B(C   7,C   6)                1.5145 -0.000072  0.0004    1.5149   
     8. B(C   8,C   7)                1.3444  0.000742 -0.0008    1.3436   
     9. B(C   9,C   8)                1.5124 -0.000235  0.0008    1.5131   
    10. B(C  10,C   8)                1.5108 -0.000049  0.0006    1.5114   
    11. B(C  11,C   5)                1.3967  0.000443 -0.0005    1.3962   
    12. B(C  12,C  11)                1.3931 -0.000610  0.0008    1.3939   
    13. B(C  12,C   1)                1.4080 -0.000305  0.0007    1.4087   
    14. B(O  13,C  12)                1.3796  0.000921 -0.0015    1.3781   
    15. B(O  14,C   4)                1.3802  0.000764 -0.0012    1.3790   
    16. B(H  15,C   0)                1.0894 -0.000247  0.0009    1.0903   
    17. B(H  16,C   0)                1.0992 -0.000119  0.0008    1.0999   
    18. B(H  17,C   0)                1.0996 -0.000042  0.0007    1.1003   
    19. B(H  18,C   3)                1.0895 -0.000218  0.0008    1.0903   
    20. B(H  19,C   3)                1.0990 -0.000094  0.0007    1.0998   
    21. B(H  20,C   3)                1.0997 -0.000048  0.0007    1.1003   
    22. B(H  21,C   6)                1.1000 -0.000012  0.0005    1.1005   
    23. B(H  22,C   6)                1.0940 -0.000054  0.0004    1.0944   
    24. B(H  23,C   7)                1.0917 -0.000067  0.0005    1.0922   
    25. B(H  24,C   9)                1.0952 -0.000022  0.0005    1.0957   
    26. B(H  25,C   9)                1.0995 -0.000122  0.0008    1.1002   
    27. B(H  26,C   9)                1.0996 -0.000050  0.0007    1.1003   
    28. B(H  27,C  10)                1.0924 -0.000155  0.0007    1.0931   
    29. B(H  28,C  10)                1.0992 -0.000015  0.0006    1.0998   
    30. B(H  29,C  11)                1.0871 -0.000065  0.0005    1.0876   
    31. B(H  30,C  10)                1.0993 -0.000103  0.0007    1.1000   
    32. B(H  31,O  13)                0.9701 -0.000175  0.0008    0.9710   
    33. B(H  32,O  14)                0.9699 -0.000179  0.0008    0.9707   
    34. A(H  15,C   0,H  16)          106.85  0.000375   -0.15    106.70   
    35. A(C   1,C   0,H  16)          111.10 -0.000206    0.05    111.15   
    36. A(H  15,C   0,H  17)          107.05  0.000189   -0.05    107.00   
    37. A(H  16,C   0,H  17)          107.17  0.000094   -0.02    107.16   
    38. A(C   1,C   0,H  15)          112.89 -0.000346    0.11    113.00   
    39. A(C   1,C   0,H  17)          111.46 -0.000057    0.04    111.50   
    40. A(C   0,C   1,C   2)          123.96  0.000312   -0.03    123.93   
    41. A(C   0,C   1,C  12)          117.81  0.000294   -0.09    117.72   
    42. A(C   2,C   1,C  12)          118.23 -0.000606    0.12    118.35   
    43. A(C   1,C   2,C   3)          123.34  0.000252   -0.01    123.33   
    44. A(C   3,C   2,C   4)          117.51  0.000212   -0.08    117.43   
    45. A(C   1,C   2,C   4)          119.15 -0.000464    0.08    119.23   
    46. A(H  18,C   3,H  19)          106.76  0.000329   -0.11    106.66   
    47. A(C   2,C   3,H  18)          112.70 -0.000537    0.19    112.89   
    48. A(H  19,C   3,H  20)          107.28  0.000150   -0.08    107.19   
    49. A(C   2,C   3,H  20)          111.54 -0.000024    0.01    111.56   
    50. A(H  18,C   3,H  20)          107.02  0.000211   -0.04    106.98   
    51. A(C   2,C   3,H  19)          111.23 -0.000075    0.01    111.24   
    52. A(C   2,C   4,C   5)          122.31  0.000925   -0.18    122.13   
    53. A(C   2,C   4,O  14)          121.43 -0.001034    0.25    121.68   
    54. A(C   5,C   4,O  14)          116.25  0.000109   -0.07    116.18   
    55. A(C   4,C   5,C   6)          121.31  0.000733   -0.20    121.11   
    56. A(C   4,C   5,C  11)          117.79 -0.000396    0.10    117.88   
    57. A(C   6,C   5,C  11)          120.90 -0.000337    0.10    121.00   
    58. A(C   5,C   6,C   7)          113.26  0.001507   -0.41    112.85   
    59. A(C   7,C   6,H  22)          110.49 -0.000744    0.20    110.70   
    60. A(H  21,C   6,H  22)          106.84  0.000369   -0.08    106.77   
    61. A(C   5,C   6,H  22)          109.54 -0.000271    0.03    109.57   
    62. A(C   7,C   6,H  21)          108.84 -0.000192    0.04    108.88   
    63. A(C   5,C   6,H  21)          107.63 -0.000723    0.23    107.85   
    64. A(C   8,C   7,H  23)          117.25 -0.000166    0.05    117.31   
    65. A(C   6,C   7,H  23)          114.49  0.001122   -0.29    114.19   
    66. A(C   6,C   7,C   8)          128.25 -0.000957    0.24    128.50   
    67. A(C   9,C   8,C  10)          114.41  0.000338   -0.08    114.33   
    68. A(C   7,C   8,C  10)          125.04 -0.000465    0.13    125.17   
    69. A(C   7,C   8,C   9)          120.55  0.000126   -0.04    120.51   
    70. A(H  25,C   9,H  26)          106.43  0.000257   -0.09    106.34   
    71. A(H  24,C   9,H  26)          108.27  0.000130   -0.06    108.21   
    72. A(C   8,C   9,H  26)          111.09  0.000215   -0.07    111.02   
    73. A(H  24,C   9,H  25)          108.29  0.000391   -0.08    108.21   
    74. A(C   8,C   9,H  25)          110.77 -0.000609    0.18    110.95   
    75. A(C   8,C   9,H  24)          111.79 -0.000335    0.11    111.90   
    76. A(H  28,C  10,H  30)          106.38  0.000219   -0.08    106.30   
    77. A(H  27,C  10,H  30)          107.95  0.000446   -0.06    107.89   
    78. A(C   8,C  10,H  30)          110.08 -0.000768    0.24    110.32   
    79. A(H  27,C  10,H  28)          108.24  0.000279   -0.16    108.08   
    80. A(C   8,C  10,H  28)          110.63  0.000368   -0.11    110.52   
    81. A(C   8,C  10,H  27)          113.28 -0.000484    0.16    113.44   
    82. A(C  12,C  11,H  29)          119.01  0.000561   -0.14    118.87   
    83. A(C   5,C  11,H  29)          120.03 -0.000194    0.05    120.09   
    84. A(C   5,C  11,C  12)          120.96 -0.000367    0.08    121.04   
    85. A(C  11,C  12,O  13)          116.32  0.000231   -0.07    116.25   
    86. A(C   1,C  12,O  13)          122.12 -0.001138    0.26    122.39   
    87. A(C   1,C  12,C  11)          121.55  0.000907   -0.19    121.36   
    88. A(C  12,O  13,H  31)          110.13  0.000511   -0.15    109.98   
    89. A(C   4,O  14,H  32)          110.06  0.000464   -0.13    109.93   
    90. D(C   2,C   1,C   0,H  16)   -123.79 -0.000103    0.34   -123.45   
    91. D(C  12,C   1,C   0,H  17)    -63.34 -0.000001    0.10    -63.24   
    92. D(C  12,C   1,C   0,H  16)     56.12 -0.000058    0.14     56.26   
    93. D(C  12,C   1,C   0,H  15)    176.14  0.000040    0.06    176.19   
    94. D(C   2,C   1,C   0,H  17)    116.75 -0.000046    0.30    117.05   
    95. D(C   2,C   1,C   0,H  15)     -3.78 -0.000006    0.26     -3.52   
    96. D(C   3,C   2,C   1,C   0)     -0.79 -0.000028    0.02     -0.77   
    97. D(C   4,C   2,C   1,C  12)     -0.73 -0.000062    0.31     -0.43   
    98. D(C   4,C   2,C   1,C   0)    179.18 -0.000016    0.10    179.28   
    99. D(C   3,C   2,C   1,C  12)    179.29 -0.000074    0.22    179.52   
   100. D(H  19,C   3,C   2,C   4)     55.18 -0.000044    0.45     55.62   
   101. D(H  20,C   3,C   2,C   1)    115.42 -0.000155    0.63    116.05   
   102. D(H  19,C   3,C   2,C   1)   -124.85 -0.000032    0.53   -124.32   
   103. D(H  18,C   3,C   2,C   4)    175.04 -0.000044    0.45    175.48   
   104. D(H  18,C   3,C   2,C   1)     -4.99 -0.000032    0.53     -4.46   
   105. D(H  20,C   3,C   2,C   4)    -64.55 -0.000167    0.54    -64.01   
   106. D(O  14,C   4,C   2,C   3)      0.59 -0.000080    0.13      0.72   
   107. D(O  14,C   4,C   2,C   1)   -179.38 -0.000092    0.05   -179.34   
   108. D(C   5,C   4,C   2,C   3)   -179.60  0.000084   -0.30   -179.89   
   109. D(C   5,C   4,C   2,C   1)      0.43  0.000072   -0.37      0.06   
   110. D(C  11,C   5,C   4,O  14)    179.78  0.000108   -0.11    179.67   
   111. D(C   6,C   5,C   4,O  14)     -0.70  0.000158   -0.53     -1.23   
   112. D(C   6,C   5,C   4,C   2)    179.48  0.000004   -0.13    179.36   
   113. D(C  11,C   5,C   4,C   2)     -0.04 -0.000046    0.29      0.26   
   114. D(H  22,C   6,C   5,C  11)   -135.27  0.000147   -1.05   -136.32   
   115. D(H  22,C   6,C   5,C   4)     45.22  0.000096   -0.61     44.61   
   116. D(H  21,C   6,C   5,C  11)    -19.47  0.000045   -1.00    -20.46   
   117. D(H  21,C   6,C   5,C   4)    161.03 -0.000006   -0.56    160.46   
   118. D(C   7,C   6,C   5,C  11)    100.89  0.000244   -1.04     99.85   
   119. D(C   7,C   6,C   5,C   4)    -78.62  0.000192   -0.60    -79.22   
   120. D(C   8,C   7,C   6,C   5)    132.95  0.000382   -2.23    130.72   
   121. D(H  23,C   7,C   6,H  22)   -171.27  0.000177   -1.84   -173.11   
   122. D(H  23,C   7,C   6,H  21)     71.71  0.000271   -1.89     69.82   
   123. D(H  23,C   7,C   6,C   5)    -47.96  0.000356   -1.94    -49.90   
   124. D(C   8,C   7,C   6,H  22)      9.63  0.000203   -2.12      7.51   
   125. D(C   8,C   7,C   6,H  21)   -107.39  0.000297   -2.17   -109.56   
   126. D(C  10,C   8,C   7,H  23)   -179.87  0.000076   -0.51   -180.37   
   127. D(C  10,C   8,C   7,C   6)     -0.79  0.000059   -0.22     -1.01   
   128. D(C   9,C   8,C   7,H  23)     -0.18  0.000028   -0.04     -0.22   
   129. D(C   9,C   8,C   7,C   6)    178.90  0.000010    0.25    179.14   
   130. D(H  26,C   9,C   8,C  10)    -59.67 -0.000055    0.51    -59.17   
   131. D(H  26,C   9,C   8,C   7)    120.61 -0.000009    0.08    120.69   
   132. D(H  25,C   9,C   8,C  10)     58.39  0.000013    0.46     58.85   
   133. D(H  25,C   9,C   8,C   7)   -121.33  0.000059    0.03   -121.29   
   134. D(H  24,C   9,C   8,C  10)    179.26 -0.000140    0.56    179.81   
   135. D(H  24,C   9,C   8,C   7)     -0.46 -0.000094    0.13     -0.33   
   136. D(H  30,C  10,C   8,C   9)    -59.79 -0.000038   -0.53    -60.32   
   137. D(H  30,C  10,C   8,C   7)    119.92 -0.000084   -0.09    119.83   
   138. D(H  28,C  10,C   8,C   9)     57.50 -0.000016   -0.55     56.95   
   139. D(H  28,C  10,C   8,C   7)   -122.80 -0.000063   -0.10   -122.90   
   140. D(H  27,C  10,C   8,C   9)    179.24  0.000274   -0.73    178.51   
   141. D(H  27,C  10,C   8,C   7)     -1.05  0.000228   -0.28     -1.34   
   142. D(H  29,C  11,C   5,C   6)      0.61 -0.000077    0.37      0.97   
   143. D(H  29,C  11,C   5,C   4)   -179.87 -0.000022   -0.05   -179.92   
   144. D(C  12,C  11,C   5,C   6)   -179.56 -0.000039    0.26   -179.30   
   145. D(C  12,C  11,C   5,C   4)     -0.03  0.000016   -0.16     -0.19   
   146. D(C   1,C  12,C  11,H  29)    179.54  0.000016    0.01    179.55   
   147. D(C   1,C  12,C  11,C   5)     -0.30 -0.000021    0.12     -0.18   
   148. D(O  13,C  12,C   1,C   2)   -179.65  0.000041   -0.15   -179.80   
   149. D(O  13,C  12,C   1,C   0)      0.43 -0.000003    0.04      0.47   
   150. D(C  11,C  12,C   1,C   2)      0.68  0.000045   -0.19      0.49   
   151. D(O  13,C  12,C  11,C   5)   -179.98 -0.000013    0.08   -179.90   
   152. D(C  11,C  12,C   1,C   0)   -179.24  0.000001    0.00   -179.23   
   153. D(O  13,C  12,C  11,H  29)     -0.14  0.000024   -0.03     -0.17   
   154. D(H  31,O  13,C  12,C  11)   -179.04  0.000006   -0.01   -179.05   
   155. D(H  31,O  13,C  12,C   1)      1.28  0.000008   -0.04      1.24   
   156. D(H  32,O  14,C   4,C   5)   -176.94 -0.000295    0.95   -175.99   
   157. D(H  32,O  14,C   4,C   2)      2.89 -0.000138    0.55      3.43   
    ----------------------------------------------------------------------------

         *************************************************************
         *                GEOMETRY OPTIMIZATION CYCLE   3            *
         *************************************************************
---------------------------------
CARTESIAN COORDINATES (ANGSTROEM)
---------------------------------
  C      4.097527    0.298702    0.586056
  C      2.652540    0.067999    0.190957
  C      1.703141    1.103276    0.031543
  C      2.022626    2.568827    0.256010
  C      0.386493    0.776943   -0.354191
  C     -0.016809   -0.546664   -0.585483
  C     -1.445255   -0.873295   -0.986219
  C     -2.400652   -0.872814    0.189367
  C     -3.590040   -0.257723    0.300202
  C     -4.411471   -0.395947    1.563418
  C     -4.224939    0.607819   -0.763821
  C      0.931787   -1.557140   -0.417039
  C      2.238940   -1.259547   -0.035164
  O      3.093557   -2.332143    0.100059
  O     -0.576069    1.747232   -0.537429
  H      4.350701    1.355280    0.677240
  H      4.785555   -0.128144   -0.158432
  H      4.331607   -0.172781    1.552244
  H      3.035265    2.730181    0.626476
  H      1.341703    3.016376    0.994600
  H      1.923516    3.151013   -0.672382
  H     -1.446509   -1.873245   -1.445847
  H     -1.779440   -0.171392   -1.756452
  H     -2.060794   -1.463889    1.042590
  H     -3.916580   -1.032892    2.304996
  H     -5.399822   -0.827062    1.344751
  H     -4.597103    0.586362    2.022958
  H     -3.608072    0.718698   -1.659372
  H     -4.436151    1.612113   -0.368446
  H      0.658213   -2.595751   -0.588085
  H     -5.193728    0.186841   -1.070834
  H      3.970290   -2.024360    0.381757
  H     -0.185735    2.627669   -0.415873

----------------------------
CARTESIAN COORDINATES (A.U.)
----------------------------
  NO LB      ZA    FRAG     MASS         X           Y           Z
   0 C     6.0000    0    12.011    7.743204    0.564465    1.107486
   1 C     6.0000    0    12.011    5.012574    0.128500    0.360856
   2 C     6.0000    0    12.011    3.218469    2.084890    0.059608
   3 C     6.0000    0    12.011    3.822210    4.854379    0.483789
   4 C     6.0000    0    12.011    0.730367    1.468210   -0.669323
   5 C     6.0000    0    12.011   -0.031765   -1.033045   -1.106403
   6 C     6.0000    0    12.011   -2.731137   -1.650288   -1.863683
   7 C     6.0000    0    12.011   -4.536574   -1.649379    0.357852
   8 C     6.0000    0    12.011   -6.784192   -0.487026    0.567300
   9 C     6.0000    0    12.011   -8.336473   -0.748231    2.954432
  10 C     6.0000    0    12.011   -7.983977    1.148611   -1.443413
  11 C     6.0000    0    12.011    1.760823   -2.942569   -0.788089
  12 C     6.0000    0    12.011    4.230983   -2.380199   -0.066451
  13 O     8.0000    0    15.999    5.845976   -4.407111    0.189084
  14 O     8.0000    0    15.999   -1.088613    3.301789   -1.015593
  15 H     1.0000    0     1.008    8.221634    2.561107    1.279798
  16 H     1.0000    0     1.008    9.043389   -0.242157   -0.299393
  17 H     1.0000    0     1.008    8.185550   -0.326508    2.933316
  18 H     1.0000    0     1.008    5.735820    5.159295    1.183869
  19 H     1.0000    0     1.008    2.535452    5.700125    1.879521
  20 H     1.0000    0     1.008    3.634918    5.954551   -1.270617
  21 H     1.0000    0     1.008   -2.733506   -3.539919   -2.732256
  22 H     1.0000    0     1.008   -3.362655   -0.323885   -3.319212
  23 H     1.0000    0     1.008   -3.894336   -2.766349    1.970209
  24 H     1.0000    0     1.008   -7.401263   -1.951882    4.355811
  25 H     1.0000    0     1.008  -10.204185   -1.562921    2.541211
  26 H     1.0000    0     1.008   -8.687266    1.108064    3.822836
  27 H     1.0000    0     1.008   -6.818268    1.358142   -3.135759
  28 H     1.0000    0     1.008   -8.383110    3.046451   -0.696263
  29 H     1.0000    0     1.008    1.243842   -4.905258   -1.111320
  30 H     1.0000    0     1.008   -9.814723    0.353078   -2.023582
  31 H     1.0000    0     1.008    7.502760   -3.825486    0.721417
  32 H     1.0000    0     1.008   -0.350988    4.965575   -0.785886

--------------------------------
INTERNAL COORDINATES (ANGSTROEM)
--------------------------------
 C      0   0   0     0.000000000000     0.00000000     0.00000000
 C      1   0   0     1.515689644619     0.00000000     0.00000000
 C      2   1   0     1.413708038892   123.92927464     0.00000000
 C      3   2   1     1.516672380844   123.33104175   359.22742923
 C      3   2   1     1.410263730516   119.23370935   179.28479961
 C      5   3   2     1.402884493410   122.12815191     0.05586916
 C      6   5   3     1.519122802919   121.10949669   179.35537301
 C      7   6   5     1.514854540894   112.84607286   280.77711072
 C      8   7   6     1.343601901076   128.49593676   130.71989526
 C      9   8   7     1.513132010187   120.50459069   179.14622354
 C      9   8   7     1.511425030156   125.16564322   358.98564779
 C      6   5   3     1.396163657675   117.88107545     0.25466013
 C     12   6   5     1.393928959791   121.04230195   359.80824991
 O     13  12   6     1.378084863414   116.24800640   180.09615112
 O      5   3   2     1.378971653873   121.68294143   180.66671859
 H      1   2   3     1.090306131098   112.99649034   356.48384778
 H      1   2   3     1.099928942014   111.15161139   236.55059598
 H      1   2   3     1.100276082723   111.50015323   117.05427509
 H      4   3   2     1.090283410965   112.88863891   355.53997755
 H      4   3   2     1.099759590425   111.23569091   235.68160826
 H      4   3   2     1.100306503845   111.55706840   116.04719312
 H      7   6   5     1.100527069613   107.85479596   160.46461626
 H      7   6   5     1.094351277768   109.56666832    44.60704089
 H      8   7   6     1.092182186237   114.19381466   310.09805563
 H     10   9   8     1.095698363357   111.89644133   359.66928884
 H     10   9   8     1.100233064823   110.94910362   238.70699186
 H     10   9   8     1.100257649914   111.02136874   120.68616912
 H     11   9   8     1.093082652599   113.44069022   358.66408222
 H     11   9   8     1.099789768718   110.51972327   237.10432614
 H     12   6   5     1.087571228661   120.08516835   180.07793080
 H     11   9   8     1.100014474904   110.32079140   119.83472615
 H     14  13  12     0.970950102132   109.98158022   180.95365923
 H     15   5   3     0.970725002072   109.92963176     3.43342930

---------------------------
INTERNAL COORDINATES (A.U.)
---------------------------
 C      0   0   0     0.000000000000     0.00000000     0.00000000
 C      1   0   0     2.864238332351     0.00000000     0.00000000
 C      2   1   0     2.671521026829   123.92927464     0.00000000
 C      3   2   1     2.866095434677   123.33104175   359.22742923
 C      3   2   1     2.665012227278   119.23370935   179.28479961
 C      5   3   2     2.651067490069   122.12815191     0.05586916
 C      6   5   3     2.870726061311   121.10949669   179.35537301
 C      7   6   5     2.862660215016   112.84607286   280.77711072
 C      8   7   6     2.539039626049   128.49593676   130.71989526
 C      9   8   7     2.859405103722   120.50459069   179.14622354
 C      9   8   7     2.856179378949   125.16564322   358.98564779
 C      6   5   3     2.638366951139   117.88107545     0.25466013
 C     12   6   5     2.634143984147   121.04230195   359.80824991
 O     13  12   6     2.604202981154   116.24800640   180.09615112
 O      5   3   2     2.605878772260   121.68294143   180.66671859
 H      1   2   3     2.060379989911   112.99649034   356.48384778
 H      1   2   3     2.078564467179   111.15161139   236.55059598
 H      1   2   3     2.079220468050   111.50015323   117.05427509
 H      4   3   2     2.060337055082   112.88863891   355.53997755
 H      4   3   2     2.078244439056   111.23569091   235.68160826
 H      4   3   2     2.079277955639   111.55706840   116.04719312
 H      7   6   5     2.079694764536   107.85479596   160.46461626
 H      7   6   5     2.068024209288   109.56666832    44.60704089
 H      8   7   6     2.063925220336   114.19381466   310.09805563
 H     10   9   8     2.070569832130   111.89644133   359.66928884
 H     10   9   8     2.079139176001   110.94910362   238.70699186
 H     10   9   8     2.079185635089   111.02136874   120.68616912
 H     11   9   8     2.065626855152   113.44069022   358.66408222
 H     11   9   8     2.078301467765   110.51972327   237.10432614
 H     12   6   5     2.055211773302   120.08516835   180.07793080
 H     11   9   8     2.078726100919   110.32079140   119.83472615
 H     14  13  12     1.834829782733   109.98158022   180.95365923
 H     15   5   3     1.834404405267   109.92963176     3.43342930


           ************************************************************
           *        Program running with 4 parallel MPI-processes     *
           *              working on a common directory               *
           ************************************************************
------------------------------------------------------------------------------
                   ___                                                        
                  /   \      - P O W E R E D   B Y -                         
                 /     \                                                     
                 |  |  |   _    _      __       _____    __    __             
                 |  |  |  | |  | |    /  \     |  _  \  |  |  /  |          
                  \  \/   | |  | |   /    \    | | | |  |  | /  /          
                 / \  \   | |__| |  /  /\  \   | |_| |  |  |/  /          
                |  |  |   |  __  | /  /__\  \  |    /   |      \           
                |  |  |   | |  | | |   __   |  |    \   |  |\   \          
                \     /   | |  | | |  |  |  |  | |\  \  |  | \   \       
                 \___/    |_|  |_| |__|  |__|  |_| \__\ |__|  \__/        
                                                                              
                      - O R C A' S   B I G   F R I E N D -                    
                                      &                                       
                       - I N T E G R A L  F E E D E R -                       
                                                                              
 v1 FN, 2020, v2 2021                                                         
------------------------------------------------------------------------------


Reading SHARK input file PQ1_2e_2H_B3LYP_631Gd_opt.SHARKINP.tmp ... ok
----------------------
SHARK INTEGRAL PACKAGE
----------------------

Number of atoms                             ...     33
Number of basis functions                   ...    246
Number of shells                            ...    126
Maximum angular momentum                    ...      2
Integral batch strategy                     ... SHARK/LIBINT Hybrid
RI-J (if used) integral strategy            ... SPLIT-RIJ (Revised 2003 algorithm where possible)
Printlevel                                  ...      1
Contraction scheme used                     ... SEGMENTED contraction
Coulomb Range Separation                    ... NOT USED
Exchange Range Separation                   ... NOT USED
Finite Nucleus Model                        ... NOT USED
Auxiliary Coulomb fitting basis             ... AVAILABLE
   # of basis functions in Aux-J            ...    933
   # of shells in Aux-J                     ...    315
   Maximum angular momentum in Aux-J        ...      4
Auxiliary J/K fitting basis                 ... NOT available
Auxiliary Correlation fitting basis         ... NOT available
Auxiliary 'external' fitting basis          ... NOT available
Integral threshold                          ...     2.500000e-11
Primitive cut-off                           ...     2.500000e-12
Primitive pair pre-selection threshold      ...     2.500000e-12

Calculating pre-screening integrals         ... done (  0.0 sec) Dimension = 126
Organizing shell pair data                  ... done (  0.0 sec)
Shell pair information
Total number of shell pairs                 ...      8001
Shell pairs after pre-screening             ...      6353
Total number of primitive shell pairs       ...     44622
Primitive shell pairs kept                  ...     20770
          la=0 lb=0:   2501 shell pairs
          la=1 lb=0:   2072 shell pairs
          la=1 lb=1:    428 shell pairs
          la=2 lb=0:    880 shell pairs
          la=2 lb=1:    385 shell pairs
          la=2 lb=2:     87 shell pairs

Calculating one electron integrals          ... done (  0.0 sec)
Calculating RI/J V-Matrix + Cholesky decomp.... done (  0.0 sec)
Calculating Nuclear repulsion               ... done (  0.0 sec) ENN=    979.824112428787 Eh

SHARK setup successfully completed in   0.2 seconds

Maximum memory used throughout the entire GTOINT-calculation: 16.4 MB


           ************************************************************
           *        Program running with 4 parallel MPI-processes     *
           *              working on a common directory               *
           ************************************************************

Diagonalization of the overlap matrix:
Smallest eigenvalue                        ... 3.516e-04
Time for diagonalization                   ...    0.009 sec
Threshold for overlap eigenvalues          ... 1.000e-08
Number of eigenvalues below threshold      ... 0
Time for construction of square roots      ...    0.006 sec
Total time needed                          ...    0.016 sec

-------------------
DFT GRID GENERATION
-------------------

General Integration Accuracy     IntAcc      ... 4.959
Radial Grid Type                 RadialGrid  ... OptM3 with GC (2021)
Angular Grid (max. ang.)         AngularGrid ... 6 (Lebedev-590)
Angular grid pruning method      GridPruning ... 4 (adaptive)
Weight generation scheme         WeightScheme... Becke
Basis function cutoff            BFCut       ... 1.0000e-11
Integration weight cutoff        WCut        ... 1.0000e-14
Angular grids for H and He will be reduced by one unit
Partially contracted basis set               ... off
Rotationally invariant grid construction     ... off

Total number of grid points                  ...   367794
Total number of batches                      ...     5762
Average number of points per batch           ...       63
Average number of grid points per atom       ...    11145
Time for grid setup =    4.445 sec

--------------------
COSX GRID GENERATION
--------------------

GRIDX 1
-------
General Integration Accuracy     IntAcc      ... 4.020
Radial Grid Type                 RadialGrid  ... OptM3 with GC (2021)
Angular Grid (max. ang.)         AngularGrid ... 2 (Lebedev-110)
Angular grid pruning method      GridPruning ... 4 (adaptive)
Weight generation scheme         WeightScheme... Becke
Basis function cutoff            BFCut       ... 1.0000e-11
Integration weight cutoff        WCut        ... 1.0000e-14
Angular grids for H and He will be reduced by one unit
Partially contracted basis set               ... on
Rotationally invariant grid construction     ... off

Total number of grid points                  ...    39876
Total number of batches                      ...      639
Average number of points per batch           ...       62
Average number of grid points per atom       ...     1208
UseSFitting                                  ... on

GRIDX 2
-------
General Integration Accuracy     IntAcc      ... 4.338
Radial Grid Type                 RadialGrid  ... OptM3 with GC (2021)
Angular Grid (max. ang.)         AngularGrid ... 3 (Lebedev-194)
Angular grid pruning method      GridPruning ... 4 (adaptive)
Weight generation scheme         WeightScheme... Becke
Basis function cutoff            BFCut       ... 1.0000e-11
Integration weight cutoff        WCut        ... 1.0000e-14
Angular grids for H and He will be reduced by one unit
Partially contracted basis set               ... on
Rotationally invariant grid construction     ... off

Total number of grid points                  ...    87012
Total number of batches                      ...     1377
Average number of points per batch           ...       63
Average number of grid points per atom       ...     2637
UseSFitting                                  ... on

GRIDX 3
-------
General Integration Accuracy     IntAcc      ... 4.871
Radial Grid Type                 RadialGrid  ... OptM3 with GC (2021)
Angular Grid (max. ang.)         AngularGrid ... 4 (Lebedev-302)
Angular grid pruning method      GridPruning ... 4 (adaptive)
Weight generation scheme         WeightScheme... Becke
Basis function cutoff            BFCut       ... 1.0000e-11
Integration weight cutoff        WCut        ... 1.0000e-14
Angular grids for H and He will be reduced by one unit
Partially contracted basis set               ... on
Rotationally invariant grid construction     ... off

Total number of grid points                  ...   167134
Total number of batches                      ...     2624
Average number of points per batch           ...       63
Average number of grid points per atom       ...     5065
UseSFitting                                  ... on

Time for X-Grid setup             =    2.292 sec


--------------------
CPCM SOLVATION MODEL
--------------------
CPCM parameters:
  Epsilon                                         ...      80.4000
  Refrac                                          ...       1.3300
  Rsolv                                           ...       1.3000
  Surface type                                    ... GAUSSIAN VDW
  Epsilon function type                           ...         CPCM
Radii:
 Radius for C  used is    3.8550 Bohr (=   2.0400 Ang.)
 Radius for O  used is    3.4469 Bohr (=   1.8240 Ang.)
 Radius for H  used is    2.4944 Bohr (=   1.3200 Ang.)
Calculating surface                               ...        done! (  0.0s)
GEPOL surface points                              ...         1771
GEPOL Volume                                      ...    1829.3226
GEPOL Surface-area                                ...     977.4815
Calculating surface distance matrix               ...        done! (  0.0s)
Performing Cholesky decomposition & store         ...        done! (  0.2s)
Overall time for CPCM initialization              ...                 0.2s
--------------
SCF ITERATIONS
--------------
ITER       Energy         Delta-E        Max-DP      RMS-DP      [F,P]     Damp
               ***  Starting incremental Fock matrix formation  ***
  0   -656.2415587679   0.000000000000 0.00292609  0.00007279  0.0147595 0.7000
                      *** Initiating the SOSCF procedure ***
                      *** Re-Reading the Fockian *** 
                      *** Removing any level shift *** 
ITER      Energy       Delta-E        Grad      Rot      Max-DP    RMS-DP
  1   -656.24212699  -0.0005682241  0.001045  0.001045  0.009318  0.000229
               *** Restarting incremental Fock matrix formation ***
  2   -656.24370615  -0.0015791564  0.000701  0.001929  0.002319  0.000067
  3   -656.24375989  -0.0000537432  0.000127  0.000568  0.000666  0.000021
  4   -656.24375949   0.0000003977  0.000233  0.000448  0.000495  0.000010
  5   -656.24376179  -0.0000022988  0.000035  0.000118  0.000098  0.000003
  6   -656.24376178   0.0000000160  0.000033  0.000058  0.000062  0.000002
                  ***Gradient check signals convergence***
              ***Rediagonalizing the Fockian in SOSCF/NRSCF***

               *****************************************************
               *                     SUCCESS                       *
               *           SCF CONVERGED AFTER   7 CYCLES          *
               *****************************************************

Old exchange energy                            =    -18.067772681 Eh
New exchange energy                            =    -18.067775278 Eh
Exchange energy change after final integration =     -0.000002596 Eh
Total energy after final integration           =   -656.243764435 Eh
Final COS-X integration done in                =    12.219 sec
Total Energy       :         -656.24376443 Eh          -17857.30068 eV
  Last Energy change         ...   -6.1821e-08  Tolerance :   1.0000e-08
  Last MAX-Density change    ...    3.5527e-15  Tolerance :   1.0000e-07
             **** THE GBW FILE WAS UPDATED (PQ1_2e_2H_B3LYP_631Gd_opt.gbw) ****
             **** DENSITY PQ1_2e_2H_B3LYP_631Gd_opt.scfp WAS UPDATED ****
             **** ENERGY FILE WAS UPDATED (PQ1_2e_2H_B3LYP_631Gd_opt.en.tmp) ****
             **** THE GBW FILE WAS UPDATED (PQ1_2e_2H_B3LYP_631Gd_opt.gbw) ****
             **** DENSITY PQ1_2e_2H_B3LYP_631Gd_opt.scfp WAS UPDATED ****
Total SCF time: 0 days 0 hours 1 min 11 sec 

Maximum memory used throughout the entire SCF-calculation: 101.0 MB

-------------------------   --------------------
FINAL SINGLE POINT ENERGY      -656.243764434839
-------------------------   --------------------


           ************************************************************
           *        Program running with 4 parallel MPI-processes     *
           *              working on a common directory               *
           ************************************************************
------------------------------------------------------------------------------
                         ORCA SCF GRADIENT CALCULATION
------------------------------------------------------------------------------

 ... reading COSX grid (gridx3)
Gradient of the Kohn-Sham DFT energy:
Kohn-Sham wavefunction type      ... RKS
Hartree-Fock exchange scaling    ...    0.200
Number of operators              ...    1
Number of atoms                  ...   33
Basis set dimensions             ...  246
Integral neglect threshold       ... 2.5e-11
Integral primitive cutoff        ... 2.5e-12
SHARK Integral package           ... ON

Nuc. rep. gradient       (SHARK) ... done (  0.0 sec)
HCore & Overlap gradient (SHARK) ... done (  0.2 sec)
RI-J gradient            (SHARK) ... done (  1.0 sec)
COSX-gradient                    ... done ( 15.0 sec)
Exchange-correlation gradient    ... done

------------------
CARTESIAN GRADIENT
------------------

   1   C   :    0.000053425    0.000072357   -0.000005112
   2   C   :    0.000371655   -0.000042352    0.000078222
   3   C   :    0.000001540    0.000310366   -0.000120154
   4   C   :    0.000003947    0.000148246   -0.000086149
   5   C   :    0.000071163   -0.000712209    0.000595531
   6   C   :   -0.000449189    0.000594104   -0.000463854
   7   C   :    0.000073708   -0.000034902    0.000398385
   8   C   :    0.000179309    0.000127986   -0.000068422
   9   C   :   -0.000207642   -0.001002854   -0.000358510
  10   C   :    0.000100336    0.000076754    0.000145036
  11   C   :    0.000287307    0.000656947   -0.000050266
  12   C   :    0.000897445   -0.000415350    0.000027096
  13   C   :   -0.000605394    0.000109641   -0.000203580
  14   O   :   -0.000464578   -0.000273343   -0.000192678
  15   O   :   -0.000424166   -0.000624499   -0.000404947
  16   H   :   -0.000011155    0.000322856   -0.000041558
  17   H   :    0.000145612   -0.000174801   -0.000235979
  18   H   :    0.000070843   -0.000173617    0.000339375
  19   H   :    0.000289066   -0.000058170    0.000251423
  20   H   :   -0.000211377    0.000155579    0.000239112
  21   H   :    0.000004891    0.000161154   -0.000294917
  22   H   :   -0.000080414   -0.000291761   -0.000310691
  23   H   :    0.000086797    0.000374761   -0.000018909
  24   H   :   -0.000020719    0.000342345    0.000505919
  25   H   :    0.000210782   -0.000178569    0.000176943
  26   H   :   -0.000296901   -0.000130619   -0.000219425
  27   H   :   -0.000035187    0.000280611    0.000203019
  28   H   :    0.000089563   -0.000078965   -0.000198651
  29   H   :   -0.000135375    0.000334269    0.000025268
  30   H   :   -0.000239129   -0.000170537   -0.000016737
  31   H   :   -0.000297178   -0.000290326    0.000042457
  32   H   :    0.000376992    0.000183589    0.000144105
  33   H   :    0.000165230    0.000381084    0.000162552

Difference to translation invariance:
           :    0.0000012053   -0.0000202265    0.0000438999

Difference to rotation invariance:
           :    0.0004175999    0.0002923972    0.0001930920

Norm of the cartesian gradient     ...    0.0030045235
RMS gradient                       ...    0.0003019660
MAX gradient                       ...    0.0010028540

-------
TIMINGS
-------

Total SCF gradient time            ...       24.174 sec

One electron gradient       ....       0.221 sec  (  0.9%)
RI-J Coulomb gradient       ....       0.961 sec  (  4.0%)
COSX gradient               ....      15.025 sec  ( 62.2%)
XC gradient                 ....       6.259 sec  ( 25.9%)
CPCM gradient               ....       0.499 sec  (  2.1%)
   A-Matrix (El+Nuc)        ....       0.134 sec  (  0.6%)
   Potential                ....       0.365 sec  (  1.5%)

Maximum memory used throughout the entire SCFGRAD-calculation: 78.0 MB
------------------------------------------------------------------------------
                         ORCA GEOMETRY RELAXATION STEP
------------------------------------------------------------------------------

Reading the OPT-File                    .... done
Getting information on internals        .... done
Copying old internal coords+grads       .... done
Making the new internal coordinates     .... (new redundants).... done
Validating the new internal coordinates .... (new redundants).... done
Calculating the B-matrix                .... done
Calculating the G,G- and P matrices     .... done
Transforming gradient to internals      .... done
Projecting the internal gradient        .... done
Number of atoms                         ....  33
Number of internal coordinates          .... 157
Current Energy                          ....  -656.243764435 Eh
Current gradient norm                   ....     0.003004523 Eh/bohr
Maximum allowed component of the step   ....  0.300
Current trust radius                    ....  0.300
Updating the Hessian (BFGS)             .... done
Forming the augmented Hessian           .... done
Diagonalizing the augmented Hessian     .... done
Last element of RFO vector              ....  0.992713237
Lowest eigenvalues of augmented Hessian:
 -0.000096663  0.005357622  0.011530347  0.011783675  0.011804530
Length of the computed step             ....  0.121385246
The final length of the internal step   ....  0.121385246
Converting the step to cartesian space:
 Initial RMS(Int)=    0.0096875973
Transforming coordinates:
 Iter   0:  RMS(Cart)=    0.0513484398 RMS(Int)=    0.5011297718
 Iter   1:  RMS(Cart)=    0.0009838457 RMS(Int)=    0.0004161585
 Iter   2:  RMS(Cart)=    0.0000382321 RMS(Int)=    0.0000084587
 Iter   3:  RMS(Cart)=    0.0000015346 RMS(Int)=    0.0000006375
 Iter   4:  RMS(Cart)=    0.0000000600 RMS(Int)=    0.0000000150
done
Storing new coordinates                 .... done

                                .--------------------.
          ----------------------|Geometry convergence|-------------------------
          Item                value                   Tolerance       Converged
          ---------------------------------------------------------------------
          Energy change      -0.0001225051            0.0000002000      NO
          RMS gradient        0.0002061058            0.0000080000      NO
          MAX gradient        0.0007274290            0.0000300000      NO
          RMS step            0.0096875973            0.0001000000      NO
          MAX step            0.0433361236            0.0002000000      NO
          ........................................................
          Max(Bonds)      0.0011      Max(Angles)    0.30
          Max(Dihed)        2.48      Max(Improp)    0.00
          ---------------------------------------------------------------------

The optimization has not yet converged - more geometry cycles are needed


    ---------------------------------------------------------------------------
                         Redundant Internal Coordinates
                            (Angstroem and degrees)

        Definition                    Value    dE/dq     Step     New-Value
    ----------------------------------------------------------------------------
     1. B(C   1,C   0)                1.5157  0.000268  0.0001    1.5158   
     2. B(C   2,C   1)                1.4137  0.000405 -0.0006    1.4131   
     3. B(C   3,C   2)                1.5167  0.000427 -0.0001    1.5166   
     4. B(C   4,C   2)                1.4103  0.000389 -0.0002    1.4100   
     5. B(C   5,C   4)                1.4029 -0.000446  0.0011    1.4040   
     6. B(C   6,C   5)                1.5191 -0.000064  0.0007    1.5199   
     7. B(C   7,C   6)                1.5149  0.000217 -0.0001    1.5147   
     8. B(C   8,C   7)                1.3436  0.000089 -0.0005    1.3431   
     9. B(C   9,C   8)                1.5131  0.000255  0.0000    1.5132   
    10. B(C  10,C   8)                1.5114  0.000518 -0.0004    1.5110   
    11. B(C  11,C   5)                1.3962  0.000394 -0.0007    1.3955   
    12. B(C  12,C  11)                1.3939 -0.000239  0.0007    1.3946   
    13. B(C  12,C   1)                1.4087  0.000455 -0.0001    1.4086   
    14. B(O  13,C  12)                1.3781  0.000011 -0.0008    1.3773   
    15. B(O  14,C   4)                1.3790  0.000041 -0.0007    1.3782   
    16. B(H  15,C   0)                1.0903  0.000307 -0.0001    1.0902   
    17. B(H  16,C   0)                1.0999  0.000318 -0.0000    1.0999   
    18. B(H  17,C   0)                1.1003  0.000388 -0.0002    1.1001   
    19. B(H  18,C   3)                1.0903  0.000344 -0.0002    1.0901   
    20. B(H  19,C   3)                1.0998  0.000351 -0.0001    1.0996   
    21. B(H  20,C   3)                1.1003  0.000338 -0.0001    1.1002   
    22. B(H  21,C   6)                1.1005  0.000396 -0.0003    1.1002   
    23. B(H  22,C   6)                1.0944  0.000226 -0.0002    1.0942   
    24. B(H  23,C   7)                1.0922  0.000202 -0.0000    1.0922   
    25. B(H  24,C   9)                1.0957  0.000314 -0.0002    1.0955   
    26. B(H  25,C   9)                1.1002  0.000361 -0.0001    1.1001   
    27. B(H  26,C   9)                1.1003  0.000345 -0.0001    1.1001   
    28. B(H  27,C  10)                1.0931  0.000209  0.0001    1.0931   
    29. B(H  28,C  10)                1.0998  0.000339 -0.0001    1.0997   
    30. B(H  29,C  11)                1.0876  0.000226 -0.0000    1.0875   
    31. B(H  30,C  10)                1.1000  0.000362 -0.0002    1.0998   
    32. B(H  31,O  13)                0.9710  0.000441  0.0000    0.9710   
    33. B(H  32,O  14)                0.9707  0.000432  0.0001    0.9708   
    34. A(H  15,C   0,H  16)          106.70  0.000084   -0.09    106.61   
    35. A(C   1,C   0,H  16)          111.15 -0.000080    0.05    111.20   
    36. A(H  15,C   0,H  17)          107.00  0.000074   -0.05    106.95   
    37. A(H  16,C   0,H  17)          107.16  0.000029   -0.02    107.14   
    38. A(C   1,C   0,H  15)          113.00 -0.000122    0.10    113.09   
    39. A(C   1,C   0,H  17)          111.50  0.000029    0.01    111.51   
    40. A(C   0,C   1,C   2)          123.93  0.000044    0.00    123.93   
    41. A(C   0,C   1,C  12)          117.72  0.000156   -0.09    117.63   
    42. A(C   2,C   1,C  12)          118.35 -0.000200    0.08    118.43   
    43. A(C   1,C   2,C   3)          123.33  0.000051    0.02    123.35   
    44. A(C   3,C   2,C   4)          117.44  0.000295   -0.11    117.32   
    45. A(C   1,C   2,C   4)          119.23 -0.000345    0.10    119.33   
    46. A(H  18,C   3,H  19)          106.66 -0.000004   -0.03    106.62   
    47. A(C   2,C   3,H  18)          112.89 -0.000158    0.15    113.04   
    48. A(H  19,C   3,H  20)          107.19  0.000013   -0.06    107.13   
    49. A(C   2,C   3,H  20)          111.56  0.000028   -0.01    111.55   
    50. A(H  18,C   3,H  20)          106.98  0.000091   -0.05    106.93   
    51. A(C   2,C   3,H  19)          111.24  0.000038   -0.00    111.23   
    52. A(C   2,C   4,C   5)          122.13  0.000433   -0.17    121.96   
    53. A(C   2,C   4,O  14)          121.68  0.000293    0.08    121.76   
    54. A(C   5,C   4,O  14)          116.19 -0.000727    0.09    116.28   
    55. A(C   4,C   5,C   6)          121.11 -0.000190   -0.07    121.04   
    56. A(C   4,C   5,C  11)          117.88 -0.000040    0.06    117.94   
    57. A(C   6,C   5,C  11)          121.00  0.000229    0.01    121.01   
    58. A(C   5,C   6,C   7)          112.85  0.000358   -0.30    112.55   
    59. A(C   7,C   6,H  22)          110.70 -0.000221    0.19    110.89   
    60. A(H  21,C   6,H  22)          106.77  0.000069   -0.04    106.72   
    61. A(C   5,C   6,H  22)          109.57 -0.000164    0.09    109.66   
    62. A(C   7,C   6,H  21)          108.89  0.000088   -0.05    108.83   
    63. A(C   5,C   6,H  21)          107.85 -0.000140    0.12    107.97   
    64. A(C   8,C   7,H  23)          117.31 -0.000264    0.09    117.39   
    65. A(C   6,C   7,H  23)          114.19  0.000468   -0.26    113.93   
    66. A(C   6,C   7,C   8)          128.50 -0.000204    0.17    128.67   
    67. A(C   9,C   8,C  10)          114.33  0.000041   -0.05    114.28   
    68. A(C   7,C   8,C  10)          125.17  0.000134    0.04    125.21   
    69. A(C   7,C   8,C   9)          120.50 -0.000175    0.00    120.51   
    70. A(H  25,C   9,H  26)          106.34  0.000066   -0.07    106.27   
    71. A(H  24,C   9,H  26)          108.21 -0.000006   -0.03    108.18   
    72. A(C   8,C   9,H  26)          111.02  0.000110   -0.06    110.96   
    73. A(H  24,C   9,H  25)          108.21  0.000133   -0.07    108.14   
    74. A(C   8,C   9,H  25)          110.95 -0.000207    0.14    111.09   
    75. A(C   8,C   9,H  24)          111.90 -0.000084    0.08    111.98   
    76. A(H  28,C  10,H  30)          106.30  0.000030   -0.04    106.26   
    77. A(H  27,C  10,H  30)          107.89  0.000092   -0.03    107.86   
    78. A(C   8,C  10,H  30)          110.32 -0.000365    0.22    110.55   
    79. A(H  27,C  10,H  28)          108.08 -0.000008   -0.12    107.96   
    80. A(C   8,C  10,H  28)          110.52  0.000268   -0.13    110.39   
    81. A(C   8,C  10,H  27)          113.44 -0.000011    0.08    113.52   
    82. A(C  12,C  11,H  29)          118.87  0.000276   -0.13    118.74   
    83. A(C   5,C  11,H  29)          120.09 -0.000089    0.05    120.13   
    84. A(C   5,C  11,C  12)          121.04 -0.000187    0.08    121.12   
    85. A(C  11,C  12,O  13)          116.25 -0.000296    0.01    116.26   
    86. A(C   1,C  12,O  13)          122.39 -0.000043    0.15    122.53   
    87. A(C   1,C  12,C  11)          121.36  0.000339   -0.16    121.21   
    88. A(C  12,O  13,H  31)          109.98 -0.000089   -0.06    109.92   
    89. A(C   4,O  14,H  32)          109.93 -0.000031   -0.07    109.86   
    90. D(C   2,C   1,C   0,H  16)   -123.45 -0.000002    0.27   -123.18   
    91. D(C  12,C   1,C   0,H  17)    -63.24 -0.000028    0.27    -62.96   
    92. D(C  12,C   1,C   0,H  16)     56.26 -0.000026    0.28     56.55   
    93. D(C  12,C   1,C   0,H  15)    176.19 -0.000059    0.27    176.46   
    94. D(C   2,C   1,C   0,H  17)    117.05 -0.000004    0.26    117.31   
    95. D(C   2,C   1,C   0,H  15)     -3.52 -0.000035    0.25     -3.27   
    96. D(C   3,C   2,C   1,C   0)     -0.77 -0.000034    0.11     -0.66   
    97. D(C   4,C   2,C   1,C  12)     -0.42  0.000005    0.15     -0.27   
    98. D(C   4,C   2,C   1,C   0)    179.28 -0.000018    0.16    179.45   
    99. D(C   3,C   2,C   1,C  12)    179.52 -0.000011    0.10    179.62   
   100. D(H  19,C   3,C   2,C   4)     55.63 -0.000017    0.54     56.17   
   101. D(H  20,C   3,C   2,C   1)    116.05 -0.000062    0.68    116.73   
   102. D(H  19,C   3,C   2,C   1)   -124.32 -0.000001    0.59   -123.73   
   103. D(H  18,C   3,C   2,C   4)    175.48 -0.000104    0.60    176.08   
   104. D(H  18,C   3,C   2,C   1)     -4.46 -0.000088    0.65     -3.81   
   105. D(H  20,C   3,C   2,C   4)    -64.01 -0.000078    0.63    -63.38   
   106. D(O  14,C   4,C   2,C   3)      0.72  0.000077   -0.31      0.41   
   107. D(O  14,C   4,C   2,C   1)   -179.33  0.000062   -0.36   -179.69   
   108. D(C   5,C   4,C   2,C   3)   -179.89 -0.000016   -0.06   -179.95   
   109. D(C   5,C   4,C   2,C   1)      0.06 -0.000031   -0.11     -0.05   
   110. D(C  11,C   5,C   4,O  14)    179.68 -0.000037    0.27    179.95   
   111. D(C   6,C   5,C   4,O  14)     -1.22 -0.000070    0.09     -1.13   
   112. D(C   6,C   5,C   4,C   2)    179.36  0.000013   -0.14    179.21   
   113. D(C  11,C   5,C   4,C   2)      0.25  0.000046    0.03      0.29   
   114. D(H  22,C   6,C   5,C  11)   -136.32  0.000062   -1.15   -137.48   
   115. D(H  22,C   6,C   5,C   4)     44.61  0.000099   -0.97     43.63   
   116. D(H  21,C   6,C   5,C  11)    -20.46 -0.000020   -1.09    -21.56   
   117. D(H  21,C   6,C   5,C   4)    160.46  0.000016   -0.91    159.55   
   118. D(C   7,C   6,C   5,C  11)     99.85  0.000217   -1.26     98.59   
   119. D(C   7,C   6,C   5,C   4)    -79.22  0.000254   -1.08    -80.30   
   120. D(C   8,C   7,C   6,C   5)    130.72  0.000107   -2.41    128.31   
   121. D(H  23,C   7,C   6,H  22)   -173.11  0.000280   -2.40   -175.50   
   122. D(H  23,C   7,C   6,H  21)     69.82  0.000271   -2.42     67.39   
   123. D(H  23,C   7,C   6,C   5)    -49.90  0.000159   -2.35    -52.25   
   124. D(C   8,C   7,C   6,H  22)      7.51  0.000227   -2.46      5.06   
   125. D(C   8,C   7,C   6,H  21)   -109.56  0.000219   -2.48   -112.04   
   126. D(C  10,C   8,C   7,H  23)    179.62 -0.000118   -0.01    179.62   
   127. D(C  10,C   8,C   7,C   6)     -1.01 -0.000060    0.05     -0.97   
   128. D(C   9,C   8,C   7,H  23)     -0.22 -0.000032    0.00     -0.21   
   129. D(C   9,C   8,C   7,C   6)    179.15  0.000026    0.06    179.20   
   130. D(H  26,C   9,C   8,C  10)    -59.17  0.000019    0.27    -58.90   
   131. D(H  26,C   9,C   8,C   7)    120.69 -0.000058    0.27    120.95   
   132. D(H  25,C   9,C   8,C  10)     58.85  0.000039    0.24     59.09   
   133. D(H  25,C   9,C   8,C   7)   -121.29 -0.000037    0.23   -121.06   
   134. D(H  24,C   9,C   8,C  10)    179.81  0.000008    0.30    180.11   
   135. D(H  24,C   9,C   8,C   7)     -0.33 -0.000069    0.29     -0.04   
   136. D(H  30,C  10,C   8,C   9)    -60.32 -0.000057   -0.33    -60.65   
   137. D(H  30,C  10,C   8,C   7)    119.83  0.000024   -0.32    119.52   
   138. D(H  28,C  10,C   8,C   9)     56.95 -0.000081   -0.32     56.63   
   139. D(H  28,C  10,C   8,C   7)   -122.90  0.000001   -0.31   -123.21   
   140. D(H  27,C  10,C   8,C   9)    178.51  0.000099   -0.52    178.00   
   141. D(H  27,C  10,C   8,C   7)     -1.34  0.000181   -0.51     -1.84   
   142. D(H  29,C  11,C   5,C   6)      0.98 -0.000016    0.26      1.24   
   143. D(H  29,C  11,C   5,C   4)   -179.92 -0.000052    0.08   -179.84   
   144. D(C  12,C  11,C   5,C   6)   -179.29  0.000004    0.18   -179.11   
   145. D(C  12,C  11,C   5,C   4)     -0.19 -0.000033    0.00     -0.19   
   146. D(C   1,C  12,C  11,H  29)    179.55  0.000024   -0.03    179.52   
   147. D(C   1,C  12,C  11,C   5)     -0.18  0.000006    0.05     -0.14   
   148. D(O  13,C  12,C   1,C   2)   -179.80  0.000006   -0.09   -179.89   
   149. D(O  13,C  12,C   1,C   0)      0.47  0.000028   -0.10      0.37   
   150. D(C  11,C  12,C   1,C   2)      0.49  0.000009   -0.12      0.37   
   151. D(O  13,C  12,C  11,C   5)   -179.90  0.000008    0.01   -179.89   
   152. D(C  11,C  12,C   1,C   0)   -179.23  0.000031   -0.14   -179.37   
   153. D(O  13,C  12,C  11,H  29)     -0.17  0.000026   -0.07     -0.24   
   154. D(H  31,O  13,C  12,C  11)   -179.05  0.000018   -0.06   -179.11   
   155. D(H  31,O  13,C  12,C   1)      1.24  0.000019   -0.10      1.14   
   156. D(H  32,O  14,C   4,C   5)   -175.99 -0.000047    0.51   -175.48   
   157. D(H  32,O  14,C   4,C   2)      3.43 -0.000129    0.74      4.17   
    ----------------------------------------------------------------------------

         *************************************************************
         *                GEOMETRY OPTIMIZATION CYCLE   4            *
         *************************************************************
---------------------------------
CARTESIAN COORDINATES (ANGSTROEM)
---------------------------------
  C      4.077964    0.306737    0.608649
  C      2.638213    0.070317    0.197733
  C      1.690229    1.102338    0.015568
  C      2.005568    2.570740    0.226142
  C      0.377560    0.772541   -0.379845
  C     -0.020544   -0.555567   -0.600903
  C     -1.446043   -0.888669   -1.009547
  C     -2.399645   -0.901892    0.167243
  C     -3.572035   -0.261109    0.304568
  C     -4.391742   -0.421076    1.566376
  C     -4.189546    0.655942   -0.725382
  C      0.927021   -1.562345   -0.411561
  C      2.230752   -1.260586   -0.018881
  O      3.083564   -2.330864    0.136241
  O     -0.584813    1.739062   -0.577938
  H      4.329448    1.363900    0.696662
  H      4.776456   -0.122619   -0.124495
  H      4.301630   -0.158099    1.580257
  H      3.017008    2.741229    0.595242
  H      1.322610    3.023529    0.959430
  H      1.904514    3.143697   -0.707628
  H     -1.441727   -1.885823   -1.474400
  H     -1.782930   -0.185088   -1.776784
  H     -2.070205   -1.530391    0.997466
  H     -3.909157   -1.090821    2.286626
  H     -5.390714   -0.822948    1.341087
  H     -4.553729    0.550510    2.056342
  H     -3.571243    0.789981   -1.616844
  H     -4.377668    1.648463   -0.290933
  H      0.657851   -2.603247   -0.575344
  H     -5.167818    0.270657   -1.048152
  H      3.957192   -2.018932    0.422998
  H     -0.193727    2.620977   -0.469837

----------------------------
CARTESIAN COORDINATES (A.U.)
----------------------------
  NO LB      ZA    FRAG     MASS         X           Y           Z
   0 C     6.0000    0    12.011    7.706235    0.579648    1.150179
   1 C     6.0000    0    12.011    4.985500    0.132880    0.373662
   2 C     6.0000    0    12.011    3.194069    2.083117    0.029419
   3 C     6.0000    0    12.011    3.789974    4.857994    0.427346
   4 C     6.0000    0    12.011    0.713485    1.459891   -0.717804
   5 C     6.0000    0    12.011   -0.038822   -1.049869   -1.135542
   6 C     6.0000    0    12.011   -2.732625   -1.679341   -1.907767
   7 C     6.0000    0    12.011   -4.534672   -1.704329    0.316043
   8 C     6.0000    0    12.011   -6.750167   -0.493424    0.575551
   9 C     6.0000    0    12.011   -8.299189   -0.795718    2.960022
  10 C     6.0000    0    12.011   -7.917095    1.239551   -1.370773
  11 C     6.0000    0    12.011    1.751815   -2.952404   -0.777738
  12 C     6.0000    0    12.011    4.215510   -2.382163   -0.035680
  13 O     8.0000    0    15.999    5.827092   -4.404694    0.257458
  14 O     8.0000    0    15.999   -1.105137    3.286350   -1.092144
  15 H     1.0000    0     1.008    8.181470    2.577397    1.316501
  16 H     1.0000    0     1.008    9.026194   -0.231717   -0.235261
  17 H     1.0000    0     1.008    8.128902   -0.298764    2.986253
  18 H     1.0000    0     1.008    5.701319    5.180173    1.124845
  19 H     1.0000    0     1.008    2.499371    5.713642    1.813061
  20 H     1.0000    0     1.008    3.599010    5.940726   -1.337224
  21 H     1.0000    0     1.008   -2.724469   -3.563690   -2.786212
  22 H     1.0000    0     1.008   -3.369249   -0.349765   -3.357636
  23 H     1.0000    0     1.008   -3.912120   -2.892020    1.884938
  24 H     1.0000    0     1.008   -7.387236   -2.061353    4.321096
  25 H     1.0000    0     1.008  -10.186974   -1.555146    2.534286
  26 H     1.0000    0     1.008   -8.605300    1.040313    3.885923
  27 H     1.0000    0     1.008   -6.748671    1.492848   -3.055392
  28 H     1.0000    0     1.008   -8.272594    3.115144   -0.549784
  29 H     1.0000    0     1.008    1.243158   -4.919424   -1.087242
  30 H     1.0000    0     1.008   -9.765761    0.511468   -1.980719
  31 H     1.0000    0     1.008    7.478010   -3.815228    0.799351
  32 H     1.0000    0     1.008   -0.366091    4.952929   -0.887864

--------------------------------
INTERNAL COORDINATES (ANGSTROEM)
--------------------------------
 C      0   0   0     0.000000000000     0.00000000     0.00000000
 C      1   0   0     1.515792869834     0.00000000     0.00000000
 C      2   1   0     1.413126298556   123.93326031     0.00000000
 C      3   2   1     1.516569957704   123.34839029   359.34122118
 C      3   2   1     1.410041425303   119.33086016   179.44993017
 C      5   3   2     1.404002871775   121.96284053   359.94597783
 C      6   5   3     1.519866355592   121.03722947   179.21050854
 C      7   6   5     1.514716547409   112.55050516   279.69663133
 C      8   7   6     1.343115465174   128.66774427   128.31172852
 C      9   8   7     1.513164804474   120.50956473   179.20416439
 C      9   8   7     1.510993130542   125.21115100   359.03471121
 C      6   5   3     1.395468252600   117.94097992     0.28664498
 C     12   6   5     1.394622269803   121.12283851   359.80873532
 O     13  12   6     1.377260263597   116.25850288   180.10788615
 O      5   3   2     1.378246807492   121.75742190   180.30762787
 H      1   2   3     1.090222117590   113.09311327   356.73460968
 H      1   2   3     1.099880515414   111.19962226   236.82117729
 H      1   2   3     1.100055047269   111.50925393   117.31190619
 H      4   3   2     1.090097781368   113.03976609   356.19032473
 H      4   3   2     1.099618983762   111.23175296   236.27340951
 H      4   3   2     1.100189875086   111.54890105   116.72846689
 H      7   6   5     1.100192585201   107.97262924   159.55270415
 H      7   6   5     1.094153962472   109.65667573    43.63393097
 H      8   7   6     1.092159952181   113.93499140   307.74769109
 H     10   9   8     1.095539328715   111.97682532   359.96143662
 H     10   9   8     1.100092058511   111.08601641   238.93630489
 H     10   9   8     1.100129414391   110.96444606   120.95087074
 H     11   9   8     1.093146967954   113.52433422   358.15707225
 H     11   9   8     1.099651655706   110.38982687   236.79129465
 H     12   6   5     1.087545046450   120.13408965   180.16168207
 H     11   9   8     1.099836390812   110.54472999   119.51616430
 H     14  13  12     0.970957161228   109.92245411   180.89229487
 H     15   5   3     0.970777738659   109.86297441     4.17465209

---------------------------
INTERNAL COORDINATES (A.U.)
---------------------------
 C      0   0   0     0.000000000000     0.00000000     0.00000000
 C      1   0   0     2.864433399736     0.00000000     0.00000000
 C      2   1   0     2.670421696912   123.93326031     0.00000000
 C      3   2   1     2.865901882994   123.34839029   359.34122118
 C      3   2   1     2.664592131306   119.33086016   179.44993017
 C      5   3   2     2.653180918894   121.96284053   359.94597783
 C      6   5   3     2.872131172231   121.03722947   179.21050854
 C      7   6   5     2.862399445121   112.55050516   279.69663133
 C      8   7   6     2.538120395413   128.66774427   128.31172852
 C      9   8   7     2.859467075944   120.50956473   179.20416439
 C      9   8   7     2.855363206961   125.21115100   359.03471121
 C      6   5   3     2.637052825995   117.94097992     0.28664498
 C     12   6   5     2.635454150196   121.12283851   359.80873532
 O     13  12   6     2.602644713330   116.25850288   180.10788615
 O      5   3   2     2.604509011111   121.75742190   180.30762787
 H      1   2   3     2.060221227388   113.09311327   356.73460968
 H      1   2   3     2.078472954168   111.19962226   236.82117729
 H      1   2   3     2.078802771576   111.50925393   117.31190619
 H      4   3   2     2.059986265980   113.03976609   356.19032473
 H      4   3   2     2.077978730970   111.23175296   236.27340951
 H      4   3   2     2.079057559226   111.54890105   116.72846689
 H      7   6   5     2.079062680601   107.97262924   159.55270415
 H      7   6   5     2.067651337417   109.65667573    43.63393097
 H      8   7   6     2.063883204058   113.93499140   307.74769109
 H     10   9   8     2.070269300212   111.97682532   359.96143662
 H     10   9   8     2.078872712687   111.08601641   238.93630489
 H     10   9   8     2.078943305070   110.96444606   120.95087074
 H     11   9   8     2.065748393560   113.52433422   358.15707225
 H     11   9   8     2.078040471998   110.38982687   236.79129465
 H     12   6   5     2.055162296092   120.13408965   180.16168207
 H     11   9   8     2.078389570754   110.54472999   119.51616430
 H     14  13  12     1.834843122491   109.92245411   180.89229487
 H     15   5   3     1.834504062973   109.86297441     4.17465209


           ************************************************************
           *        Program running with 4 parallel MPI-processes     *
           *              working on a common directory               *
           ************************************************************
------------------------------------------------------------------------------
                   ___                                                        
                  /   \      - P O W E R E D   B Y -                         
                 /     \                                                     
                 |  |  |   _    _      __       _____    __    __             
                 |  |  |  | |  | |    /  \     |  _  \  |  |  /  |          
                  \  \/   | |  | |   /    \    | | | |  |  | /  /          
                 / \  \   | |__| |  /  /\  \   | |_| |  |  |/  /          
                |  |  |   |  __  | /  /__\  \  |    /   |      \           
                |  |  |   | |  | | |   __   |  |    \   |  |\   \          
                \     /   | |  | | |  |  |  |  | |\  \  |  | \   \       
                 \___/    |_|  |_| |__|  |__|  |_| \__\ |__|  \__/        
                                                                              
                      - O R C A' S   B I G   F R I E N D -                    
                                      &                                       
                       - I N T E G R A L  F E E D E R -                       
                                                                              
 v1 FN, 2020, v2 2021                                                         
------------------------------------------------------------------------------


Reading SHARK input file PQ1_2e_2H_B3LYP_631Gd_opt.SHARKINP.tmp ... ok
----------------------
SHARK INTEGRAL PACKAGE
----------------------

Number of atoms                             ...     33
Number of basis functions                   ...    246
Number of shells                            ...    126
Maximum angular momentum                    ...      2
Integral batch strategy                     ... SHARK/LIBINT Hybrid
RI-J (if used) integral strategy            ... SPLIT-RIJ (Revised 2003 algorithm where possible)
Printlevel                                  ...      1
Contraction scheme used                     ... SEGMENTED contraction
Coulomb Range Separation                    ... NOT USED
Exchange Range Separation                   ... NOT USED
Finite Nucleus Model                        ... NOT USED
Auxiliary Coulomb fitting basis             ... AVAILABLE
   # of basis functions in Aux-J            ...    933
   # of shells in Aux-J                     ...    315
   Maximum angular momentum in Aux-J        ...      4
Auxiliary J/K fitting basis                 ... NOT available
Auxiliary Correlation fitting basis         ... NOT available
Auxiliary 'external' fitting basis          ... NOT available
Integral threshold                          ...     2.500000e-11
Primitive cut-off                           ...     2.500000e-12
Primitive pair pre-selection threshold      ...     2.500000e-12

Calculating pre-screening integrals         ... done (  0.0 sec) Dimension = 126
Organizing shell pair data                  ... done (  0.0 sec)
Shell pair information
Total number of shell pairs                 ...      8001
Shell pairs after pre-screening             ...      6360
Total number of primitive shell pairs       ...     44622
Primitive shell pairs kept                  ...     20802
          la=0 lb=0:   2504 shell pairs
          la=1 lb=0:   2073 shell pairs
          la=1 lb=1:    428 shell pairs
          la=2 lb=0:    882 shell pairs
          la=2 lb=1:    386 shell pairs
          la=2 lb=2:     87 shell pairs

Calculating one electron integrals          ... done (  0.0 sec)
Calculating RI/J V-Matrix + Cholesky decomp.... done (  0.0 sec)
Calculating Nuclear repulsion               ... done (  0.0 sec) ENN=    980.689583216068 Eh

SHARK setup successfully completed in   0.2 seconds

Maximum memory used throughout the entire GTOINT-calculation: 16.4 MB


           ************************************************************
           *        Program running with 4 parallel MPI-processes     *
           *              working on a common directory               *
           ************************************************************

Diagonalization of the overlap matrix:
Smallest eigenvalue                        ... 3.523e-04
Time for diagonalization                   ...    0.008 sec
Threshold for overlap eigenvalues          ... 1.000e-08
Number of eigenvalues below threshold      ... 0
Time for construction of square roots      ...    0.006 sec
Total time needed                          ...    0.014 sec

-------------------
DFT GRID GENERATION
-------------------

General Integration Accuracy     IntAcc      ... 4.959
Radial Grid Type                 RadialGrid  ... OptM3 with GC (2021)
Angular Grid (max. ang.)         AngularGrid ... 6 (Lebedev-590)
Angular grid pruning method      GridPruning ... 4 (adaptive)
Weight generation scheme         WeightScheme... Becke
Basis function cutoff            BFCut       ... 1.0000e-11
Integration weight cutoff        WCut        ... 1.0000e-14
Angular grids for H and He will be reduced by one unit
Partially contracted basis set               ... off
Rotationally invariant grid construction     ... off

Total number of grid points                  ...   367740
Total number of batches                      ...     5762
Average number of points per batch           ...       63
Average number of grid points per atom       ...    11144
Time for grid setup =    4.432 sec

--------------------
COSX GRID GENERATION
--------------------

GRIDX 1
-------
General Integration Accuracy     IntAcc      ... 4.020
Radial Grid Type                 RadialGrid  ... OptM3 with GC (2021)
Angular Grid (max. ang.)         AngularGrid ... 2 (Lebedev-110)
Angular grid pruning method      GridPruning ... 4 (adaptive)
Weight generation scheme         WeightScheme... Becke
Basis function cutoff            BFCut       ... 1.0000e-11
Integration weight cutoff        WCut        ... 1.0000e-14
Angular grids for H and He will be reduced by one unit
Partially contracted basis set               ... on
Rotationally invariant grid construction     ... off

Total number of grid points                  ...    39891
Total number of batches                      ...      640
Average number of points per batch           ...       62
Average number of grid points per atom       ...     1209
UseSFitting                                  ... on

GRIDX 2
-------
General Integration Accuracy     IntAcc      ... 4.338
Radial Grid Type                 RadialGrid  ... OptM3 with GC (2021)
Angular Grid (max. ang.)         AngularGrid ... 3 (Lebedev-194)
Angular grid pruning method      GridPruning ... 4 (adaptive)
Weight generation scheme         WeightScheme... Becke
Basis function cutoff            BFCut       ... 1.0000e-11
Integration weight cutoff        WCut        ... 1.0000e-14
Angular grids for H and He will be reduced by one unit
Partially contracted basis set               ... on
Rotationally invariant grid construction     ... off

Total number of grid points                  ...    87017
Total number of batches                      ...     1376
Average number of points per batch           ...       63
Average number of grid points per atom       ...     2637
UseSFitting                                  ... on

GRIDX 3
-------
General Integration Accuracy     IntAcc      ... 4.871
Radial Grid Type                 RadialGrid  ... OptM3 with GC (2021)
Angular Grid (max. ang.)         AngularGrid ... 4 (Lebedev-302)
Angular grid pruning method      GridPruning ... 4 (adaptive)
Weight generation scheme         WeightScheme... Becke
Basis function cutoff            BFCut       ... 1.0000e-11
Integration weight cutoff        WCut        ... 1.0000e-14
Angular grids for H and He will be reduced by one unit
Partially contracted basis set               ... on
Rotationally invariant grid construction     ... off

Total number of grid points                  ...   167107
Total number of batches                      ...     2626
Average number of points per batch           ...       63
Average number of grid points per atom       ...     5064
UseSFitting                                  ... on

Time for X-Grid setup             =    2.309 sec


--------------------
CPCM SOLVATION MODEL
--------------------
CPCM parameters:
  Epsilon                                         ...      80.4000
  Refrac                                          ...       1.3300
  Rsolv                                           ...       1.3000
  Surface type                                    ... GAUSSIAN VDW
  Epsilon function type                           ...         CPCM
Radii:
 Radius for C  used is    3.8550 Bohr (=   2.0400 Ang.)
 Radius for O  used is    3.4469 Bohr (=   1.8240 Ang.)
 Radius for H  used is    2.4944 Bohr (=   1.3200 Ang.)
Calculating surface                               ...        done! (  0.0s)
GEPOL surface points                              ...         1769
GEPOL Volume                                      ...    1830.3916
GEPOL Surface-area                                ...     977.0206
Calculating surface distance matrix               ...        done! (  0.0s)
Performing Cholesky decomposition & store         ...        done! (  0.2s)
Overall time for CPCM initialization              ...                 0.2s
--------------
SCF ITERATIONS
--------------
ITER       Energy         Delta-E        Max-DP      RMS-DP      [F,P]     Damp
               ***  Starting incremental Fock matrix formation  ***
  0   -656.2414944765   0.000000000000 0.00305830  0.00006849  0.0148974 0.7000
                      *** Initiating the SOSCF procedure ***
                      *** Re-Reading the Fockian *** 
                      *** Removing any level shift *** 
ITER      Energy       Delta-E        Grad      Rot      Max-DP    RMS-DP
  1   -656.24209298  -0.0005985043  0.001299  0.001299  0.009771  0.000223
               *** Restarting incremental Fock matrix formation ***
  2   -656.24376408  -0.0016710971  0.000875  0.002403  0.002432  0.000071
  3   -656.24382397  -0.0000598918  0.000163  0.000583  0.000669  0.000017
  4   -656.24382412  -0.0000001510  0.000183  0.000353  0.000495  0.000008
  5   -656.24382554  -0.0000014173  0.000028  0.000076  0.000085  0.000003
  6   -656.24382557  -0.0000000287  0.000013  0.000029  0.000038  0.000001
  7   -656.24382558  -0.0000000141  0.000007  0.000018  0.000027  0.000001
  8   -656.24382558  -0.0000000036  0.000004  0.000009  0.000015  0.000000
                  ***Gradient check signals convergence***
              ***Rediagonalizing the Fockian in SOSCF/NRSCF***

               *****************************************************
               *                     SUCCESS                       *
               *           SCF CONVERGED AFTER   9 CYCLES          *
               *****************************************************

Old exchange energy                            =    -18.068011109 Eh
New exchange energy                            =    -18.068013808 Eh
Exchange energy change after final integration =     -0.000002699 Eh
Total energy after final integration           =   -656.243828282 Eh
Final COS-X integration done in                =    12.778 sec
Total Energy       :         -656.24382828 Eh          -17857.30242 eV
  Last Energy change         ...    1.4461e-09  Tolerance :   1.0000e-08
  Last MAX-Density change    ...    3.5250e-15  Tolerance :   1.0000e-07
             **** THE GBW FILE WAS UPDATED (PQ1_2e_2H_B3LYP_631Gd_opt.gbw) ****
             **** DENSITY PQ1_2e_2H_B3LYP_631Gd_opt.scfp WAS UPDATED ****
             **** ENERGY FILE WAS UPDATED (PQ1_2e_2H_B3LYP_631Gd_opt.en.tmp) ****
             **** THE GBW FILE WAS UPDATED (PQ1_2e_2H_B3LYP_631Gd_opt.gbw) ****
             **** DENSITY PQ1_2e_2H_B3LYP_631Gd_opt.scfp WAS UPDATED ****
Total SCF time: 0 days 0 hours 1 min 24 sec 

Maximum memory used throughout the entire SCF-calculation: 101.2 MB

-------------------------   --------------------
FINAL SINGLE POINT ENERGY      -656.243828282095
-------------------------   --------------------


           ************************************************************
           *        Program running with 4 parallel MPI-processes     *
           *              working on a common directory               *
           ************************************************************
------------------------------------------------------------------------------
                         ORCA SCF GRADIENT CALCULATION
------------------------------------------------------------------------------

 ... reading COSX grid (gridx3)
Gradient of the Kohn-Sham DFT energy:
Kohn-Sham wavefunction type      ... RKS
Hartree-Fock exchange scaling    ...    0.200
Number of operators              ...    1
Number of atoms                  ...   33
Basis set dimensions             ...  246
Integral neglect threshold       ... 2.5e-11
Integral primitive cutoff        ... 2.5e-12
SHARK Integral package           ... ON

Nuc. rep. gradient       (SHARK) ... done (  0.0 sec)
HCore & Overlap gradient (SHARK) ... done (  0.2 sec)
RI-J gradient            (SHARK) ... done (  1.0 sec)
COSX-gradient                    ... done ( 15.2 sec)
Exchange-correlation gradient    ... done

------------------
CARTESIAN GRADIENT
------------------

   1   C   :   -0.000157156   -0.000090476    0.000101868
   2   C   :   -0.000538402    0.000390395   -0.000023368
   3   C   :    0.000240126   -0.000430763   -0.000095609
   4   C   :    0.000075435   -0.000085096   -0.000187038
   5   C   :   -0.000178533    0.001027770    0.000338770
   6   C   :    0.000062341   -0.000387086   -0.000157623
   7   C   :   -0.000064488   -0.000256372    0.000217333
   8   C   :   -0.000236888    0.000617025    0.000179238
   9   C   :    0.000430851   -0.000742873   -0.000362654
  10   C   :    0.000117444   -0.000080914   -0.000101013
  11   C   :    0.000178013    0.000082067    0.000306177
  12   C   :    0.000073987    0.000069016    0.000045141
  13   C   :    0.000887768   -0.000489465    0.000077319
  14   O   :   -0.000833301   -0.000256294   -0.000313614
  15   O   :   -0.000503120   -0.000913627   -0.000194588
  16   H   :    0.000143403    0.000187567   -0.000075443
  17   H   :    0.000180520   -0.000041165   -0.000164129
  18   H   :    0.000107701   -0.000084521    0.000222934
  19   H   :    0.000126938    0.000131851    0.000263227
  20   H   :   -0.000103202    0.000164205    0.000149021
  21   H   :   -0.000045902    0.000155520   -0.000162266
  22   H   :   -0.000192347   -0.000112550   -0.000362393
  23   H   :    0.000147542    0.000168832   -0.000153908
  24   H   :    0.000134878    0.000153115    0.000259806
  25   H   :    0.000038324   -0.000094121    0.000190237
  26   H   :   -0.000266075   -0.000076948    0.000050603
  27   H   :   -0.000044800    0.000192140    0.000130268
  28   H   :   -0.000040313    0.000125074   -0.000286703
  29   H   :   -0.000054733    0.000207241    0.000035349
  30   H   :   -0.000033369   -0.000150854   -0.000000041
  31   H   :   -0.000233112   -0.000016345   -0.000147510
  32   H   :    0.000273023    0.000303430    0.000141182
  33   H   :    0.000312633    0.000316603    0.000127461

Difference to translation invariance:
           :    0.0000051862   -0.0000176178    0.0000480327

Difference to rotation invariance:
           :    0.0004081296    0.0003563921    0.0001085637

Norm of the cartesian gradient     ...    0.0029009592
RMS gradient                       ...    0.0002915574
MAX gradient                       ...    0.0010277699

-------
TIMINGS
-------

Total SCF gradient time            ...       24.313 sec

One electron gradient       ....       0.218 sec  (  0.9%)
RI-J Coulomb gradient       ....       0.977 sec  (  4.0%)
COSX gradient               ....      15.176 sec  ( 62.4%)
XC gradient                 ....       6.210 sec  ( 25.5%)
CPCM gradient               ....       0.497 sec  (  2.0%)
   A-Matrix (El+Nuc)        ....       0.133 sec  (  0.5%)
   Potential                ....       0.363 sec  (  1.5%)

Maximum memory used throughout the entire SCFGRAD-calculation: 79.3 MB
------------------------------------------------------------------------------
                         ORCA GEOMETRY RELAXATION STEP
------------------------------------------------------------------------------

Reading the OPT-File                    .... done
Getting information on internals        .... done
Copying old internal coords+grads       .... done
Making the new internal coordinates     .... (new redundants).... done
Validating the new internal coordinates .... (new redundants).... done
Calculating the B-matrix                .... done
Calculating the G,G- and P matrices     .... done
Transforming gradient to internals      .... done
Projecting the internal gradient        .... done
Number of atoms                         ....  33
Number of internal coordinates          .... 157
Current Energy                          ....  -656.243828282 Eh
Current gradient norm                   ....     0.002900959 Eh/bohr
Maximum allowed component of the step   ....  0.300
Current trust radius                    ....  0.300
Updating the Hessian (BFGS)             .... done
Forming the augmented Hessian           .... done
Diagonalizing the augmented Hessian     .... done
Last element of RFO vector              ....  0.995737481
Lowest eigenvalues of augmented Hessian:
 -0.000043900  0.003364539  0.011537756  0.011796387  0.011818317
Length of the computed step             ....  0.092627511
The final length of the internal step   ....  0.092627511
Converting the step to cartesian space:
 Initial RMS(Int)=    0.0073924802
Transforming coordinates:
 Iter   0:  RMS(Cart)=    0.0346590546 RMS(Int)=    0.5014248970
 Iter   1:  RMS(Cart)=    0.0004804189 RMS(Int)=    0.0002057364
 Iter   2:  RMS(Cart)=    0.0000138608 RMS(Int)=    0.0000035798
 Iter   3:  RMS(Cart)=    0.0000003917 RMS(Int)=    0.0000001621
 Iter   4:  RMS(Cart)=    0.0000000119 RMS(Int)=    0.0000000035
done
Storing new coordinates                 .... done

                                .--------------------.
          ----------------------|Geometry convergence|-------------------------
          Item                value                   Tolerance       Converged
          ---------------------------------------------------------------------
          Energy change      -0.0000638473            0.0000002000      NO
          RMS gradient        0.0001859685            0.0000080000      NO
          MAX gradient        0.0006273528            0.0000300000      NO
          RMS step            0.0073924802            0.0001000000      NO
          MAX step            0.0323168856            0.0002000000      NO
          ........................................................
          Max(Bonds)      0.0006      Max(Angles)    0.12
          Max(Dihed)        1.85      Max(Improp)    0.00
          ---------------------------------------------------------------------

The optimization has not yet converged - more geometry cycles are needed


    ---------------------------------------------------------------------------
                         Redundant Internal Coordinates
                            (Angstroem and degrees)

        Definition                    Value    dE/dq     Step     New-Value
    ----------------------------------------------------------------------------
     1. B(C   1,C   0)                1.5158  0.000279 -0.0002    1.5155   
     2. B(C   2,C   1)                1.4131  0.000087 -0.0003    1.4129   
     3. B(C   3,C   2)                1.5166  0.000374 -0.0004    1.5161   
     4. B(C   4,C   2)                1.4100  0.000175 -0.0002    1.4099   
     5. B(C   5,C   4)                1.4040  0.000205  0.0002    1.4042   
     6. B(C   6,C   5)                1.5199  0.000065  0.0003    1.5202   
     7. B(C   7,C   6)                1.5147  0.000155 -0.0002    1.5145   
     8. B(C   8,C   7)                1.3431 -0.000314  0.0000    1.3432   
     9. B(C   9,C   8)                1.5132  0.000307 -0.0004    1.5128   
    10. B(C  10,C   8)                1.5110  0.000377 -0.0006    1.5104   
    11. B(C  11,C   5)                1.3955  0.000102 -0.0004    1.3951   
    12. B(C  12,C  11)                1.3946  0.000101  0.0002    1.3948   
    13. B(C  12,C   1)                1.4086  0.000433 -0.0004    1.4082   
    14. B(O  13,C  12)                1.3773 -0.000403 -0.0000    1.3773   
    15. B(O  14,C   4)                1.3782 -0.000276 -0.0001    1.3782   
    16. B(H  15,C   0)                1.0902  0.000210 -0.0002    1.0900   
    17. B(H  16,C   0)                1.0999  0.000239 -0.0003    1.0996   
    18. B(H  17,C   0)                1.1001  0.000255 -0.0003    1.0997   
    19. B(H  18,C   3)                1.0901  0.000226 -0.0003    1.0898   
    20. B(H  19,C   3)                1.0996  0.000228 -0.0003    1.0994   
    21. B(H  20,C   3)                1.1002  0.000227 -0.0003    1.0999   
    22. B(H  21,C   6)                1.1002  0.000256 -0.0004    1.0998   
    23. B(H  22,C   6)                1.0942  0.000170 -0.0003    1.0939   
    24. B(H  23,C   7)                1.0922  0.000149 -0.0001    1.0920   
    25. B(H  24,C   9)                1.0955  0.000195 -0.0002    1.0953   
    26. B(H  25,C   9)                1.1001  0.000259 -0.0003    1.0998   
    27. B(H  26,C   9)                1.1001  0.000237 -0.0003    1.0999   
    28. B(H  27,C  10)                1.0931  0.000230 -0.0003    1.0929   
    29. B(H  28,C  10)                1.0997  0.000208 -0.0002    1.0994   
    30. B(H  29,C  11)                1.0875  0.000153 -0.0001    1.0874   
    31. B(H  30,C  10)                1.0998  0.000258 -0.0003    1.0995   
    32. B(H  31,O  13)                0.9710  0.000386 -0.0003    0.9707   
    33. B(H  32,O  14)                0.9708  0.000427 -0.0003    0.9704   
    34. A(H  15,C   0,H  16)          106.61 -0.000108   -0.00    106.60   
    35. A(C   1,C   0,H  16)          111.20  0.000000    0.03    111.23   
    36. A(H  15,C   0,H  17)          106.95 -0.000031   -0.03    106.92   
    37. A(H  16,C   0,H  17)          107.14 -0.000031   -0.01    107.13   
    38. A(C   1,C   0,H  15)          113.09  0.000065    0.04    113.13   
    39. A(C   1,C   0,H  17)          111.51  0.000092   -0.02    111.49   
    40. A(C   0,C   1,C   2)          123.93  0.000023    0.00    123.93   
    41. A(C   0,C   1,C  12)          117.63 -0.000184   -0.01    117.62   
    42. A(C   2,C   1,C  12)          118.43  0.000161    0.01    118.44   
    43. A(C   1,C   2,C   3)          123.35  0.000138   -0.01    123.33   
    44. A(C   3,C   2,C   4)          117.32 -0.000074   -0.04    117.28   
    45. A(C   1,C   2,C   4)          119.33 -0.000064    0.05    119.38   
    46. A(H  18,C   3,H  19)          106.62 -0.000164    0.03    106.66   
    47. A(C   2,C   3,H  18)          113.04  0.000141    0.04    113.08   
    48. A(H  19,C   3,H  20)          107.13 -0.000073   -0.01    107.12   
    49. A(C   2,C   3,H  20)          111.55  0.000035   -0.02    111.53   
    50. A(H  18,C   3,H  20)          106.93 -0.000001   -0.05    106.88   
    51. A(C   2,C   3,H  19)          111.23  0.000041    0.00    111.23   
    52. A(C   2,C   4,C   5)          121.96 -0.000086   -0.06    121.91   
    53. A(C   2,C   4,O  14)          121.76  0.000627   -0.05    121.71   
    54. A(C   5,C   4,O  14)          116.28 -0.000541    0.11    116.39   
    55. A(C   4,C   5,C   6)          121.04 -0.000618    0.06    121.10   
    56. A(C   4,C   5,C  11)          117.94  0.000165    0.00    117.94   
    57. A(C   6,C   5,C  11)          121.01  0.000453   -0.07    120.94   
    58. A(C   5,C   6,C   7)          112.55 -0.000444   -0.06    112.49   
    59. A(C   7,C   6,H  22)          110.89  0.000164    0.09    110.98   
    60. A(H  21,C   6,H  22)          106.72 -0.000151    0.02    106.74   
    61. A(C   5,C   6,H  22)          109.66 -0.000028    0.10    109.75   
    62. A(C   7,C   6,H  21)          108.83  0.000226   -0.12    108.72   
    63. A(C   5,C   6,H  21)          107.97  0.000254   -0.03    107.94   
    64. A(C   8,C   7,H  23)          117.40 -0.000179    0.07    117.46   
    65. A(C   6,C   7,H  23)          113.93 -0.000054   -0.11    113.82   
    66. A(C   6,C   7,C   8)          128.67  0.000233    0.05    128.71   
    67. A(C   9,C   8,C  10)          114.28 -0.000190    0.01    114.29   
    68. A(C   7,C   8,C  10)          125.21  0.000375   -0.04    125.18   
    69. A(C   7,C   8,C   9)          120.51 -0.000186    0.02    120.53   
    70. A(H  25,C   9,H  26)          106.27 -0.000073   -0.01    106.25   
    71. A(H  24,C   9,H  26)          108.18 -0.000065    0.00    108.18   
    72. A(C   8,C   9,H  26)          110.96 -0.000020   -0.02    110.95   
    73. A(H  24,C   9,H  25)          108.14 -0.000082   -0.02    108.12   
    74. A(C   8,C   9,H  25)          111.09  0.000139    0.03    111.11   
    75. A(C   8,C   9,H  24)          111.98  0.000087    0.02    112.00   
    76. A(H  28,C  10,H  30)          106.26 -0.000076    0.00    106.26   
    77. A(H  27,C  10,H  30)          107.86 -0.000187    0.03    107.89   
    78. A(C   8,C  10,H  30)          110.54  0.000073    0.08    110.63   
    79. A(H  27,C  10,H  28)          107.96 -0.000128   -0.04    107.92   
    80. A(C   8,C  10,H  28)          110.39  0.000014   -0.06    110.33   
    81. A(C   8,C  10,H  27)          113.52  0.000274   -0.02    113.50   
    82. A(C  12,C  11,H  29)          118.74 -0.000006   -0.06    118.68   
    83. A(C   5,C  11,H  29)          120.13  0.000019    0.02    120.15   
    84. A(C   5,C  11,C  12)          121.12 -0.000013    0.04    121.16   
    85. A(C  11,C  12,O  13)          116.26 -0.000295    0.04    116.30   
    86. A(C   1,C  12,O  13)          122.53  0.000457    0.00    122.54   
    87. A(C   1,C  12,C  11)          121.21 -0.000163   -0.04    121.16   
    88. A(C  12,O  13,H  31)          109.92 -0.000356    0.03    109.96   
    89. A(C   4,O  14,H  32)          109.86 -0.000311    0.02    109.89   
    90. D(C   2,C   1,C   0,H  16)   -123.18  0.000029    0.21   -122.97   
    91. D(C  12,C   1,C   0,H  17)    -62.96 -0.000021    0.30    -62.66   
    92. D(C  12,C   1,C   0,H  16)     56.55  0.000001    0.30     56.84   
    93. D(C  12,C   1,C   0,H  15)    176.46 -0.000094    0.34    176.79   
    94. D(C   2,C   1,C   0,H  17)    117.31  0.000007    0.21    117.53   
    95. D(C   2,C   1,C   0,H  15)     -3.27 -0.000065    0.25     -3.02   
    96. D(C   3,C   2,C   1,C   0)     -0.66 -0.000032    0.15     -0.50   
    97. D(C   4,C   2,C   1,C  12)     -0.27  0.000028   -0.00     -0.28   
    98. D(C   4,C   2,C   1,C   0)    179.45 -0.000002    0.09    179.54   
    99. D(C   3,C   2,C   1,C  12)    179.62 -0.000002    0.07    179.69   
   100. D(H  19,C   3,C   2,C   4)     56.17 -0.000050    0.59     56.75   
   101. D(H  20,C   3,C   2,C   1)    116.73  0.000020    0.54    117.27   
   102. D(H  19,C   3,C   2,C   1)   -123.73 -0.000020    0.52   -123.21   
   103. D(H  18,C   3,C   2,C   4)    176.08 -0.000134    0.66    176.74   
   104. D(H  18,C   3,C   2,C   1)     -3.81 -0.000105    0.59     -3.22   
   105. D(H  20,C   3,C   2,C   4)    -63.38 -0.000009    0.61    -62.77   
   106. D(O  14,C   4,C   2,C   3)      0.41 -0.000005   -0.09      0.32   
   107. D(O  14,C   4,C   2,C   1)   -179.69 -0.000033   -0.02   -179.71   
   108. D(C   5,C   4,C   2,C   3)   -179.95 -0.000002   -0.06   -180.01   
   109. D(C   5,C   4,C   2,C   1)     -0.05 -0.000031    0.01     -0.05   
   110. D(C  11,C   5,C   4,O  14)    179.94  0.000037   -0.01    179.93   
   111. D(C   6,C   5,C   4,O  14)     -1.13 -0.000020    0.06     -1.07   
   112. D(C   6,C   5,C   4,C   2)    179.21 -0.000026    0.04    179.25   
   113. D(C  11,C   5,C   4,C   2)      0.29  0.000031   -0.04      0.25   
   114. D(H  22,C   6,C   5,C  11)   -137.48  0.000021   -0.87   -138.34   
   115. D(H  22,C   6,C   5,C   4)     43.63  0.000083   -0.95     42.69   
   116. D(H  21,C   6,C   5,C  11)    -21.56 -0.000033   -0.82    -22.37   
   117. D(H  21,C   6,C   5,C   4)    159.55  0.000030   -0.89    158.66   
   118. D(C   7,C   6,C   5,C  11)     98.59  0.000145   -1.02     97.57   
   119. D(C   7,C   6,C   5,C   4)    -80.30  0.000207   -1.10    -81.40   
   120. D(C   8,C   7,C   6,C   5)    128.31 -0.000042   -1.69    126.62   
   121. D(H  23,C   7,C   6,H  22)   -175.50  0.000220   -1.81   -177.31   
   122. D(H  23,C   7,C   6,H  21)     67.39  0.000172   -1.81     65.58   
   123. D(H  23,C   7,C   6,C   5)    -52.25 -0.000018   -1.65    -53.91   
   124. D(C   8,C   7,C   6,H  22)      5.06  0.000196   -1.85      3.21   
   125. D(C   8,C   7,C   6,H  21)   -112.04  0.000148   -1.85   -113.89   
   126. D(C  10,C   8,C   7,H  23)    179.62 -0.000130    0.21    179.83   
   127. D(C  10,C   8,C   7,C   6)     -0.97 -0.000104    0.25     -0.71   
   128. D(C   9,C   8,C   7,H  23)     -0.22 -0.000041    0.01     -0.21   
   129. D(C   9,C   8,C   7,C   6)    179.20 -0.000015    0.05    179.25   
   130. D(H  26,C   9,C   8,C  10)    -58.90  0.000033    0.04    -58.86   
   131. D(H  26,C   9,C   8,C   7)    120.95 -0.000046    0.22    121.18   
   132. D(H  25,C   9,C   8,C  10)     59.09  0.000018    0.03     59.12   
   133. D(H  25,C   9,C   8,C   7)   -121.06 -0.000061    0.22   -120.85   
   134. D(H  24,C   9,C   8,C  10)   -179.89  0.000070    0.03   -179.85   
   135. D(H  24,C   9,C   8,C   7)     -0.04 -0.000009    0.22      0.18   
   136. D(H  30,C  10,C   8,C   9)    -60.64 -0.000017   -0.13    -60.77   
   137. D(H  30,C  10,C   8,C   7)    119.52  0.000067   -0.32    119.19   
   138. D(H  28,C  10,C   8,C   9)     56.63 -0.000057   -0.11     56.52   
   139. D(H  28,C  10,C   8,C   7)   -123.21  0.000027   -0.31   -123.51   
   140. D(H  27,C  10,C   8,C   9)    178.00 -0.000021   -0.22    177.78   
   141. D(H  27,C  10,C   8,C   7)     -1.84  0.000063   -0.41     -2.25   
   142. D(H  29,C  11,C   5,C   6)      1.24  0.000035    0.03      1.27   
   143. D(H  29,C  11,C   5,C   4)   -179.84 -0.000035    0.10   -179.74   
   144. D(C  12,C  11,C   5,C   6)   -179.12  0.000040   -0.01   -179.13   
   145. D(C  12,C  11,C   5,C   4)     -0.19 -0.000029    0.06     -0.13   
   146. D(C   1,C  12,C  11,H  29)    179.52  0.000034   -0.10    179.41   
   147. D(C   1,C  12,C  11,C   5)     -0.14  0.000029   -0.06     -0.20   
   148. D(O  13,C  12,C   1,C   2)   -179.89 -0.000005   -0.03   -179.92   
   149. D(O  13,C  12,C   1,C   0)      0.37  0.000022   -0.11      0.26   
   150. D(C  11,C  12,C   1,C   2)      0.37 -0.000027    0.03      0.40   
   151. D(O  13,C  12,C  11,C   5)   -179.89  0.000006   -0.01   -179.90   
   152. D(C  11,C  12,C   1,C   0)   -179.37 -0.000000   -0.05   -179.42   
   153. D(O  13,C  12,C  11,H  29)     -0.24  0.000011   -0.05     -0.29   
   154. D(H  31,O  13,C  12,C  11)   -179.11  0.000042   -0.16   -179.27   
   155. D(H  31,O  13,C  12,C   1)      1.14  0.000021   -0.11      1.03   
   156. D(H  32,O  14,C   4,C   5)   -175.48 -0.000038    0.40   -175.08   
   157. D(H  32,O  14,C   4,C   2)      4.17 -0.000035    0.42      4.60   
    ----------------------------------------------------------------------------

         *************************************************************
         *                GEOMETRY OPTIMIZATION CYCLE   5            *
         *************************************************************
---------------------------------
CARTESIAN COORDINATES (ANGSTROEM)
---------------------------------
  C      4.067210    0.311435    0.620703
  C      2.630347    0.072830    0.201920
  C      1.684544    1.103841    0.005302
  C      2.000697    2.573367    0.203305
  C      0.373700    0.772935   -0.394655
  C     -0.024297   -0.557009   -0.606151
  C     -1.447365   -0.894307   -1.020952
  C     -2.402253   -0.922289    0.154263
  C     -3.563423   -0.265159    0.308998
  C     -4.386164   -0.443976    1.565864
  C     -4.166059    0.685642   -0.698053
  C      0.921213   -1.562527   -0.403165
  C      2.223195   -1.259283   -0.005128
  O      3.074355   -2.328780    0.163786
  O     -0.585104    1.740116   -0.605766
  H      4.318237    1.368660    0.706514
  H      4.770635   -0.120603   -0.105736
  H      4.284473   -0.149214    1.595371
  H      3.013615    2.747366    0.565797
  H      1.320853    3.031734    0.935630
  H      1.895560    3.138800   -0.734292
  H     -1.436579   -1.888674   -1.490675
  H     -1.786870   -0.188702   -1.784758
  H     -2.082864   -1.578568    0.966534
  H     -3.914170   -1.137702    2.269897
  H     -5.390453   -0.825715    1.330971
  H     -4.534513    0.517534    2.078861
  H     -3.543185    0.834923   -1.583577
  H     -4.341176    1.668742   -0.238070
  H      0.652900   -2.604470   -0.560729
  H     -5.148486    0.323235   -1.033296
  H      3.947119   -2.015488    0.450704
  H     -0.191400    2.621850   -0.509262

----------------------------
CARTESIAN COORDINATES (A.U.)
----------------------------
  NO LB      ZA    FRAG     MASS         X           Y           Z
   0 C     6.0000    0    12.011    7.685912    0.588526    1.172959
   1 C     6.0000    0    12.011    4.970636    0.137630    0.381573
   2 C     6.0000    0    12.011    3.183327    2.085957    0.010019
   3 C     6.0000    0    12.011    3.780768    4.862958    0.384190
   4 C     6.0000    0    12.011    0.706191    1.460635   -0.745789
   5 C     6.0000    0    12.011   -0.045915   -1.052594   -1.145459
   6 C     6.0000    0    12.011   -2.735123   -1.689995   -1.929319
   7 C     6.0000    0    12.011   -4.539600   -1.742874    0.291514
   8 C     6.0000    0    12.011   -6.733893   -0.501078    0.583922
   9 C     6.0000    0    12.011   -8.288648   -0.838992    2.959055
  10 C     6.0000    0    12.011   -7.872710    1.295676   -1.319128
  11 C     6.0000    0    12.011    1.740840   -2.952747   -0.761871
  12 C     6.0000    0    12.011    4.201230   -2.379700   -0.009691
  13 O     8.0000    0    15.999    5.809689   -4.400757    0.309511
  14 O     8.0000    0    15.999   -1.105687    3.288342   -1.144732
  15 H     1.0000    0     1.008    8.160285    2.586392    1.335117
  16 H     1.0000    0     1.008    9.015193   -0.227907   -0.199813
  17 H     1.0000    0     1.008    8.096481   -0.281973    3.014813
  18 H     1.0000    0     1.008    5.694908    5.191769    1.069202
  19 H     1.0000    0     1.008    2.496050    5.729147    1.768084
  20 H     1.0000    0     1.008    3.582090    5.931473   -1.387611
  21 H     1.0000    0     1.008   -2.714740   -3.569078   -2.816967
  22 H     1.0000    0     1.008   -3.376696   -0.356596   -3.372703
  23 H     1.0000    0     1.008   -3.936042   -2.983060    1.826484
  24 H     1.0000    0     1.008   -7.396710   -2.149945    4.289483
  25 H     1.0000    0     1.008  -10.186479   -1.560375    2.515170
  26 H     1.0000    0     1.008   -8.568988    0.977998    3.928478
  27 H     1.0000    0     1.008   -6.695649    1.577776   -2.992526
  28 H     1.0000    0     1.008   -8.203633    3.153466   -0.449887
  29 H     1.0000    0     1.008    1.233802   -4.921735   -1.059624
  30 H     1.0000    0     1.008   -9.729229    0.610826   -1.952647
  31 H     1.0000    0     1.008    7.458975   -3.808721    0.851708
  32 H     1.0000    0     1.008   -0.361694    4.954579   -0.962365

--------------------------------
INTERNAL COORDINATES (ANGSTROEM)
--------------------------------
 C      0   0   0     0.000000000000     0.00000000     0.00000000
 C      1   0   0     1.515547762441     0.00000000     0.00000000
 C      2   1   0     1.412863828779   123.93376442     0.00000000
 C      3   2   1     1.516134663161   123.33490188   359.49659583
 C      3   2   1     1.409885051664   119.38029936   179.53533792
 C      5   3   2     1.404237288333   121.90610074   359.95298993
 C      6   5   3     1.520180924449   121.10163973   179.24909054
 C      7   6   5     1.514504400735   112.49377982   278.60009252
 C      8   7   6     1.343159877374   128.71316117   126.61812761
 C      9   8   7     1.512808648018   120.53365381   179.25116140
 C      9   8   7     1.510412125585   125.17628765   359.28765439
 C      6   5   3     1.395083856741   117.94476511     0.25135384
 C     12   6   5     1.394829126955   121.16167885   359.86976549
 O     13  12   6     1.377254259032   116.29854967   180.10130560
 O      5   3   2     1.378155540424   121.70760260   180.28780708
 H      1   2   3     1.090001275511   113.12884458   356.98232575
 H      1   2   3     1.099626144728   111.22794715   237.03019980
 H      1   2   3     1.099716837775   111.48528912   117.52648467
 H      4   3   2     1.089807995300   113.07928452   356.78070799
 H      4   3   2     1.099358313652   111.23333537   236.79258734
 H      4   3   2     1.099934770605   111.53094291   117.26728827
 H      7   6   5     1.099783459613   107.93711094   158.65889461
 H      7   6   5     1.093865309522   109.75202563    42.68792606
 H      8   7   6     1.092014179577   113.82150713   306.09468520
 H     10   9   8     1.095306159649   111.99543227     0.17967463
 H     10   9   8     1.099771054100   111.11323735   239.15108377
 H     10   9   8     1.099851926254   110.94880683   121.17503228
 H     11   9   8     1.092890486052   113.50443226   357.74686818
 H     11   9   8     1.099425220381   110.33393981   236.48590317
 H     12   6   5     1.087411943533   120.15282435   180.26449481
 H     11   9   8     1.099495564494   110.62859331   119.19213510
 H     14  13  12     0.970665579613   109.95578461   180.73292087
 H     15   5   3     0.970449182951   109.88656310     4.59891434

---------------------------
INTERNAL COORDINATES (A.U.)
---------------------------
 C      0   0   0     0.000000000000     0.00000000     0.00000000
 C      1   0   0     2.863970213891     0.00000000     0.00000000
 C      2   1   0     2.669925700916   123.93376442     0.00000000
 C      3   2   1     2.865079295519   123.33490188   359.49659583
 C      3   2   1     2.664296627955   119.38029936   179.53533792
 C      5   3   2     2.653623901990   121.90610074   359.95298993
 C      6   5   3     2.872725621220   121.10163973   179.24909054
 C      7   6   5     2.861998546007   112.49377982   278.60009252
 C      8   7   6     2.538204322309   128.71316117   126.61812761
 C      9   8   7     2.858794037782   120.53365381   179.25116140
 C      9   8   7     2.854265266710   125.17628765   359.28765439
 C      6   5   3     2.636326423095   117.94476511     0.25135384
 C     12   6   5     2.635845053562   121.16167885   359.86976549
 O     13  12   6     2.602633366348   116.29854967   180.10130560
 O      5   3   2     2.604336541347   121.70760260   180.28780708
 H      1   2   3     2.059803896341   113.12884458   356.98232575
 H      1   2   3     2.077992263235   111.22794715   237.03019980
 H      1   2   3     2.078163648256   111.48528912   117.52648467
 H      4   3   2     2.059438649674   113.07928452   356.78070799
 H      4   3   2     2.077486135851   111.23333537   236.79258734
 H      4   3   2     2.078575481622   111.53094291   117.26728827
 H      7   6   5     2.078289545285   107.93711094   158.65889461
 H      7   6   5     2.067105862394   109.75202563    42.68792606
 H      8   7   6     2.063607733760   113.82150713   306.09468520
 H     10   9   8     2.069828674534   111.99543227     0.17967463
 H     10   9   8     2.078266102262   111.11323735   239.15108377
 H     10   9   8     2.078418928485   110.94880683   121.17503228
 H     11   9   8     2.065263713006   113.50443226   357.74686818
 H     11   9   8     2.077612571245   110.33393981   236.48590317
 H     12   6   5     2.054910768032   120.15282435   180.26449481
 H     11   9   8     2.077745502355   110.62859331   119.19213510
 H     14  13  12     1.834292113092   109.95578461   180.73292087
 H     15   5   3     1.833883182665   109.88656310     4.59891434


           ************************************************************
           *        Program running with 4 parallel MPI-processes     *
           *              working on a common directory               *
           ************************************************************
------------------------------------------------------------------------------
                   ___                                                        
                  /   \      - P O W E R E D   B Y -                         
                 /     \                                                     
                 |  |  |   _    _      __       _____    __    __             
                 |  |  |  | |  | |    /  \     |  _  \  |  |  /  |          
                  \  \/   | |  | |   /    \    | | | |  |  | /  /          
                 / \  \   | |__| |  /  /\  \   | |_| |  |  |/  /          
                |  |  |   |  __  | /  /__\  \  |    /   |      \           
                |  |  |   | |  | | |   __   |  |    \   |  |\   \          
                \     /   | |  | | |  |  |  |  | |\  \  |  | \   \       
                 \___/    |_|  |_| |__|  |__|  |_| \__\ |__|  \__/        
                                                                              
                      - O R C A' S   B I G   F R I E N D -                    
                                      &                                       
                       - I N T E G R A L  F E E D E R -                       
                                                                              
 v1 FN, 2020, v2 2021                                                         
------------------------------------------------------------------------------


Reading SHARK input file PQ1_2e_2H_B3LYP_631Gd_opt.SHARKINP.tmp ... ok
----------------------
SHARK INTEGRAL PACKAGE
----------------------

Number of atoms                             ...     33
Number of basis functions                   ...    246
Number of shells                            ...    126
Maximum angular momentum                    ...      2
Integral batch strategy                     ... SHARK/LIBINT Hybrid
RI-J (if used) integral strategy            ... SPLIT-RIJ (Revised 2003 algorithm where possible)
Printlevel                                  ...      1
Contraction scheme used                     ... SEGMENTED contraction
Coulomb Range Separation                    ... NOT USED
Exchange Range Separation                   ... NOT USED
Finite Nucleus Model                        ... NOT USED
Auxiliary Coulomb fitting basis             ... AVAILABLE
   # of basis functions in Aux-J            ...    933
   # of shells in Aux-J                     ...    315
   Maximum angular momentum in Aux-J        ...      4
Auxiliary J/K fitting basis                 ... NOT available
Auxiliary Correlation fitting basis         ... NOT available
Auxiliary 'external' fitting basis          ... NOT available
Integral threshold                          ...     2.500000e-11
Primitive cut-off                           ...     2.500000e-12
Primitive pair pre-selection threshold      ...     2.500000e-12

Calculating pre-screening integrals         ... done (  0.0 sec) Dimension = 126
Organizing shell pair data                  ... done (  0.0 sec)
Shell pair information
Total number of shell pairs                 ...      8001
Shell pairs after pre-screening             ...      6366
Total number of primitive shell pairs       ...     44622
Primitive shell pairs kept                  ...     20834
          la=0 lb=0:   2506 shell pairs
          la=1 lb=0:   2075 shell pairs
          la=1 lb=1:    428 shell pairs
          la=2 lb=0:    884 shell pairs
          la=2 lb=1:    386 shell pairs
          la=2 lb=2:     87 shell pairs

Calculating one electron integrals          ... done (  0.0 sec)
Calculating RI/J V-Matrix + Cholesky decomp.... done (  0.0 sec)
Calculating Nuclear repulsion               ... done (  0.0 sec) ENN=    981.120891061733 Eh

SHARK setup successfully completed in   0.2 seconds

Maximum memory used throughout the entire GTOINT-calculation: 16.4 MB


           ************************************************************
           *        Program running with 4 parallel MPI-processes     *
           *              working on a common directory               *
           ************************************************************

Diagonalization of the overlap matrix:
Smallest eigenvalue                        ... 3.523e-04
Time for diagonalization                   ...    0.010 sec
Threshold for overlap eigenvalues          ... 1.000e-08
Number of eigenvalues below threshold      ... 0
Time for construction of square roots      ...    0.005 sec
Total time needed                          ...    0.016 sec

-------------------
DFT GRID GENERATION
-------------------

General Integration Accuracy     IntAcc      ... 4.959
Radial Grid Type                 RadialGrid  ... OptM3 with GC (2021)
Angular Grid (max. ang.)         AngularGrid ... 6 (Lebedev-590)
Angular grid pruning method      GridPruning ... 4 (adaptive)
Weight generation scheme         WeightScheme... Becke
Basis function cutoff            BFCut       ... 1.0000e-11
Integration weight cutoff        WCut        ... 1.0000e-14
Angular grids for H and He will be reduced by one unit
Partially contracted basis set               ... off
Rotationally invariant grid construction     ... off

Total number of grid points                  ...   367763
Total number of batches                      ...     5763
Average number of points per batch           ...       63
Average number of grid points per atom       ...    11144
Time for grid setup =    4.441 sec

--------------------
COSX GRID GENERATION
--------------------

GRIDX 1
-------
General Integration Accuracy     IntAcc      ... 4.020
Radial Grid Type                 RadialGrid  ... OptM3 with GC (2021)
Angular Grid (max. ang.)         AngularGrid ... 2 (Lebedev-110)
Angular grid pruning method      GridPruning ... 4 (adaptive)
Weight generation scheme         WeightScheme... Becke
Basis function cutoff            BFCut       ... 1.0000e-11
Integration weight cutoff        WCut        ... 1.0000e-14
Angular grids for H and He will be reduced by one unit
Partially contracted basis set               ... on
Rotationally invariant grid construction     ... off

Total number of grid points                  ...    39887
Total number of batches                      ...      640
Average number of points per batch           ...       62
Average number of grid points per atom       ...     1209
UseSFitting                                  ... on

GRIDX 2
-------
General Integration Accuracy     IntAcc      ... 4.338
Radial Grid Type                 RadialGrid  ... OptM3 with GC (2021)
Angular Grid (max. ang.)         AngularGrid ... 3 (Lebedev-194)
Angular grid pruning method      GridPruning ... 4 (adaptive)
Weight generation scheme         WeightScheme... Becke
Basis function cutoff            BFCut       ... 1.0000e-11
Integration weight cutoff        WCut        ... 1.0000e-14
Angular grids for H and He will be reduced by one unit
Partially contracted basis set               ... on
Rotationally invariant grid construction     ... off

Total number of grid points                  ...    86992
Total number of batches                      ...     1378
Average number of points per batch           ...       63
Average number of grid points per atom       ...     2636
UseSFitting                                  ... on

GRIDX 3
-------
General Integration Accuracy     IntAcc      ... 4.871
Radial Grid Type                 RadialGrid  ... OptM3 with GC (2021)
Angular Grid (max. ang.)         AngularGrid ... 4 (Lebedev-302)
Angular grid pruning method      GridPruning ... 4 (adaptive)
Weight generation scheme         WeightScheme... Becke
Basis function cutoff            BFCut       ... 1.0000e-11
Integration weight cutoff        WCut        ... 1.0000e-14
Angular grids for H and He will be reduced by one unit
Partially contracted basis set               ... on
Rotationally invariant grid construction     ... off

Total number of grid points                  ...   167077
Total number of batches                      ...     2629
Average number of points per batch           ...       63
Average number of grid points per atom       ...     5063
UseSFitting                                  ... on

Time for X-Grid setup             =    2.297 sec


--------------------
CPCM SOLVATION MODEL
--------------------
CPCM parameters:
  Epsilon                                         ...      80.4000
  Refrac                                          ...       1.3300
  Rsolv                                           ...       1.3000
  Surface type                                    ... GAUSSIAN VDW
  Epsilon function type                           ...         CPCM
Radii:
 Radius for C  used is    3.8550 Bohr (=   2.0400 Ang.)
 Radius for O  used is    3.4469 Bohr (=   1.8240 Ang.)
 Radius for H  used is    2.4944 Bohr (=   1.3200 Ang.)
Calculating surface                               ...        done! (  0.0s)
GEPOL surface points                              ...         1767
GEPOL Volume                                      ...    1830.6507
GEPOL Surface-area                                ...     976.4016
Calculating surface distance matrix               ...        done! (  0.0s)
Performing Cholesky decomposition & store         ...        done! (  0.1s)
Overall time for CPCM initialization              ...                 0.2s
--------------
SCF ITERATIONS
--------------
ITER       Energy         Delta-E        Max-DP      RMS-DP      [F,P]     Damp
               ***  Starting incremental Fock matrix formation  ***
                      *** Initiating the SOSCF procedure ***
                      *** Re-Reading the Fockian *** 
                      *** Removing any level shift *** 
ITER      Energy       Delta-E        Grad      Rot      Max-DP    RMS-DP
  0   -656.24269348 -656.2426934805  0.002717  0.002717  0.007089  0.000162
               *** Restarting incremental Fock matrix formation ***
  1   -656.24372643  -0.0010329450  0.001189  0.003263  0.003380  0.000096
  2   -656.24385412  -0.0001276961  0.000209  0.000680  0.000619  0.000018
  3   -656.24385594  -0.0000018227  0.000131  0.000196  0.000435  0.000008
  4   -656.24385630  -0.0000003577  0.000070  0.000138  0.000191  0.000005
  5   -656.24385659  -0.0000002895  0.000015  0.000045  0.000058  0.000001
  6   -656.24385660  -0.0000000040  0.000020  0.000031  0.000043  0.000001
  7   -656.24385661  -0.0000000101  0.000004  0.000011  0.000015  0.000000
  8   -656.24385660   0.0000000051  0.000004  0.000005  0.000010  0.000000
                  ***Gradient check signals convergence***
              ***Rediagonalizing the Fockian in SOSCF/NRSCF***

               *****************************************************
               *                     SUCCESS                       *
               *           SCF CONVERGED AFTER   9 CYCLES          *
               *****************************************************

Old exchange energy                            =    -18.068593589 Eh
New exchange energy                            =    -18.068596274 Eh
Exchange energy change after final integration =     -0.000002685 Eh
Total energy after final integration           =   -656.243859294 Eh
Final COS-X integration done in                =    12.246 sec
Total Energy       :         -656.24385929 Eh          -17857.30326 eV
  Last Energy change         ...   -8.1853e-09  Tolerance :   1.0000e-08
  Last MAX-Density change    ...    2.2204e-15  Tolerance :   1.0000e-07
             **** THE GBW FILE WAS UPDATED (PQ1_2e_2H_B3LYP_631Gd_opt.gbw) ****
             **** DENSITY PQ1_2e_2H_B3LYP_631Gd_opt.scfp WAS UPDATED ****
             **** ENERGY FILE WAS UPDATED (PQ1_2e_2H_B3LYP_631Gd_opt.en.tmp) ****
             **** THE GBW FILE WAS UPDATED (PQ1_2e_2H_B3LYP_631Gd_opt.gbw) ****
             **** DENSITY PQ1_2e_2H_B3LYP_631Gd_opt.scfp WAS UPDATED ****
Total SCF time: 0 days 0 hours 1 min 22 sec 

Maximum memory used throughout the entire SCF-calculation: 100.8 MB

-------------------------   --------------------
FINAL SINGLE POINT ENERGY      -656.243859293830
-------------------------   --------------------


           ************************************************************
           *        Program running with 4 parallel MPI-processes     *
           *              working on a common directory               *
           ************************************************************
------------------------------------------------------------------------------
                         ORCA SCF GRADIENT CALCULATION
------------------------------------------------------------------------------

 ... reading COSX grid (gridx3)
Gradient of the Kohn-Sham DFT energy:
Kohn-Sham wavefunction type      ... RKS
Hartree-Fock exchange scaling    ...    0.200
Number of operators              ...    1
Number of atoms                  ...   33
Basis set dimensions             ...  246
Integral neglect threshold       ... 2.5e-11
Integral primitive cutoff        ... 2.5e-12
SHARK Integral package           ... ON

Nuc. rep. gradient       (SHARK) ... done (  0.0 sec)
HCore & Overlap gradient (SHARK) ... done (  0.2 sec)
RI-J gradient            (SHARK) ... done (  1.0 sec)
COSX-gradient                    ... done ( 15.2 sec)
Exchange-correlation gradient    ... done

------------------
CARTESIAN GRADIENT
------------------

   1   C   :   -0.000188563   -0.000125558    0.000114468
   2   C   :   -0.000651839    0.000310211   -0.000204066
   3   C   :    0.000177899   -0.000535002    0.000032028
   4   C   :    0.000113793   -0.000177811   -0.000205988
   5   C   :   -0.000263524    0.001279093    0.000229715
   6   C   :    0.000317938   -0.000799661    0.000115681
   7   C   :   -0.000084976   -0.000225808    0.000072140
   8   C   :   -0.000227893    0.000505600    0.000199638
   9   C   :    0.000388587   -0.000216356   -0.000180220
  10   C   :    0.000046123   -0.000088447   -0.000195345
  11   C   :    0.000032720   -0.000292886    0.000319722
  12   C   :   -0.000434160    0.000365870   -0.000094218
  13   C   :    0.001084382   -0.000420245    0.000241510
  14   O   :   -0.000450825   -0.000087514   -0.000206684
  15   O   :   -0.000162065   -0.000451373   -0.000088164
  16   H   :    0.000130409    0.000045567   -0.000068563
  17   H   :    0.000086389    0.000046833   -0.000031790
  18   H   :    0.000066191    0.000013876    0.000038296
  19   H   :   -0.000015264    0.000132979    0.000179664
  20   H   :    0.000011442    0.000086757    0.000044557
  21   H   :   -0.000051491    0.000045892   -0.000000126
  22   H   :   -0.000180720    0.000060139   -0.000193834
  23   H   :    0.000111880    0.000009943   -0.000148773
  24   H   :    0.000143003    0.000014984    0.000007216
  25   H   :   -0.000061897   -0.000005816    0.000093383
  26   H   :   -0.000078113   -0.000014375    0.000154270
  27   H   :   -0.000028735    0.000046525    0.000024652
  28   H   :   -0.000100890    0.000124122   -0.000180193
  29   H   :    0.000019966    0.000037321    0.000038998
  30   H   :    0.000078236   -0.000061636    0.000003447
  31   H   :   -0.000049898    0.000139669   -0.000157824
  32   H   :    0.000058786    0.000162896    0.000067411
  33   H   :    0.000178411    0.000066445    0.000030998

Difference to translation invariance:
           :    0.0000153029   -0.0000077652    0.0000520071

Difference to rotation invariance:
           :    0.0003681776    0.0002800994   -0.0000197316

Norm of the cartesian gradient     ...    0.0026697771
RMS gradient                       ...    0.0002683227
MAX gradient                       ...    0.0012790931

-------
TIMINGS
-------

Total SCF gradient time            ...       24.528 sec

One electron gradient       ....       0.226 sec  (  0.9%)
RI-J Coulomb gradient       ....       0.969 sec  (  3.9%)
COSX gradient               ....      15.232 sec  ( 62.1%)
XC gradient                 ....       6.305 sec  ( 25.7%)
CPCM gradient               ....       0.497 sec  (  2.0%)
   A-Matrix (El+Nuc)        ....       0.133 sec  (  0.5%)
   Potential                ....       0.364 sec  (  1.5%)

Maximum memory used throughout the entire SCFGRAD-calculation: 79.0 MB
------------------------------------------------------------------------------
                         ORCA GEOMETRY RELAXATION STEP
------------------------------------------------------------------------------

Reading the OPT-File                    .... done
Getting information on internals        .... done
Copying old internal coords+grads       .... done
Making the new internal coordinates     .... (new redundants).... done
Validating the new internal coordinates .... (new redundants).... done
Calculating the B-matrix                .... done
Calculating the G,G- and P matrices     .... done
Transforming gradient to internals      .... done
Projecting the internal gradient        .... done
Number of atoms                         ....  33
Number of internal coordinates          .... 157
Current Energy                          ....  -656.243859294 Eh
Current gradient norm                   ....     0.002669777 Eh/bohr
Maximum allowed component of the step   ....  0.300
Current trust radius                    ....  0.300
Updating the Hessian (BFGS)             .... done
Forming the augmented Hessian           .... done
Diagonalizing the augmented Hessian     .... done
Last element of RFO vector              ....  0.997864703
Lowest eigenvalues of augmented Hessian:
 -0.000021008  0.002487534  0.011521196  0.011774230  0.011805574
Length of the computed step             ....  0.065454648
The final length of the internal step   ....  0.065454648
Converting the step to cartesian space:
 Initial RMS(Int)=    0.0052238496
Transforming coordinates:
 Iter   0:  RMS(Cart)=    0.0227812524 RMS(Int)=    0.7090606868
 Iter   1:  RMS(Cart)=    0.0002184061 RMS(Int)=    0.0000940124
 Iter   2:  RMS(Cart)=    0.0000042704 RMS(Int)=    0.0000011236
 Iter   3:  RMS(Cart)=    0.0000000825 RMS(Int)=    0.0000000345
done
Storing new coordinates                 .... done

                                .--------------------.
          ----------------------|Geometry convergence|-------------------------
          Item                value                   Tolerance       Converged
          ---------------------------------------------------------------------
          Energy change      -0.0000310117            0.0000002000      NO
          RMS gradient        0.0001391761            0.0000080000      NO
          MAX gradient        0.0004762062            0.0000300000      NO
          RMS step            0.0052238496            0.0001000000      NO
          MAX step            0.0229558222            0.0002000000      NO
          ........................................................
          Max(Bonds)      0.0004      Max(Angles)    0.10
          Max(Dihed)        1.32      Max(Improp)    0.00
          ---------------------------------------------------------------------

The optimization has not yet converged - more geometry cycles are needed


    ---------------------------------------------------------------------------
                         Redundant Internal Coordinates
                            (Angstroem and degrees)

        Definition                    Value    dE/dq     Step     New-Value
    ----------------------------------------------------------------------------
     1. B(C   1,C   0)                1.5155  0.000099 -0.0002    1.5153   
     2. B(C   2,C   1)                1.4129 -0.000185  0.0001    1.4130   
     3. B(C   3,C   2)                1.5161  0.000099 -0.0003    1.5159   
     4. B(C   4,C   2)                1.4099 -0.000041  0.0000    1.4099   
     5. B(C   5,C   4)                1.4042  0.000466 -0.0004    1.4038   
     6. B(C   6,C   5)                1.5202  0.000099  0.0000    1.5202   
     7. B(C   7,C   6)                1.5145  0.000020 -0.0001    1.5144   
     8. B(C   8,C   7)                1.3432 -0.000282  0.0002    1.3434   
     9. B(C   9,C   8)                1.5128  0.000131 -0.0003    1.5125   
    10. B(C  10,C   8)                1.5104  0.000039 -0.0002    1.5102   
    11. B(C  11,C   5)                1.3951 -0.000170  0.0000    1.3951   
    12. B(C  12,C  11)                1.3948  0.000263 -0.0002    1.3946   
    13. B(C  12,C   1)                1.4083  0.000079 -0.0002    1.4081   
    14. B(O  13,C  12)                1.3773 -0.000319  0.0003    1.3776   
    15. B(O  14,C   4)                1.3782 -0.000272  0.0002    1.3784   
    16. B(H  15,C   0)                1.0900  0.000070 -0.0002    1.0898   
    17. B(H  16,C   0)                1.0996  0.000057 -0.0002    1.0995   
    18. B(H  17,C   0)                1.0997  0.000041 -0.0002    1.0995   
    19. B(H  18,C   3)                1.0898  0.000065 -0.0002    1.0896   
    20. B(H  19,C   3)                1.0994  0.000056 -0.0002    1.0992   
    21. B(H  20,C   3)                1.0999  0.000033 -0.0001    1.0998   
    22. B(H  21,C   6)                1.0998  0.000028 -0.0002    1.0996   
    23. B(H  22,C   6)                1.0939  0.000075 -0.0003    1.0936   
    24. B(H  23,C   7)                1.0920  0.000037 -0.0001    1.0919   
    25. B(H  24,C   9)                1.0953  0.000033 -0.0001    1.0952   
    26. B(H  25,C   9)                1.0998  0.000044 -0.0002    1.0996   
    27. B(H  26,C   9)                1.0999  0.000057 -0.0002    1.0997   
    28. B(H  27,C  10)                1.0929  0.000109 -0.0003    1.0926   
    29. B(H  28,C  10)                1.0994  0.000044 -0.0001    1.0993   
    30. B(H  29,C  11)                1.0874  0.000040 -0.0001    1.0873   
    31. B(H  30,C  10)                1.0995  0.000048 -0.0002    1.0993   
    32. B(H  31,O  13)                0.9707  0.000126 -0.0002    0.9704   
    33. B(H  32,O  14)                0.9704  0.000134 -0.0003    0.9702   
    34. A(H  15,C   0,H  16)          106.60 -0.000134    0.04    106.65   
    35. A(C   1,C   0,H  16)          111.23  0.000037    0.01    111.24   
    36. A(H  15,C   0,H  17)          106.92 -0.000051   -0.01    106.90   
    37. A(H  16,C   0,H  17)          107.13 -0.000041   -0.00    107.13   
    38. A(C   1,C   0,H  15)          113.13  0.000087    0.00    113.13   
    39. A(C   1,C   0,H  17)          111.49  0.000084   -0.04    111.45   
    40. A(C   0,C   1,C   2)          123.93 -0.000088    0.02    123.95   
    41. A(C   0,C   1,C  12)          117.62 -0.000180    0.02    117.65   
    42. A(C   2,C   1,C  12)          118.44  0.000268   -0.04    118.40   
    43. A(C   1,C   2,C   3)          123.33 -0.000008   -0.00    123.33   
    44. A(C   3,C   2,C   4)          117.28 -0.000125    0.00    117.29   
    45. A(C   1,C   2,C   4)          119.38  0.000133    0.00    119.38   
    46. A(H  18,C   3,H  19)          106.66 -0.000169    0.07    106.72   
    47. A(C   2,C   3,H  18)          113.08  0.000183   -0.02    113.06   
    48. A(H  19,C   3,H  20)          107.12 -0.000066    0.02    107.14   
    49. A(C   2,C   3,H  20)          111.53  0.000005   -0.02    111.52   
    50. A(H  18,C   3,H  20)          106.88 -0.000008   -0.05    106.83   
    51. A(C   2,C   3,H  19)          111.23  0.000034    0.00    111.24   
    52. A(C   2,C   4,C   5)          121.91 -0.000319    0.03    121.93   
    53. A(C   2,C   4,O  14)          121.71  0.000401   -0.08    121.63   
    54. A(C   5,C   4,O  14)          116.39 -0.000081    0.05    116.44   
    55. A(C   4,C   5,C   6)          121.10 -0.000433    0.10    121.20   
    56. A(C   4,C   5,C  11)          117.94  0.000151   -0.02    117.92   
    57. A(C   6,C   5,C  11)          120.95  0.000281   -0.07    120.87   
    58. A(C   5,C   6,C   7)          112.49 -0.000476    0.05    112.55   
    59. A(C   7,C   6,H  22)          110.98  0.000228    0.01    110.99   
    60. A(H  21,C   6,H  22)          106.74 -0.000167    0.05    106.79   
    61. A(C   5,C   6,H  22)          109.75  0.000033    0.06    109.81   
    62. A(C   7,C   6,H  21)          108.72  0.000133   -0.10    108.62   
    63. A(C   5,C   6,H  21)          107.94  0.000267   -0.09    107.85   
    64. A(C   8,C   7,H  23)          117.46 -0.000018    0.03    117.49   
    65. A(C   6,C   7,H  23)          113.82 -0.000241   -0.01    113.81   
    66. A(C   6,C   7,C   8)          128.71  0.000259   -0.02    128.69   
    67. A(C   9,C   8,C  10)          114.29 -0.000196    0.04    114.33   
    68. A(C   7,C   8,C  10)          125.18  0.000250   -0.05    125.12   
    69. A(C   7,C   8,C   9)          120.53 -0.000054    0.01    120.55   
    70. A(H  25,C   9,H  26)          106.25 -0.000097    0.02    106.27   
    71. A(H  24,C   9,H  26)          108.18 -0.000055    0.02    108.20   
    72. A(C   8,C   9,H  26)          110.95 -0.000064    0.01    110.96   
    73. A(H  24,C   9,H  25)          108.12 -0.000139    0.01    108.13   
    74. A(C   8,C   9,H  25)          111.11  0.000220   -0.04    111.08   
    75. A(C   8,C   9,H  24)          112.00  0.000116   -0.02    111.98   
    76. A(H  28,C  10,H  30)          106.26 -0.000077    0.02    106.28   
    77. A(H  27,C  10,H  30)          107.89 -0.000244    0.06    107.95   
    78. A(C   8,C  10,H  30)          110.63  0.000261   -0.02    110.61   
    79. A(H  27,C  10,H  28)          107.92 -0.000092    0.00    107.92   
    80. A(C   8,C  10,H  28)          110.33 -0.000139    0.01    110.34   
    81. A(C   8,C  10,H  27)          113.50  0.000260   -0.06    113.44   
    82. A(C  12,C  11,H  29)          118.68 -0.000144    0.00    118.69   
    83. A(C   5,C  11,H  29)          120.15  0.000044    0.00    120.15   
    84. A(C   5,C  11,C  12)          121.16  0.000101   -0.00    121.16   
    85. A(C  11,C  12,O  13)          116.30 -0.000069    0.02    116.32   
    86. A(C   1,C  12,O  13)          122.54  0.000402   -0.06    122.48   
    87. A(C   1,C  12,C  11)          121.16 -0.000333    0.03    121.20   
    88. A(C  12,O  13,H  31)          109.96 -0.000245    0.06    110.01   
    89. A(C   4,O  14,H  32)          109.89 -0.000249    0.05    109.94   
    90. D(C   2,C   1,C   0,H  16)   -122.97  0.000026    0.19   -122.78   
    91. D(C  12,C   1,C   0,H  17)    -62.66 -0.000017    0.28    -62.38   
    92. D(C  12,C   1,C   0,H  16)     56.84  0.000012    0.27     57.11   
    93. D(C  12,C   1,C   0,H  15)    176.79 -0.000073    0.33    177.12   
    94. D(C   2,C   1,C   0,H  17)    117.53 -0.000004    0.21    117.73   
    95. D(C   2,C   1,C   0,H  15)     -3.02 -0.000060    0.25     -2.76   
    96. D(C   3,C   2,C   1,C   0)     -0.50  0.000000    0.06     -0.45   
    97. D(C   4,C   2,C   1,C  12)     -0.28  0.000011   -0.02     -0.29   
    98. D(C   4,C   2,C   1,C   0)    179.54 -0.000003    0.06    179.60   
    99. D(C   3,C   2,C   1,C  12)    179.69  0.000014   -0.02    179.67   
   100. D(H  19,C   3,C   2,C   4)     56.75 -0.000024    0.44     57.20   
   101. D(H  20,C   3,C   2,C   1)    117.27  0.000030    0.43    117.69   
   102. D(H  19,C   3,C   2,C   1)   -123.21 -0.000027    0.45   -122.76   
   103. D(H  18,C   3,C   2,C   4)    176.74 -0.000090    0.52    177.26   
   104. D(H  18,C   3,C   2,C   1)     -3.22 -0.000094    0.52     -2.70   
   105. D(H  20,C   3,C   2,C   4)    -62.77  0.000033    0.42    -62.35   
   106. D(O  14,C   4,C   2,C   3)      0.32  0.000023   -0.12      0.21   
   107. D(O  14,C   4,C   2,C   1)   -179.71  0.000026   -0.12   -179.83   
   108. D(C   5,C   4,C   2,C   3)    179.99 -0.000014    0.02    180.01   
   109. D(C   5,C   4,C   2,C   1)     -0.05 -0.000011    0.01     -0.03   
   110. D(C  11,C   5,C   4,O  14)    179.93 -0.000025    0.10    180.04   
   111. D(C   6,C   5,C   4,O  14)     -1.07 -0.000036    0.15     -0.92   
   112. D(C   6,C   5,C   4,C   2)    179.25 -0.000003    0.02    179.26   
   113. D(C  11,C   5,C   4,C   2)      0.25  0.000009   -0.03      0.23   
   114. D(H  22,C   6,C   5,C  11)   -138.34  0.000032   -0.63   -138.98   
   115. D(H  22,C   6,C   5,C   4)     42.69  0.000046   -0.67     42.01   
   116. D(H  21,C   6,C   5,C  11)    -22.37  0.000000   -0.58    -22.96   
   117. D(H  21,C   6,C   5,C   4)    158.66  0.000014   -0.63    158.03   
   118. D(C   7,C   6,C   5,C  11)     97.57  0.000052   -0.73     96.84   
   119. D(C   7,C   6,C   5,C   4)    -81.40  0.000065   -0.77    -82.17   
   120. D(C   8,C   7,C   6,C   5)    126.62 -0.000028   -1.17    125.45   
   121. D(H  23,C   7,C   6,H  22)   -177.31  0.000094   -1.21   -178.52   
   122. D(H  23,C   7,C   6,H  21)     65.58  0.000085   -1.23     64.35   
   123. D(H  23,C   7,C   6,C   5)    -53.91 -0.000041   -1.09    -54.99   
   124. D(C   8,C   7,C   6,H  22)      3.21  0.000107   -1.30      1.91   
   125. D(C   8,C   7,C   6,H  21)   -113.89  0.000098   -1.32   -115.21   
   126. D(C  10,C   8,C   7,H  23)    179.83 -0.000031    0.13    179.96   
   127. D(C  10,C   8,C   7,C   6)     -0.71 -0.000045    0.22     -0.49   
   128. D(C   9,C   8,C   7,H  23)     -0.21  0.000006   -0.07     -0.28   
   129. D(C   9,C   8,C   7,C   6)    179.25 -0.000008    0.02    179.27   
   130. D(H  26,C   9,C   8,C  10)    -58.86  0.000021   -0.07    -58.93   
   131. D(H  26,C   9,C   8,C   7)    121.18 -0.000013    0.10    121.28   
   132. D(H  25,C   9,C   8,C  10)     59.12 -0.000001   -0.07     59.05   
   133. D(H  25,C   9,C   8,C   7)   -120.85 -0.000034    0.11   -120.74   
   134. D(H  24,C   9,C   8,C  10)   -179.85  0.000056   -0.09   -179.94   
   135. D(H  24,C   9,C   8,C   7)      0.18  0.000023    0.09      0.26   
   136. D(H  30,C  10,C   8,C   9)    -60.77  0.000018   -0.09    -60.87   
   137. D(H  30,C  10,C   8,C   7)    119.19  0.000053   -0.28    118.91   
   138. D(H  28,C  10,C   8,C   9)     56.52 -0.000003   -0.08     56.44   
   139. D(H  28,C  10,C   8,C   7)   -123.51  0.000033   -0.27   -123.78   
   140. D(H  27,C  10,C   8,C   9)    177.78 -0.000042   -0.11    177.67   
   141. D(H  27,C  10,C   8,C   7)     -2.25 -0.000007   -0.30     -2.55   
   142. D(H  29,C  11,C   5,C   6)      1.27  0.000020   -0.01      1.25   
   143. D(H  29,C  11,C   5,C   4)   -179.74  0.000001    0.03   -179.71   
   144. D(C  12,C  11,C   5,C   6)   -179.13  0.000011   -0.00   -179.13   
   145. D(C  12,C  11,C   5,C   4)     -0.13 -0.000008    0.04     -0.09   
   146. D(C   1,C  12,C  11,H  29)    179.41  0.000002   -0.03    179.38   
   147. D(C   1,C  12,C  11,C   5)     -0.20  0.000010   -0.04     -0.24   
   148. D(O  13,C  12,C   1,C   2)   -179.92 -0.000012    0.02   -179.89   
   149. D(O  13,C  12,C   1,C   0)      0.26  0.000001   -0.05      0.21   
   150. D(C  11,C  12,C   1,C   2)      0.40 -0.000011    0.03      0.43   
   151. D(O  13,C  12,C  11,C   5)   -179.90  0.000010   -0.04   -179.94   
   152. D(C  11,C  12,C   1,C   0)   -179.42  0.000002   -0.04   -179.47   
   153. D(O  13,C  12,C  11,H  29)     -0.29  0.000001   -0.03     -0.31   
   154. D(H  31,O  13,C  12,C  11)   -179.27  0.000033   -0.17   -179.44   
   155. D(H  31,O  13,C  12,C   1)      1.04  0.000034   -0.17      0.87   
   156. D(H  32,O  14,C   4,C   5)   -175.08  0.000031    0.10   -174.99   
   157. D(H  32,O  14,C   4,C   2)      4.60 -0.000004    0.23      4.83   
    ----------------------------------------------------------------------------

         *************************************************************
         *                GEOMETRY OPTIMIZATION CYCLE   6            *
         *************************************************************
---------------------------------
CARTESIAN COORDINATES (ANGSTROEM)
---------------------------------
  C      4.061389    0.314434    0.627045
  C      2.626206    0.074978    0.203821
  C      1.681885    1.105641   -0.002350
  C      1.998681    2.575801    0.187577
  C      0.372047    0.773377   -0.404549
  C     -0.026999   -0.556932   -0.608878
  C     -1.448462   -0.897384   -1.026604
  C     -2.404978   -0.936173    0.146861
  C     -3.558624   -0.268039    0.312442
  C     -4.385138   -0.459767    1.564533
  C     -4.149481    0.704680   -0.680185
  C      0.916964   -1.562061   -0.396772
  C      2.217658   -1.257603    0.003871
  O      3.067680   -2.326743    0.182904
  O     -0.584826    1.741390   -0.622030
  H      4.311873    1.371645    0.712358
  H      4.767382   -0.119199   -0.095691
  H      4.274560   -0.144418    1.603265
  H      3.013408    2.751119    0.543729
  H      1.322040    3.037456    0.920535
  H      1.889798    3.136572   -0.752244
  H     -1.432223   -1.890055   -1.499326
  H     -1.790542   -0.190500   -1.787713
  H     -2.093485   -1.610229    0.947417
  H     -3.921635   -1.170693    2.256747
  H     -5.392663   -0.826776    1.320942
  H     -4.524261    0.494012    2.093878
  H     -3.521527    0.862839   -1.560219
  H     -4.317419    1.681378   -0.204509
  H      0.648271   -2.604601   -0.548948
  H     -5.133675    0.356282   -1.024373
  H      3.940503   -2.012915    0.468226
  H     -0.190115    2.623031   -0.531604

----------------------------
CARTESIAN COORDINATES (A.U.)
----------------------------
  NO LB      ZA    FRAG     MASS         X           Y           Z
   0 C     6.0000    0    12.011    7.674914    0.594195    1.184943
   1 C     6.0000    0    12.011    4.962810    0.141688    0.385166
   2 C     6.0000    0    12.011    3.178302    2.089359   -0.004440
   3 C     6.0000    0    12.011    3.776960    4.867559    0.354469
   4 C     6.0000    0    12.011    0.703068    1.461470   -0.764487
   5 C     6.0000    0    12.011   -0.051021   -1.052450   -1.150612
   6 C     6.0000    0    12.011   -2.737197   -1.695811   -1.940000
   7 C     6.0000    0    12.011   -4.544750   -1.769110    0.277527
   8 C     6.0000    0    12.011   -6.724824   -0.506521    0.590431
   9 C     6.0000    0    12.011   -8.286709   -0.868834    2.956539
  10 C     6.0000    0    12.011   -7.841383    1.331652   -1.285363
  11 C     6.0000    0    12.011    1.732811   -2.951868   -0.749791
  12 C     6.0000    0    12.011    4.190766   -2.376525    0.007315
  13 O     8.0000    0    15.999    5.797075   -4.396908    0.345639
  14 O     8.0000    0    15.999   -1.105160    3.290751   -1.175467
  15 H     1.0000    0     1.008    8.148259    2.592033    1.346161
  16 H     1.0000    0     1.008    9.009046   -0.225253   -0.180829
  17 H     1.0000    0     1.008    8.077747   -0.272910    3.029732
  18 H     1.0000    0     1.008    5.694515    5.198861    1.027498
  19 H     1.0000    0     1.008    2.498294    5.739959    1.739559
  20 H     1.0000    0     1.008    3.571202    5.927263   -1.421534
  21 H     1.0000    0     1.008   -2.706509   -3.571687   -2.833316
  22 H     1.0000    0     1.008   -3.383633   -0.359993   -3.378288
  23 H     1.0000    0     1.008   -3.956114   -3.042893    1.790358
  24 H     1.0000    0     1.008   -7.410816   -2.212290    4.264635
  25 H     1.0000    0     1.008  -10.190657   -1.562380    2.496218
  26 H     1.0000    0     1.008   -8.549614    0.933548    3.956857
  27 H     1.0000    0     1.008   -6.654722    1.630529   -2.948387
  28 H     1.0000    0     1.008   -8.158740    3.177343   -0.386467
  29 H     1.0000    0     1.008    1.225055   -4.921982   -1.037362
  30 H     1.0000    0     1.008   -9.701241    0.673275   -1.935784
  31 H     1.0000    0     1.008    7.446472   -3.803857    0.884818
  32 H     1.0000    0     1.008   -0.359265    4.956810   -1.004585

--------------------------------
INTERNAL COORDINATES (ANGSTROEM)
--------------------------------
 C      0   0   0     0.000000000000     0.00000000     0.00000000
 C      1   0   0     1.515324735325     0.00000000     0.00000000
 C      2   1   0     1.412981104190   123.94932643     0.00000000
 C      3   2   1     1.515850259520   123.33169890   359.55414066
 C      3   2   1     1.409907122113   119.38056629   179.59614250
 C      5   3   2     1.403819801295   121.93297937   359.96694512
 C      6   5   3     1.520184139925   121.19958020   179.26476583
 C      7   6   5     1.514413145461   112.54478126   277.82696770
 C      8   7   6     1.343397653114   128.69416540   125.44558388
 C      9   8   7     1.512486566707   120.54829726   179.27160331
 C      9   8   7     1.510167010737   125.12211860   359.50522030
 C      6   5   3     1.395112685779   117.92227518     0.22632185
 C     12   6   5     1.394637673628   121.16053415   359.90873746
 O     13  12   6     1.377552662939   116.32048765   180.06403342
 O      5   3   2     1.378388322200   121.63004846   180.16533317
 H      1   2   3     1.089822594368   113.13139827   357.23579319
 H      1   2   3     1.099458894394   111.23813021   237.21982538
 H      1   2   3     1.099542393174   111.44722517   117.73478593
 H      4   3   2     1.089609957200   113.05595065   357.29920760
 H      4   3   2     1.099179577093   111.23765904   237.23819632
 H      4   3   2     1.099810149002   111.51555894   117.69413682
 H      7   6   5     1.099602411675   107.84833264   158.03215656
 H      7   6   5     1.093613690288   109.81386512    42.01326746
 H      8   7   6     1.091911058873   113.81200913   305.00885686
 H     10   9   8     1.095176869547   111.97814073     0.26474769
 H     10   9   8     1.099609003461   111.07691440   239.25927807
 H     10   9   8     1.099662230495   110.95807008   121.27785205
 H     11   9   8     1.092612048724   113.43990777   357.44840652
 H     11   9   8     1.099276571246   110.34293340   236.21964706
 H     12   6   5     1.087309513186   120.15334259   180.29199483
 H     11   9   8     1.099310908768   110.60618804   118.91148299
 H     14  13  12     0.970421185366   110.01181604   180.56103435
 H     15   5   3     0.970187354259   109.94094233     4.82532606

---------------------------
INTERNAL COORDINATES (A.U.)
---------------------------
 C      0   0   0     0.000000000000     0.00000000     0.00000000
 C      1   0   0     2.863548753721     0.00000000     0.00000000
 C      2   1   0     2.670147319325   123.94932643     0.00000000
 C      3   2   1     2.864541850526   123.33169890   359.55414066
 C      3   2   1     2.664338335058   119.38056629   179.59614250
 C      5   3   2     2.652834965823   121.93297937   359.96694512
 C      6   5   3     2.872731697588   121.19958020   179.26476583
 C      7   6   5     2.861826098531   112.54478126   277.82696770
 C      8   7   6     2.538653653338   128.69416540   125.44558388
 C      9   8   7     2.858185392311   120.54829726   179.27160331
 C      9   8   7     2.853802066775   125.12211860   359.50522030
 C      6   5   3     2.636380902082   117.92227518     0.22632185
 C     12   6   5     2.635483259207   121.16053415   359.90873746
 O     13  12   6     2.603197268009   116.32048765   180.06403342
 O      5   3   2     2.604776435154   121.63004846   180.16533317
 H      1   2   3     2.059466237916   113.13139827   357.23579319
 H      1   2   3     2.077676205908   111.23813021   237.21982538
 H      1   2   3     2.077833995736   111.44722517   117.73478593
 H      4   3   2     2.059064411901   113.05595065   357.29920760
 H      4   3   2     2.077148372704   111.23765904   237.23819632
 H      4   3   2     2.078339980920   111.51555894   117.69413682
 H      7   6   5     2.077947414264   107.84833264   158.03215656
 H      7   6   5     2.066630370952   109.81386512    42.01326746
 H      8   7   6     2.063412863870   113.81200913   305.00885686
 H     10   9   8     2.069584351649   111.97814073     0.26474769
 H     10   9   8     2.077959870936   111.07691440   239.25927807
 H     10   9   8     2.078060455452   110.95807008   121.27785205
 H     11   9   8     2.064737542710   113.43990777   357.44840652
 H     11   9   8     2.077331665091   110.34293340   236.21964706
 H     12   6   5     2.054717202729   120.15334259   180.29199483
 H     11   9   8     2.077396553604   110.60618804   118.91148299
 H     14  13  12     1.833830274897   110.01181604   180.56103435
 H     15   5   3     1.833388398143   109.94094233     4.82532606


           ************************************************************
           *        Program running with 4 parallel MPI-processes     *
           *              working on a common directory               *
           ************************************************************
------------------------------------------------------------------------------
                   ___                                                        
                  /   \      - P O W E R E D   B Y -                         
                 /     \                                                     
                 |  |  |   _    _      __       _____    __    __             
                 |  |  |  | |  | |    /  \     |  _  \  |  |  /  |          
                  \  \/   | |  | |   /    \    | | | |  |  | /  /          
                 / \  \   | |__| |  /  /\  \   | |_| |  |  |/  /          
                |  |  |   |  __  | /  /__\  \  |    /   |      \           
                |  |  |   | |  | | |   __   |  |    \   |  |\   \          
                \     /   | |  | | |  |  |  |  | |\  \  |  | \   \       
                 \___/    |_|  |_| |__|  |__|  |_| \__\ |__|  \__/        
                                                                              
                      - O R C A' S   B I G   F R I E N D -                    
                                      &                                       
                       - I N T E G R A L  F E E D E R -                       
                                                                              
 v1 FN, 2020, v2 2021                                                         
------------------------------------------------------------------------------


Reading SHARK input file PQ1_2e_2H_B3LYP_631Gd_opt.SHARKINP.tmp ... ok
----------------------
SHARK INTEGRAL PACKAGE
----------------------

Number of atoms                             ...     33
Number of basis functions                   ...    246
Number of shells                            ...    126
Maximum angular momentum                    ...      2
Integral batch strategy                     ... SHARK/LIBINT Hybrid
RI-J (if used) integral strategy            ... SPLIT-RIJ (Revised 2003 algorithm where possible)
Printlevel                                  ...      1
Contraction scheme used                     ... SEGMENTED contraction
Coulomb Range Separation                    ... NOT USED
Exchange Range Separation                   ... NOT USED
Finite Nucleus Model                        ... NOT USED
Auxiliary Coulomb fitting basis             ... AVAILABLE
   # of basis functions in Aux-J            ...    933
   # of shells in Aux-J                     ...    315
   Maximum angular momentum in Aux-J        ...      4
Auxiliary J/K fitting basis                 ... NOT available
Auxiliary Correlation fitting basis         ... NOT available
Auxiliary 'external' fitting basis          ... NOT available
Integral threshold                          ...     2.500000e-11
Primitive cut-off                           ...     2.500000e-12
Primitive pair pre-selection threshold      ...     2.500000e-12

Calculating pre-screening integrals         ... done (  0.0 sec) Dimension = 126
Organizing shell pair data                  ... done (  0.0 sec)
Shell pair information
Total number of shell pairs                 ...      8001
Shell pairs after pre-screening             ...      6368
Total number of primitive shell pairs       ...     44622
Primitive shell pairs kept                  ...     20844
          la=0 lb=0:   2507 shell pairs
          la=1 lb=0:   2076 shell pairs
          la=1 lb=1:    428 shell pairs
          la=2 lb=0:    884 shell pairs
          la=2 lb=1:    386 shell pairs
          la=2 lb=2:     87 shell pairs

Calculating one electron integrals          ... done (  0.0 sec)
Calculating RI/J V-Matrix + Cholesky decomp.... done (  0.0 sec)
Calculating Nuclear repulsion               ... done (  0.0 sec) ENN=    981.365629794997 Eh

SHARK setup successfully completed in   0.2 seconds

Maximum memory used throughout the entire GTOINT-calculation: 16.4 MB


           ************************************************************
           *        Program running with 4 parallel MPI-processes     *
           *              working on a common directory               *
           ************************************************************

Diagonalization of the overlap matrix:
Smallest eigenvalue                        ... 3.520e-04
Time for diagonalization                   ...    0.009 sec
Threshold for overlap eigenvalues          ... 1.000e-08
Number of eigenvalues below threshold      ... 0
Time for construction of square roots      ...    0.005 sec
Total time needed                          ...    0.015 sec

-------------------
DFT GRID GENERATION
-------------------

General Integration Accuracy     IntAcc      ... 4.959
Radial Grid Type                 RadialGrid  ... OptM3 with GC (2021)
Angular Grid (max. ang.)         AngularGrid ... 6 (Lebedev-590)
Angular grid pruning method      GridPruning ... 4 (adaptive)
Weight generation scheme         WeightScheme... Becke
Basis function cutoff            BFCut       ... 1.0000e-11
Integration weight cutoff        WCut        ... 1.0000e-14
Angular grids for H and He will be reduced by one unit
Partially contracted basis set               ... off
Rotationally invariant grid construction     ... off

Total number of grid points                  ...   367768
Total number of batches                      ...     5763
Average number of points per batch           ...       63
Average number of grid points per atom       ...    11144
Time for grid setup =    4.421 sec

--------------------
COSX GRID GENERATION
--------------------

GRIDX 1
-------
General Integration Accuracy     IntAcc      ... 4.020
Radial Grid Type                 RadialGrid  ... OptM3 with GC (2021)
Angular Grid (max. ang.)         AngularGrid ... 2 (Lebedev-110)
Angular grid pruning method      GridPruning ... 4 (adaptive)
Weight generation scheme         WeightScheme... Becke
Basis function cutoff            BFCut       ... 1.0000e-11
Integration weight cutoff        WCut        ... 1.0000e-14
Angular grids for H and He will be reduced by one unit
Partially contracted basis set               ... on
Rotationally invariant grid construction     ... off

Total number of grid points                  ...    39886
Total number of batches                      ...      641
Average number of points per batch           ...       62
Average number of grid points per atom       ...     1209
UseSFitting                                  ... on

GRIDX 2
-------
General Integration Accuracy     IntAcc      ... 4.338
Radial Grid Type                 RadialGrid  ... OptM3 with GC (2021)
Angular Grid (max. ang.)         AngularGrid ... 3 (Lebedev-194)
Angular grid pruning method      GridPruning ... 4 (adaptive)
Weight generation scheme         WeightScheme... Becke
Basis function cutoff            BFCut       ... 1.0000e-11
Integration weight cutoff        WCut        ... 1.0000e-14
Angular grids for H and He will be reduced by one unit
Partially contracted basis set               ... on
Rotationally invariant grid construction     ... off

Total number of grid points                  ...    86976
Total number of batches                      ...     1378
Average number of points per batch           ...       63
Average number of grid points per atom       ...     2636
UseSFitting                                  ... on

GRIDX 3
-------
General Integration Accuracy     IntAcc      ... 4.871
Radial Grid Type                 RadialGrid  ... OptM3 with GC (2021)
Angular Grid (max. ang.)         AngularGrid ... 4 (Lebedev-302)
Angular grid pruning method      GridPruning ... 4 (adaptive)
Weight generation scheme         WeightScheme... Becke
Basis function cutoff            BFCut       ... 1.0000e-11
Integration weight cutoff        WCut        ... 1.0000e-14
Angular grids for H and He will be reduced by one unit
Partially contracted basis set               ... on
Rotationally invariant grid construction     ... off

Total number of grid points                  ...   167060
Total number of batches                      ...     2625
Average number of points per batch           ...       63
Average number of grid points per atom       ...     5062
UseSFitting                                  ... on

Time for X-Grid setup             =    2.314 sec


--------------------
CPCM SOLVATION MODEL
--------------------
CPCM parameters:
  Epsilon                                         ...      80.4000
  Refrac                                          ...       1.3300
  Rsolv                                           ...       1.3000
  Surface type                                    ... GAUSSIAN VDW
  Epsilon function type                           ...         CPCM
Radii:
 Radius for C  used is    3.8550 Bohr (=   2.0400 Ang.)
 Radius for O  used is    3.4469 Bohr (=   1.8240 Ang.)
 Radius for H  used is    2.4944 Bohr (=   1.3200 Ang.)
Calculating surface                               ...        done! (  0.0s)
GEPOL surface points                              ...         1761
GEPOL Volume                                      ...    1830.6241
GEPOL Surface-area                                ...     975.8179
Calculating surface distance matrix               ...        done! (  0.0s)
Performing Cholesky decomposition & store         ...        done! (  0.2s)
Overall time for CPCM initialization              ...                 0.2s
--------------
SCF ITERATIONS
--------------
ITER       Energy         Delta-E        Max-DP      RMS-DP      [F,P]     Damp
               ***  Starting incremental Fock matrix formation  ***
                      *** Initiating the SOSCF procedure ***
                      *** Re-Reading the Fockian *** 
                      *** Removing any level shift *** 
ITER      Energy       Delta-E        Grad      Rot      Max-DP    RMS-DP
  0   -656.24334770 -656.2433477027  0.001833  0.001833  0.004720  0.000109
               *** Restarting incremental Fock matrix formation ***
  1   -656.24381218  -0.0004644803  0.000813  0.002230  0.002285  0.000065
  2   -656.24387010  -0.0000579200  0.000139  0.000448  0.000408  0.000011
  3   -656.24387105  -0.0000009485  0.000068  0.000191  0.000297  0.000005
  4   -656.24387104   0.0000000073  0.000080  0.000119  0.000158  0.000003
  5   -656.24387119  -0.0000001496  0.000012  0.000029  0.000043  0.000001
  6   -656.24387120  -0.0000000014  0.000009  0.000016  0.000023  0.000001
                  ***Gradient check signals convergence***
              ***Rediagonalizing the Fockian in SOSCF/NRSCF***

               *****************************************************
               *                     SUCCESS                       *
               *           SCF CONVERGED AFTER   7 CYCLES          *
               *****************************************************

Old exchange energy                            =    -18.068949890 Eh
New exchange energy                            =    -18.068952655 Eh
Exchange energy change after final integration =     -0.000002766 Eh
Total energy after final integration           =   -656.243873968 Eh
Final COS-X integration done in                =    13.674 sec
Total Energy       :         -656.24387397 Eh          -17857.30366 eV
  Last Energy change         ...   -7.4665e-09  Tolerance :   1.0000e-08
  Last MAX-Density change    ...    4.4409e-15  Tolerance :   1.0000e-07
             **** THE GBW FILE WAS UPDATED (PQ1_2e_2H_B3LYP_631Gd_opt.gbw) ****
             **** DENSITY PQ1_2e_2H_B3LYP_631Gd_opt.scfp WAS UPDATED ****
             **** ENERGY FILE WAS UPDATED (PQ1_2e_2H_B3LYP_631Gd_opt.en.tmp) ****
             **** THE GBW FILE WAS UPDATED (PQ1_2e_2H_B3LYP_631Gd_opt.gbw) ****
             **** DENSITY PQ1_2e_2H_B3LYP_631Gd_opt.scfp WAS UPDATED ****
Total SCF time: 0 days 0 hours 1 min 16 sec 

Maximum memory used throughout the entire SCF-calculation: 100.7 MB

-------------------------   --------------------
FINAL SINGLE POINT ENERGY      -656.243873968213
-------------------------   --------------------


           ************************************************************
           *        Program running with 4 parallel MPI-processes     *
           *              working on a common directory               *
           ************************************************************
------------------------------------------------------------------------------
                         ORCA SCF GRADIENT CALCULATION
------------------------------------------------------------------------------

 ... reading COSX grid (gridx3)
Gradient of the Kohn-Sham DFT energy:
Kohn-Sham wavefunction type      ... RKS
Hartree-Fock exchange scaling    ...    0.200
Number of operators              ...    1
Number of atoms                  ...   33
Basis set dimensions             ...  246
Integral neglect threshold       ... 2.5e-11
Integral primitive cutoff        ... 2.5e-12
SHARK Integral package           ... ON

Nuc. rep. gradient       (SHARK) ... done (  0.0 sec)
HCore & Overlap gradient (SHARK) ... done (  0.2 sec)
RI-J gradient            (SHARK) ... done (  1.0 sec)
COSX-gradient                    ... done ( 15.1 sec)
Exchange-correlation gradient    ... done

------------------
CARTESIAN GRADIENT
------------------

   1   C   :   -0.000113744   -0.000063235    0.000072504
   2   C   :   -0.000312316    0.000032806   -0.000196957
   3   C   :   -0.000004697   -0.000270316    0.000090899
   4   C   :    0.000079802   -0.000135812   -0.000094898
   5   C   :   -0.000176128    0.000704804   -0.000037780
   6   C   :    0.000297056   -0.000607116    0.000188099
   7   C   :   -0.000035360   -0.000063722   -0.000001047
   8   C   :   -0.000110282    0.000171086    0.000111567
   9   C   :    0.000103753    0.000139593    0.000021633
  10   C   :    0.000003208   -0.000044382   -0.000163777
  11   C   :   -0.000004601   -0.000313253    0.000175287
  12   C   :   -0.000500076    0.000369052   -0.000125241
  13   C   :    0.000617670   -0.000163671    0.000170420
  14   O   :   -0.000022706    0.000066607   -0.000053872
  15   O   :    0.000084316   -0.000006857    0.000067902
  16   H   :    0.000065210   -0.000048535   -0.000040465
  17   H   :    0.000001240    0.000056897    0.000044159
  18   H   :    0.000017953    0.000050329   -0.000055813
  19   H   :   -0.000084610    0.000067587    0.000065037
  20   H   :    0.000050319    0.000010745   -0.000025819
  21   H   :   -0.000015285   -0.000021017    0.000063344
  22   H   :   -0.000091222    0.000089823   -0.000028256
  23   H   :    0.000055954   -0.000051401   -0.000069962
  24   H   :    0.000106824   -0.000025689   -0.000105311
  25   H   :   -0.000070742    0.000034784    0.000008871
  26   H   :    0.000038540    0.000008239    0.000122327
  27   H   :   -0.000005324   -0.000039307   -0.000040047
  28   H   :   -0.000088089    0.000040279   -0.000045079
  29   H   :    0.000042545   -0.000046883    0.000020610
  30   H   :    0.000094245    0.000004796    0.000012177
  31   H   :    0.000061545    0.000139289   -0.000084230
  32   H   :   -0.000077724   -0.000003250    0.000012150
  33   H   :    0.000015472   -0.000083728   -0.000023292

Difference to translation invariance:
           :    0.0000227452   -0.0000014594    0.0000551448

Difference to rotation invariance:
           :    0.0003460090    0.0002055982   -0.0000880154

Norm of the cartesian gradient     ...    0.0016100458
RMS gradient                       ...    0.0001618157
MAX gradient                       ...    0.0007048040

-------
TIMINGS
-------

Total SCF gradient time            ...       24.283 sec

One electron gradient       ....       0.223 sec  (  0.9%)
RI-J Coulomb gradient       ....       0.969 sec  (  4.0%)
COSX gradient               ....      15.150 sec  ( 62.4%)
XC gradient                 ....       6.304 sec  ( 26.0%)
CPCM gradient               ....       0.499 sec  (  2.1%)
   A-Matrix (El+Nuc)        ....       0.134 sec  (  0.6%)
   Potential                ....       0.365 sec  (  1.5%)

Maximum memory used throughout the entire SCFGRAD-calculation: 78.6 MB
------------------------------------------------------------------------------
                         ORCA GEOMETRY RELAXATION STEP
------------------------------------------------------------------------------

Reading the OPT-File                    .... done
Getting information on internals        .... done
Copying old internal coords+grads       .... done
Making the new internal coordinates     .... (new redundants).... done
Validating the new internal coordinates .... (new redundants).... done
Calculating the B-matrix                .... done
Calculating the G,G- and P matrices     .... done
Transforming gradient to internals      .... done
Projecting the internal gradient        .... done
Number of atoms                         ....  33
Number of internal coordinates          .... 157
Current Energy                          ....  -656.243873968 Eh
Current gradient norm                   ....     0.001610046 Eh/bohr
Maximum allowed component of the step   ....  0.300
Current trust radius                    ....  0.300
Updating the Hessian (BFGS)             .... done
Forming the augmented Hessian           .... done
Diagonalizing the augmented Hessian     .... done
Last element of RFO vector              ....  0.999644236
Lowest eigenvalues of augmented Hessian:
 -0.000005757  0.002246117  0.011455443  0.011637333  0.011799922
Length of the computed step             ....  0.026681595
The final length of the internal step   ....  0.026681595
Converting the step to cartesian space:
 Initial RMS(Int)=    0.0021294231
Transforming coordinates:
 Iter   0:  RMS(Cart)=    0.0086512239 RMS(Int)=    0.7090577984
 Iter   1:  RMS(Cart)=    0.0000323669 RMS(Int)=    0.0000149400
 Iter   2:  RMS(Cart)=    0.0000002386 RMS(Int)=    0.0000000625
 Iter   3:  RMS(Cart)=    0.0000000018 RMS(Int)=    0.0000000009
done
Storing new coordinates                 .... done

                                .--------------------.
          ----------------------|Geometry convergence|-------------------------
          Item                value                   Tolerance       Converged
          ---------------------------------------------------------------------
          Energy change      -0.0000146744            0.0000002000      NO
          RMS gradient        0.0000838813            0.0000080000      NO
          MAX gradient        0.0003055941            0.0000300000      NO
          RMS step            0.0021294231            0.0001000000      NO
          MAX step            0.0085287154            0.0002000000      NO
          ........................................................
          Max(Bonds)      0.0004      Max(Angles)    0.06
          Max(Dihed)        0.49      Max(Improp)    0.00
          ---------------------------------------------------------------------

The optimization has not yet converged - more geometry cycles are needed


    ---------------------------------------------------------------------------
                         Redundant Internal Coordinates
                            (Angstroem and degrees)

        Definition                    Value    dE/dq     Step     New-Value
    ----------------------------------------------------------------------------
     1. B(C   1,C   0)                1.5153 -0.000026 -0.0001    1.5153   
     2. B(C   2,C   1)                1.4130 -0.000148  0.0002    1.4131   
     3. B(C   3,C   2)                1.5159 -0.000070 -0.0000    1.5158   
     4. B(C   4,C   2)                1.4099 -0.000123  0.0001    1.4100   
     5. B(C   5,C   4)                1.4038  0.000306 -0.0004    1.4034   
     6. B(C   6,C   5)                1.5202  0.000024 -0.0000    1.5201   
     7. B(C   7,C   6)                1.5144 -0.000050  0.0000    1.5145   
     8. B(C   8,C   7)                1.3434 -0.000104  0.0002    1.3436   
     9. B(C   9,C   8)                1.5125 -0.000042 -0.0000    1.5124   
    10. B(C  10,C   8)                1.5102 -0.000157  0.0001    1.5103   
    11. B(C  11,C   5)                1.3951 -0.000258  0.0003    1.3954   
    12. B(C  12,C  11)                1.3946  0.000217 -0.0003    1.3944   
    13. B(C  12,C   1)                1.4081 -0.000153  0.0001    1.4082   
    14. B(O  13,C  12)                1.3776 -0.000118  0.0002    1.3778   
    15. B(O  14,C   4)                1.3784 -0.000139  0.0002    1.3786   
    16. B(H  15,C   0)                1.0898 -0.000034 -0.0000    1.0898   
    17. B(H  16,C   0)                1.0995 -0.000051  0.0000    1.0995   
    18. B(H  17,C   0)                1.0995 -0.000068  0.0000    1.0996   
    19. B(H  18,C   3)                1.0896 -0.000049  0.0000    1.0896   
    20. B(H  19,C   3)                1.0992 -0.000046 -0.0000    1.0992   
    21. B(H  20,C   3)                1.0998 -0.000059  0.0000    1.0998   
    22. B(H  21,C   6)                1.0996 -0.000068  0.0000    1.0996   
    23. B(H  22,C   6)                1.0936 -0.000003 -0.0001    1.0935   
    24. B(H  23,C   7)                1.0919 -0.000032  0.0000    1.0919   
    25. B(H  24,C   9)                1.0952 -0.000050  0.0000    1.0952   
    26. B(H  25,C   9)                1.0996 -0.000064  0.0000    1.0996   
    27. B(H  26,C   9)                1.0997 -0.000052  0.0000    1.0997   
    28. B(H  27,C  10)                1.0926 -0.000006 -0.0001    1.0925   
    29. B(H  28,C  10)                1.0993 -0.000042 -0.0000    1.0993   
    30. B(H  29,C  11)                1.0873 -0.000029 -0.0000    1.0873   
    31. B(H  30,C  10)                1.0993 -0.000071  0.0000    1.0994   
    32. B(H  31,O  13)                0.9704 -0.000067 -0.0000    0.9704   
    33. B(H  32,O  14)                0.9702 -0.000074 -0.0000    0.9702   
    34. A(H  15,C   0,H  16)          106.65 -0.000082    0.04    106.69   
    35. A(C   1,C   0,H  16)          111.24  0.000031   -0.00    111.24   
    36. A(H  15,C   0,H  17)          106.90 -0.000036   -0.00    106.90   
    37. A(H  16,C   0,H  17)          107.13 -0.000026    0.00    107.13   
    38. A(C   1,C   0,H  15)          113.13  0.000059   -0.01    113.12   
    39. A(C   1,C   0,H  17)          111.45  0.000042   -0.02    111.42   
    40. A(C   0,C   1,C   2)          123.95 -0.000083    0.02    123.96   
    41. A(C   0,C   1,C  12)          117.65 -0.000076    0.02    117.67   
    42. A(C   2,C   1,C  12)          118.40  0.000159   -0.03    118.37   
    43. A(C   1,C   2,C   3)          123.33 -0.000062    0.01    123.34   
    44. A(C   3,C   2,C   4)          117.29 -0.000088    0.02    117.30   
    45. A(C   1,C   2,C   4)          119.38  0.000150   -0.02    119.36   
    46. A(H  18,C   3,H  19)          106.72 -0.000090    0.05    106.77   
    47. A(C   2,C   3,H  18)          113.06  0.000115   -0.04    113.02   
    48. A(H  19,C   3,H  20)          107.14 -0.000028    0.02    107.16   
    49. A(C   2,C   3,H  20)          111.52 -0.000011   -0.01    111.51   
    50. A(H  18,C   3,H  20)          106.83 -0.000009   -0.02    106.80   
    51. A(C   2,C   3,H  19)          111.24  0.000013    0.00    111.24   
    52. A(C   2,C   4,C   5)          121.93 -0.000262    0.05    121.98   
    53. A(C   2,C   4,O  14)          121.63  0.000083   -0.04    121.59   
    54. A(C   5,C   4,O  14)          116.44  0.000179   -0.01    116.43   
    55. A(C   4,C   5,C   6)          121.20 -0.000152    0.06    121.26   
    56. A(C   4,C   5,C  11)          117.92  0.000080   -0.02    117.90   
    57. A(C   6,C   5,C  11)          120.87  0.000071   -0.04    120.84   
    58. A(C   5,C   6,C   7)          112.54 -0.000226    0.06    112.60   
    59. A(C   7,C   6,H  22)          110.99  0.000134   -0.03    110.97   
    60. A(H  21,C   6,H  22)          106.79 -0.000083    0.04    106.83   
    61. A(C   5,C   6,H  22)          109.81  0.000029    0.02    109.83   
    62. A(C   7,C   6,H  21)          108.62  0.000024   -0.03    108.59   
    63. A(C   5,C   6,H  21)          107.85  0.000129   -0.06    107.79   
    64. A(C   8,C   7,H  23)          117.49  0.000114   -0.02    117.48   
    65. A(C   6,C   7,H  23)          113.81 -0.000190    0.03    113.85   
    66. A(C   6,C   7,C   8)          128.69  0.000075   -0.02    128.68   
    67. A(C   9,C   8,C  10)          114.33 -0.000064    0.02    114.35   
    68. A(C   7,C   8,C  10)          125.12 -0.000006   -0.01    125.11   
    69. A(C   7,C   8,C   9)          120.55  0.000070   -0.01    120.54   
    70. A(H  25,C   9,H  26)          106.27 -0.000054    0.02    106.29   
    71. A(H  24,C   9,H  26)          108.20 -0.000020    0.01    108.21   
    72. A(C   8,C   9,H  26)          110.96 -0.000059    0.02    110.97   
    73. A(H  24,C   9,H  25)          108.13 -0.000095    0.02    108.15   
    74. A(C   8,C   9,H  25)          111.08  0.000146   -0.04    111.03   
    75. A(C   8,C   9,H  24)          111.98  0.000072   -0.02    111.96   
    76. A(H  28,C  10,H  30)          106.28 -0.000039    0.01    106.29   
    77. A(H  27,C  10,H  30)          107.95 -0.000156    0.05    108.00   
    78. A(C   8,C  10,H  30)          110.61  0.000218   -0.06    110.55   
    79. A(H  27,C  10,H  28)          107.92 -0.000023    0.01    107.94   
    80. A(C   8,C  10,H  28)          110.34 -0.000127    0.03    110.37   
    81. A(C   8,C  10,H  27)          113.44  0.000112   -0.04    113.40   
    82. A(C  12,C  11,H  29)          118.69 -0.000148    0.03    118.71   
    83. A(C   5,C  11,H  29)          120.15  0.000037   -0.01    120.15   
    84. A(C   5,C  11,C  12)          121.16  0.000112   -0.02    121.14   
    85. A(C  11,C  12,O  13)          116.32  0.000085   -0.01    116.31   
    86. A(C   1,C  12,O  13)          122.48  0.000154   -0.04    122.44   
    87. A(C   1,C  12,C  11)          121.20 -0.000240    0.05    121.25   
    88. A(C  12,O  13,H  31)          110.01 -0.000043    0.02    110.04   
    89. A(C   4,O  14,H  32)          109.94 -0.000078    0.03    109.97   
    90. D(C   2,C   1,C   0,H  16)   -122.78  0.000001    0.15   -122.63   
    91. D(C  12,C   1,C   0,H  17)    -62.38 -0.000007    0.16    -62.22   
    92. D(C  12,C   1,C   0,H  16)     57.11  0.000008    0.14     57.25   
    93. D(C  12,C   1,C   0,H  15)    177.12 -0.000034    0.18    177.31   
    94. D(C   2,C   1,C   0,H  17)    117.73 -0.000015    0.17    117.90   
    95. D(C   2,C   1,C   0,H  15)     -2.76 -0.000041    0.19     -2.57   
    96. D(C   3,C   2,C   1,C   0)     -0.45  0.000008   -0.01     -0.45   
    97. D(C   4,C   2,C   1,C  12)     -0.29 -0.000009    0.03     -0.27   
    98. D(C   4,C   2,C   1,C   0)    179.60 -0.000001    0.02    179.61   
    99. D(C   3,C   2,C   1,C  12)    179.67  0.000001   -0.00    179.67   
   100. D(H  19,C   3,C   2,C   4)     57.20 -0.000014    0.22     57.42   
   101. D(H  20,C   3,C   2,C   1)    117.69  0.000011    0.23    117.92   
   102. D(H  19,C   3,C   2,C   1)   -122.76 -0.000023    0.25   -122.51   
   103. D(H  18,C   3,C   2,C   4)    177.26 -0.000041    0.26    177.52   
   104. D(H  18,C   3,C   2,C   1)     -2.70 -0.000050    0.28     -2.42   
   105. D(H  20,C   3,C   2,C   4)    -62.35  0.000020    0.20    -62.15   
   106. D(O  14,C   4,C   2,C   3)      0.20 -0.000003   -0.01      0.20   
   107. D(O  14,C   4,C   2,C   1)   -179.83  0.000006   -0.03   -179.87   
   108. D(C   5,C   4,C   2,C   3)   -179.99  0.000005   -0.01   -180.01   
   109. D(C   5,C   4,C   2,C   1)     -0.03  0.000014   -0.04     -0.07   
   110. D(C  11,C   5,C   4,O  14)   -179.96 -0.000005    0.02   -179.94   
   111. D(C   6,C   5,C   4,O  14)     -0.92  0.000004    0.02     -0.90   
   112. D(C   6,C   5,C   4,C   2)    179.26 -0.000004    0.02    179.29   
   113. D(C  11,C   5,C   4,C   2)      0.23 -0.000012    0.03      0.25   
   114. D(H  22,C   6,C   5,C  11)   -138.98  0.000029   -0.27   -139.24   
   115. D(H  22,C   6,C   5,C   4)     42.01  0.000020   -0.27     41.75   
   116. D(H  21,C   6,C   5,C  11)    -22.96  0.000018   -0.24    -23.20   
   117. D(H  21,C   6,C   5,C   4)    158.03  0.000009   -0.24    157.79   
   118. D(C   7,C   6,C   5,C  11)     96.84 -0.000005   -0.29     96.55   
   119. D(C   7,C   6,C   5,C   4)    -82.17 -0.000013   -0.29    -82.46   
   120. D(C   8,C   7,C   6,C   5)    125.45 -0.000002   -0.43    125.01   
   121. D(H  23,C   7,C   6,H  22)   -178.52  0.000011   -0.43   -178.95   
   122. D(H  23,C   7,C   6,H  21)     64.35  0.000021   -0.44     63.92   
   123. D(H  23,C   7,C   6,C   5)    -54.99 -0.000016   -0.38    -55.37   
   124. D(C   8,C   7,C   6,H  22)      1.91  0.000025   -0.47      1.44   
   125. D(C   8,C   7,C   6,H  21)   -115.21  0.000035   -0.49   -115.70   
   126. D(C  10,C   8,C   7,H  23)    179.96  0.000020    0.01    179.97   
   127. D(C  10,C   8,C   7,C   6)     -0.49  0.000004    0.06     -0.43   
   128. D(C   9,C   8,C   7,H  23)     -0.28  0.000016   -0.05     -0.33   
   129. D(C   9,C   8,C   7,C   6)    179.27  0.000000    0.00    179.27   
   130. D(H  26,C   9,C   8,C  10)    -58.93  0.000006   -0.08    -59.01   
   131. D(H  26,C   9,C   8,C   7)    121.28  0.000010   -0.03    121.25   
   132. D(H  25,C   9,C   8,C  10)     59.05 -0.000006   -0.07     58.98   
   133. D(H  25,C   9,C   8,C   7)   -120.74 -0.000003   -0.02   -120.76   
   134. D(H  24,C   9,C   8,C  10)   -179.94  0.000024   -0.09   -180.04   
   135. D(H  24,C   9,C   8,C   7)      0.26  0.000028   -0.04      0.22   
   136. D(H  30,C  10,C   8,C   9)    -60.87  0.000022   -0.09    -60.96   
   137. D(H  30,C  10,C   8,C   7)    118.91  0.000019   -0.15    118.76   
   138. D(H  28,C  10,C   8,C   9)     56.44  0.000029   -0.09     56.35   
   139. D(H  28,C  10,C   8,C   7)   -123.78  0.000025   -0.15   -123.93   
   140. D(H  27,C  10,C   8,C   9)    177.67 -0.000016   -0.08    177.59   
   141. D(H  27,C  10,C   8,C   7)     -2.55 -0.000019   -0.14     -2.69   
   142. D(H  29,C  11,C   5,C   6)      1.25  0.000004   -0.01      1.24   
   143. D(H  29,C  11,C   5,C   4)   -179.71  0.000010   -0.01   -179.72   
   144. D(C  12,C  11,C   5,C   6)   -179.13 -0.000001   -0.00   -179.13   
   145. D(C  12,C  11,C   5,C   4)     -0.09  0.000006   -0.00     -0.09   
   146. D(C   1,C  12,C  11,H  29)    179.38 -0.000004   -0.00    179.38   
   147. D(C   1,C  12,C  11,C   5)     -0.24 -0.000000   -0.01     -0.25   
   148. D(O  13,C  12,C   1,C   2)   -179.89  0.000002   -0.01   -179.90   
   149. D(O  13,C  12,C   1,C   0)      0.21 -0.000005    0.00      0.21   
   150. D(C  11,C  12,C   1,C   2)      0.43  0.000002   -0.00      0.43   
   151. D(O  13,C  12,C  11,C   5)   -179.94 -0.000001   -0.01   -179.94   
   152. D(C  11,C  12,C   1,C   0)   -179.47 -0.000005    0.01   -179.46   
   153. D(O  13,C  12,C  11,H  29)     -0.31 -0.000005    0.00     -0.31   
   154. D(H  31,O  13,C  12,C  11)   -179.44  0.000032   -0.15   -179.59   
   155. D(H  31,O  13,C  12,C   1)      0.87  0.000032   -0.14      0.73   
   156. D(H  32,O  14,C   4,C   5)   -174.99  0.000024   -0.03   -175.01   
   157. D(H  32,O  14,C   4,C   2)      4.83  0.000030   -0.03      4.79   
    ----------------------------------------------------------------------------

         *************************************************************
         *                GEOMETRY OPTIMIZATION CYCLE   7            *
         *************************************************************
---------------------------------
CARTESIAN COORDINATES (ANGSTROEM)
---------------------------------
  C      4.060056    0.315470    0.628976
  C      2.625204    0.075986    0.204829
  C      1.681507    1.106671   -0.005192
  C      1.998592    2.577208    0.181262
  C      0.371870    0.773376   -0.407629
  C     -0.027953   -0.556649   -0.609319
  C     -1.448853   -0.898298   -1.027846
  C     -2.406500   -0.941362    0.144595
  C     -3.557521   -0.269272    0.313643
  C     -4.386008   -0.466145    1.563583
  C     -4.143515    0.711918   -0.673743
  C      0.915456   -1.561931   -0.393695
  C      2.215472   -1.256751    0.007632
  O      3.065097   -2.325860    0.190427
  O     -0.584398    1.741644   -0.628072
  H      4.310069    1.372721    0.714966
  H      4.766514   -0.118266   -0.093258
  H      4.272199   -0.143643    1.605335
  H      3.014663    2.752689    0.533494
  H      1.324077    3.040055    0.915419
  H      1.887168    3.136198   -0.759357
  H     -1.430175   -1.890353   -1.501843
  H     -1.792066   -0.190701   -1.787659
  H     -2.098610   -1.621587    0.941324
  H     -3.926250   -1.184465    2.250671
  H     -5.394829   -0.826759    1.315694
  H     -4.521283    0.484280    2.099918
  H     -3.512655    0.873787   -1.550909
  H     -4.310194    1.685964   -0.192239
  H      0.646234   -2.604661   -0.543583
  H     -5.127771    0.367637   -1.022004
  H      3.938477   -2.011805    0.473727
  H     -0.189783    2.623448   -0.538992

----------------------------
CARTESIAN COORDINATES (A.U.)
----------------------------
  NO LB      ZA    FRAG     MASS         X           Y           Z
   0 C     6.0000    0    12.011    7.672394    0.596152    1.188593
   1 C     6.0000    0    12.011    4.960917    0.143593    0.387071
   2 C     6.0000    0    12.011    3.177588    2.091305   -0.009812
   3 C     6.0000    0    12.011    3.776792    4.870216    0.342535
   4 C     6.0000    0    12.011    0.702733    1.461468   -0.770306
   5 C     6.0000    0    12.011   -0.052824   -1.051914   -1.151445
   6 C     6.0000    0    12.011   -2.737935   -1.697538   -1.942348
   7 C     6.0000    0    12.011   -4.547625   -1.778916    0.273245
   8 C     6.0000    0    12.011   -6.722740   -0.508851    0.592699
   9 C     6.0000    0    12.011   -8.288354   -0.880887    2.954744
  10 C     6.0000    0    12.011   -7.830108    1.345331   -1.273189
  11 C     6.0000    0    12.011    1.729962   -2.951622   -0.743975
  12 C     6.0000    0    12.011    4.186634   -2.374915    0.014423
  13 O     8.0000    0    15.999    5.792193   -4.395238    0.359854
  14 O     8.0000    0    15.999   -1.104352    3.291230   -1.186884
  15 H     1.0000    0     1.008    8.144850    2.594067    1.351090
  16 H     1.0000    0     1.008    9.007407   -0.223490   -0.176232
  17 H     1.0000    0     1.008    8.073286   -0.271446    3.033643
  18 H     1.0000    0     1.008    5.696887    5.201828    1.008158
  19 H     1.0000    0     1.008    2.502144    5.744872    1.729892
  20 H     1.0000    0     1.008    3.566232    5.926555   -1.434978
  21 H     1.0000    0     1.008   -2.702639   -3.572249   -2.838073
  22 H     1.0000    0     1.008   -3.386514   -0.360372   -3.378186
  23 H     1.0000    0     1.008   -3.965799   -3.064356    1.778844
  24 H     1.0000    0     1.008   -7.419537   -2.238315    4.253153
  25 H     1.0000    0     1.008  -10.194749   -1.562348    2.486301
  26 H     1.0000    0     1.008   -8.543986    0.915156    3.968271
  27 H     1.0000    0     1.008   -6.637956    1.651218   -2.930793
  28 H     1.0000    0     1.008   -8.145087    3.186011   -0.363278
  29 H     1.0000    0     1.008    1.221206   -4.922096   -1.027223
  30 H     1.0000    0     1.008   -9.690083    0.694734   -1.931307
  31 H     1.0000    0     1.008    7.442644   -3.801761    0.895215
  32 H     1.0000    0     1.008   -0.358638    4.957599   -1.018548

--------------------------------
INTERNAL COORDINATES (ANGSTROEM)
--------------------------------
 C      0   0   0     0.000000000000     0.00000000     0.00000000
 C      1   0   0     1.515273050983     0.00000000     0.00000000
 C      2   1   0     1.413147303398   123.96484435     0.00000000
 C      3   2   1     1.515844747209   123.33841305   359.54510825
 C      3   2   1     1.410031567675   119.35815430   179.61293733
 C      5   3   2     1.403389944525   121.98173563   359.92886079
 C      6   5   3     1.520146698463   121.25611403   179.28936124
 C      7   6   5     1.514450433104   112.60037568   277.54009601
 C      8   7   6     1.343551721921   128.67546202   125.01400384
 C      9   8   7     1.512448584554   120.54075013   179.27370543
 C      9   8   7     1.510315869362   125.10797192   359.56766773
 C      6   5   3     1.395387753817   117.90097420     0.25163698
 C     12   6   5     1.394359386834   121.14076819   359.90866776
 O     13  12   6     1.377777615827   116.31407948   180.05776274
 O      5   3   2     1.378617972119   121.59257019   180.13246150
 H      1   2   3     1.089807299801   113.11927388   357.42895573
 H      1   2   3     1.099469529936   111.23658374   237.37166714
 H      1   2   3     1.099575287486   111.42292643   117.89999110
 H      4   3   2     1.089614924955   113.02043035   357.58383739
 H      4   3   2     1.099174876512   111.24098795   237.48621279
 H      4   3   2     1.099840930534   111.51020584   117.91972662
 H      7   6   5     1.099633753874   107.79190015   157.78860544
 H      7   6   5     1.093528844105   109.83047295    41.74566246
 H      8   7   6     1.091915261911   113.84689400   304.62728099
 H     10   9   8     1.095194810006   111.95618778     0.22442546
 H     10   9   8     1.099640882709   111.03409499   239.23919128
 H     10   9   8     1.099664817012   110.97471498   121.25044704
 H     11   9   8     1.092522887936   113.39732289   357.31053213
 H     11   9   8     1.099269641203   110.37248891   236.07159447
 H     12   6   5     1.087305387200   120.14511895   180.28210713
 H     11   9   8     1.099352137224   110.55004268   118.76435454
 H     14  13  12     0.970403686571   110.03612829   180.41212605
 H     15   5   3     0.970172665333   109.97162702     4.79415121

---------------------------
INTERNAL COORDINATES (A.U.)
---------------------------
 C      0   0   0     0.000000000000     0.00000000     0.00000000
 C      1   0   0     2.863451084469     0.00000000     0.00000000
 C      2   1   0     2.670461390311   123.96484435     0.00000000
 C      3   2   1     2.864531433768   123.33841305   359.54510825
 C      3   2   1     2.664573503090   119.35815430   179.61293733
 C      5   3   2     2.652022654252   121.98173563   359.92886079
 C      6   5   3     2.872660943481   121.25611403   179.28936124
 C      7   6   5     2.861896561965   112.60037568   277.54009601
 C      8   7   6     2.538944801188   128.67546202   125.01400384
 C      9   8   7     2.858113616444   120.54075013   179.27370543
 C      9   8   7     2.854083368810   125.10797192   359.56766773
 C      6   5   3     2.636900705342   117.90097420     0.25163698
 C     12   6   5     2.634957373379   121.14076819   359.90866776
 O     13  12   6     2.603622367360   116.31407948   180.05776274
 O      5   3   2     2.605210410607   121.59257019   180.13246150
 H      1   2   3     2.059437335372   113.11927388   357.42895573
 H      1   2   3     2.077696304170   111.23658374   237.37166714
 H      1   2   3     2.077896156976   111.42292643   117.89999110
 H      4   3   2     2.059073799597   113.02043035   357.58383739
 H      4   3   2     2.077139489895   111.24098795   237.48621279
 H      4   3   2     2.078398149586   111.51020584   117.91972662
 H      7   6   5     2.078006642437   107.79190015   157.78860544
 H      7   6   5     2.066470034903   109.83047295    41.74566246
 H      8   7   6     2.063420806461   113.84689400   304.62728099
 H     10   9   8     2.069618254204   111.95618778     0.22442546
 H     10   9   8     2.078020113983   111.03409499   239.23919128
 H     10   9   8     2.078065343262   110.97471498   121.25044704
 H     11   9   8     2.064569053239   113.39732289   357.31053213
 H     11   9   8     2.077318569207   110.37248891   236.07159447
 H     12   6   5     2.054709405745   120.14511895   180.28210713
 H     11   9   8     2.077474464094   110.55004268   118.76435454
 H     14  13  12     1.833797206968   110.03612829   180.41212605
 H     15   5   3     1.833360640096   109.97162702     4.79415121


           ************************************************************
           *        Program running with 4 parallel MPI-processes     *
           *              working on a common directory               *
           ************************************************************
------------------------------------------------------------------------------
                   ___                                                        
                  /   \      - P O W E R E D   B Y -                         
                 /     \                                                     
                 |  |  |   _    _      __       _____    __    __             
                 |  |  |  | |  | |    /  \     |  _  \  |  |  /  |          
                  \  \/   | |  | |   /    \    | | | |  |  | /  /          
                 / \  \   | |__| |  /  /\  \   | |_| |  |  |/  /          
                |  |  |   |  __  | /  /__\  \  |    /   |      \           
                |  |  |   | |  | | |   __   |  |    \   |  |\   \          
                \     /   | |  | | |  |  |  |  | |\  \  |  | \   \       
                 \___/    |_|  |_| |__|  |__|  |_| \__\ |__|  \__/        
                                                                              
                      - O R C A' S   B I G   F R I E N D -                    
                                      &                                       
                       - I N T E G R A L  F E E D E R -                       
                                                                              
 v1 FN, 2020, v2 2021                                                         
------------------------------------------------------------------------------


Reading SHARK input file PQ1_2e_2H_B3LYP_631Gd_opt.SHARKINP.tmp ... ok
----------------------
SHARK INTEGRAL PACKAGE
----------------------

Number of atoms                             ...     33
Number of basis functions                   ...    246
Number of shells                            ...    126
Maximum angular momentum                    ...      2
Integral batch strategy                     ... SHARK/LIBINT Hybrid
RI-J (if used) integral strategy            ... SPLIT-RIJ (Revised 2003 algorithm where possible)
Printlevel                                  ...      1
Contraction scheme used                     ... SEGMENTED contraction
Coulomb Range Separation                    ... NOT USED
Exchange Range Separation                   ... NOT USED
Finite Nucleus Model                        ... NOT USED
Auxiliary Coulomb fitting basis             ... AVAILABLE
   # of basis functions in Aux-J            ...    933
   # of shells in Aux-J                     ...    315
   Maximum angular momentum in Aux-J        ...      4
Auxiliary J/K fitting basis                 ... NOT available
Auxiliary Correlation fitting basis         ... NOT available
Auxiliary 'external' fitting basis          ... NOT available
Integral threshold                          ...     2.500000e-11
Primitive cut-off                           ...     2.500000e-12
Primitive pair pre-selection threshold      ...     2.500000e-12

Calculating pre-screening integrals         ... done (  0.0 sec) Dimension = 126
Organizing shell pair data                  ... done (  0.0 sec)
Shell pair information
Total number of shell pairs                 ...      8001
Shell pairs after pre-screening             ...      6368
Total number of primitive shell pairs       ...     44622
Primitive shell pairs kept                  ...     20832
          la=0 lb=0:   2505 shell pairs
          la=1 lb=0:   2078 shell pairs
          la=1 lb=1:    428 shell pairs
          la=2 lb=0:    884 shell pairs
          la=2 lb=1:    386 shell pairs
          la=2 lb=2:     87 shell pairs

Calculating one electron integrals          ... done (  0.0 sec)
Calculating RI/J V-Matrix + Cholesky decomp.... done (  0.0 sec)
Calculating Nuclear repulsion               ... done (  0.0 sec) ENN=    981.398095495566 Eh

SHARK setup successfully completed in   0.2 seconds

Maximum memory used throughout the entire GTOINT-calculation: 16.4 MB


           ************************************************************
           *        Program running with 4 parallel MPI-processes     *
           *              working on a common directory               *
           ************************************************************

Diagonalization of the overlap matrix:
Smallest eigenvalue                        ... 3.520e-04
Time for diagonalization                   ...    0.012 sec
Threshold for overlap eigenvalues          ... 1.000e-08
Number of eigenvalues below threshold      ... 0
Time for construction of square roots      ...    0.006 sec
Total time needed                          ...    0.019 sec

-------------------
DFT GRID GENERATION
-------------------

General Integration Accuracy     IntAcc      ... 4.959
Radial Grid Type                 RadialGrid  ... OptM3 with GC (2021)
Angular Grid (max. ang.)         AngularGrid ... 6 (Lebedev-590)
Angular grid pruning method      GridPruning ... 4 (adaptive)
Weight generation scheme         WeightScheme... Becke
Basis function cutoff            BFCut       ... 1.0000e-11
Integration weight cutoff        WCut        ... 1.0000e-14
Angular grids for H and He will be reduced by one unit
Partially contracted basis set               ... off
Rotationally invariant grid construction     ... off

Total number of grid points                  ...   367753
Total number of batches                      ...     5763
Average number of points per batch           ...       63
Average number of grid points per atom       ...    11144
Time for grid setup =    4.453 sec

--------------------
COSX GRID GENERATION
--------------------

GRIDX 1
-------
General Integration Accuracy     IntAcc      ... 4.020
Radial Grid Type                 RadialGrid  ... OptM3 with GC (2021)
Angular Grid (max. ang.)         AngularGrid ... 2 (Lebedev-110)
Angular grid pruning method      GridPruning ... 4 (adaptive)
Weight generation scheme         WeightScheme... Becke
Basis function cutoff            BFCut       ... 1.0000e-11
Integration weight cutoff        WCut        ... 1.0000e-14
Angular grids for H and He will be reduced by one unit
Partially contracted basis set               ... on
Rotationally invariant grid construction     ... off

Total number of grid points                  ...    39892
Total number of batches                      ...      641
Average number of points per batch           ...       62
Average number of grid points per atom       ...     1209
UseSFitting                                  ... on

GRIDX 2
-------
General Integration Accuracy     IntAcc      ... 4.338
Radial Grid Type                 RadialGrid  ... OptM3 with GC (2021)
Angular Grid (max. ang.)         AngularGrid ... 3 (Lebedev-194)
Angular grid pruning method      GridPruning ... 4 (adaptive)
Weight generation scheme         WeightScheme... Becke
Basis function cutoff            BFCut       ... 1.0000e-11
Integration weight cutoff        WCut        ... 1.0000e-14
Angular grids for H and He will be reduced by one unit
Partially contracted basis set               ... on
Rotationally invariant grid construction     ... off

Total number of grid points                  ...    86974
Total number of batches                      ...     1377
Average number of points per batch           ...       63
Average number of grid points per atom       ...     2636
UseSFitting                                  ... on

GRIDX 3
-------
General Integration Accuracy     IntAcc      ... 4.871
Radial Grid Type                 RadialGrid  ... OptM3 with GC (2021)
Angular Grid (max. ang.)         AngularGrid ... 4 (Lebedev-302)
Angular grid pruning method      GridPruning ... 4 (adaptive)
Weight generation scheme         WeightScheme... Becke
Basis function cutoff            BFCut       ... 1.0000e-11
Integration weight cutoff        WCut        ... 1.0000e-14
Angular grids for H and He will be reduced by one unit
Partially contracted basis set               ... on
Rotationally invariant grid construction     ... off

Total number of grid points                  ...   167063
Total number of batches                      ...     2625
Average number of points per batch           ...       63
Average number of grid points per atom       ...     5063
UseSFitting                                  ... on

Time for X-Grid setup             =    2.325 sec


--------------------
CPCM SOLVATION MODEL
--------------------
CPCM parameters:
  Epsilon                                         ...      80.4000
  Refrac                                          ...       1.3300
  Rsolv                                           ...       1.3000
  Surface type                                    ... GAUSSIAN VDW
  Epsilon function type                           ...         CPCM
Radii:
 Radius for C  used is    3.8550 Bohr (=   2.0400 Ang.)
 Radius for O  used is    3.4469 Bohr (=   1.8240 Ang.)
 Radius for H  used is    2.4944 Bohr (=   1.3200 Ang.)
Calculating surface                               ...        done! (  0.0s)
GEPOL surface points                              ...         1758
GEPOL Volume                                      ...    1830.7306
GEPOL Surface-area                                ...     975.6674
Calculating surface distance matrix               ...        done! (  0.0s)
Performing Cholesky decomposition & store         ...        done! (  0.1s)
Overall time for CPCM initialization              ...                 0.2s
--------------
SCF ITERATIONS
--------------
ITER       Energy         Delta-E        Max-DP      RMS-DP      [F,P]     Damp
               ***  Starting incremental Fock matrix formation  ***
                      *** Initiating the SOSCF procedure ***
                      *** Re-Reading the Fockian *** 
                      *** Removing any level shift *** 
ITER      Energy       Delta-E        Grad      Rot      Max-DP    RMS-DP
  0   -656.24379489 -656.2437948915  0.000806  0.000806  0.001797  0.000043
               *** Restarting incremental Fock matrix formation ***
  1   -656.24386632  -0.0000714327  0.000305  0.000838  0.000833  0.000025
  2   -656.24387517  -0.0000088486  0.000051  0.000168  0.000164  0.000005
  3   -656.24387528  -0.0000001060  0.000046  0.000092  0.000115  0.000002
  4   -656.24387533  -0.0000000467  0.000027  0.000045  0.000056  0.000001
  5   -656.24387535  -0.0000000218  0.000008  0.000018  0.000031  0.000001
  6   -656.24387536  -0.0000000083  0.000006  0.000008  0.000019  0.000000
                  ***Gradient check signals convergence***
              ***Rediagonalizing the Fockian in SOSCF/NRSCF***

               *****************************************************
               *                     SUCCESS                       *
               *           SCF CONVERGED AFTER   7 CYCLES          *
               *****************************************************

Old exchange energy                            =    -18.068899911 Eh
New exchange energy                            =    -18.068902759 Eh
Exchange energy change after final integration =     -0.000002848 Eh
Total energy after final integration           =   -656.243878201 Eh
Final COS-X integration done in                =    12.291 sec
Total Energy       :         -656.24387820 Eh          -17857.30377 eV
  Last Energy change         ...    2.4515e-09  Tolerance :   1.0000e-08
  Last MAX-Density change    ...    4.4409e-15  Tolerance :   1.0000e-07
             **** THE GBW FILE WAS UPDATED (PQ1_2e_2H_B3LYP_631Gd_opt.gbw) ****
             **** DENSITY PQ1_2e_2H_B3LYP_631Gd_opt.scfp WAS UPDATED ****
             **** ENERGY FILE WAS UPDATED (PQ1_2e_2H_B3LYP_631Gd_opt.en.tmp) ****
             **** THE GBW FILE WAS UPDATED (PQ1_2e_2H_B3LYP_631Gd_opt.gbw) ****
             **** DENSITY PQ1_2e_2H_B3LYP_631Gd_opt.scfp WAS UPDATED ****
Total SCF time: 0 days 0 hours 1 min 10 sec 

Maximum memory used throughout the entire SCF-calculation: 101.0 MB

-------------------------   --------------------
FINAL SINGLE POINT ENERGY      -656.243878201278
-------------------------   --------------------


           ************************************************************
           *        Program running with 4 parallel MPI-processes     *
           *              working on a common directory               *
           ************************************************************
------------------------------------------------------------------------------
                         ORCA SCF GRADIENT CALCULATION
------------------------------------------------------------------------------

 ... reading COSX grid (gridx3)
Gradient of the Kohn-Sham DFT energy:
Kohn-Sham wavefunction type      ... RKS
Hartree-Fock exchange scaling    ...    0.200
Number of operators              ...    1
Number of atoms                  ...   33
Basis set dimensions             ...  246
Integral neglect threshold       ... 2.5e-11
Integral primitive cutoff        ... 2.5e-12
SHARK Integral package           ... ON

Nuc. rep. gradient       (SHARK) ... done (  0.0 sec)
HCore & Overlap gradient (SHARK) ... done (  0.2 sec)
RI-J gradient            (SHARK) ... done (  1.0 sec)
COSX-gradient                    ... done ( 15.1 sec)
Exchange-correlation gradient    ... done

------------------
CARTESIAN GRADIENT
------------------

   1   C   :   -0.000043979   -0.000000043    0.000018177
   2   C   :   -0.000012887   -0.000096783   -0.000098746
   3   C   :   -0.000086890   -0.000032908    0.000062747
   4   C   :    0.000034317   -0.000059543   -0.000017936
   5   C   :   -0.000090294    0.000156329   -0.000045822
   6   C   :    0.000153136   -0.000223396    0.000086304
   7   C   :    0.000004496    0.000036537   -0.000011000
   8   C   :   -0.000046075   -0.000015079    0.000039986
   9   C   :   -0.000059921    0.000145961    0.000081681
  10   C   :    0.000005701   -0.000013978   -0.000085407
  11   C   :    0.000016820   -0.000140459    0.000050149
  12   C   :   -0.000263399    0.000195228   -0.000081694
  13   C   :    0.000154904   -0.000019003    0.000071597
  14   O   :    0.000083207    0.000084002   -0.000019956
  15   O   :    0.000110816    0.000079594    0.000074068
  16   H   :    0.000020618   -0.000039377   -0.000019738
  17   H   :   -0.000014690    0.000018856    0.000036684
  18   H   :   -0.000000525    0.000028594   -0.000033534
  19   H   :   -0.000049733    0.000018080    0.000017733
  20   H   :    0.000026339   -0.000009213   -0.000021002
  21   H   :    0.000008459   -0.000017637    0.000036933
  22   H   :   -0.000018283    0.000034750    0.000025365
  23   H   :    0.000019259   -0.000036113   -0.000014681
  24   H   :    0.000064582   -0.000021275   -0.000077571
  25   H   :   -0.000028337    0.000019052   -0.000008431
  26   H   :    0.000038255    0.000000076    0.000045810
  27   H   :    0.000001557   -0.000028968   -0.000029181
  28   H   :   -0.000040344   -0.000006972    0.000008463
  29   H   :    0.000023742   -0.000025068    0.000006540
  30   H   :    0.000054367    0.000006927    0.000010796
  31   H   :    0.000043023    0.000064256   -0.000023475
  32   H   :   -0.000054735   -0.000046970    0.000010356
  33   H   :   -0.000027260   -0.000055407   -0.000039229

Difference to translation invariance:
           :    0.0000262474    0.0000000520    0.0000559841

Difference to rotation invariance:
           :    0.0003379522    0.0001728231   -0.0001115496

Norm of the cartesian gradient     ...    0.0006787036
RMS gradient                       ...    0.0000682123
MAX gradient                       ...    0.0002633990

-------
TIMINGS
-------

Total SCF gradient time            ...       24.223 sec

One electron gradient       ....       0.222 sec  (  0.9%)
RI-J Coulomb gradient       ....       0.958 sec  (  4.0%)
COSX gradient               ....      15.056 sec  ( 62.2%)
XC gradient                 ....       6.241 sec  ( 25.8%)
CPCM gradient               ....       0.497 sec  (  2.1%)
   A-Matrix (El+Nuc)        ....       0.133 sec  (  0.5%)
   Potential                ....       0.364 sec  (  1.5%)

Maximum memory used throughout the entire SCFGRAD-calculation: 78.7 MB
------------------------------------------------------------------------------
                         ORCA GEOMETRY RELAXATION STEP
------------------------------------------------------------------------------

Reading the OPT-File                    .... done
Getting information on internals        .... done
Copying old internal coords+grads       .... done
Making the new internal coordinates     .... (new redundants).... done
Validating the new internal coordinates .... (new redundants).... done
Calculating the B-matrix                .... done
Calculating the G,G- and P matrices     .... done
Transforming gradient to internals      .... done
Projecting the internal gradient        .... done
Number of atoms                         ....  33
Number of internal coordinates          .... 157
Current Energy                          ....  -656.243878201 Eh
Current gradient norm                   ....     0.000678704 Eh/bohr
Maximum allowed component of the step   ....  0.300
Current trust radius                    ....  0.300
Updating the Hessian (BFGS)             .... done
Forming the augmented Hessian           .... done
Diagonalizing the augmented Hessian     .... done
Last element of RFO vector              ....  0.999939812
Lowest eigenvalues of augmented Hessian:
 -0.000001650  0.002259200  0.010392165  0.011547900  0.011798571
Length of the computed step             ....  0.010972106
The final length of the internal step   ....  0.010972106
Converting the step to cartesian space:
 Initial RMS(Int)=    0.0008756694
Transforming coordinates:
 Iter   0:  RMS(Cart)=    0.0021146563 RMS(Int)=    0.0008756680
 Iter   1:  RMS(Cart)=    0.0000020502 RMS(Int)=    0.0000012893
 Iter   2:  RMS(Cart)=    0.0000000039 RMS(Int)=    0.0000000021
done
Storing new coordinates                 .... done

                                .--------------------.
          ----------------------|Geometry convergence|-------------------------
          Item                value                   Tolerance       Converged
          ---------------------------------------------------------------------
          Energy change      -0.0000042331            0.0000002000      NO
          RMS gradient        0.0000400254            0.0000080000      NO
          MAX gradient        0.0001541987            0.0000300000      NO
          RMS step            0.0008756694            0.0001000000      NO
          MAX step            0.0026817152            0.0002000000      NO
          ........................................................
          Max(Bonds)      0.0002      Max(Angles)    0.04
          Max(Dihed)        0.15      Max(Improp)    0.00
          ---------------------------------------------------------------------

The optimization has not yet converged - more geometry cycles are needed


    ---------------------------------------------------------------------------
                         Redundant Internal Coordinates
                            (Angstroem and degrees)

        Definition                    Value    dE/dq     Step     New-Value
    ----------------------------------------------------------------------------
     1. B(C   1,C   0)                1.5153 -0.000038  0.0000    1.5153   
     2. B(C   2,C   1)                1.4131 -0.000018  0.0000    1.4132   
     3. B(C   3,C   2)                1.5158 -0.000062  0.0001    1.5159   
     4. B(C   4,C   2)                1.4100 -0.000070  0.0001    1.4101   
     5. B(C   5,C   4)                1.4034  0.000079 -0.0002    1.4032   
     6. B(C   6,C   5)                1.5201 -0.000010 -0.0000    1.5201   
     7. B(C   7,C   6)                1.5145 -0.000019  0.0000    1.5145   
     8. B(C   8,C   7)                1.3436  0.000016  0.0000    1.3436   
     9. B(C   9,C   8)                1.5124 -0.000075  0.0001    1.5125   
    10. B(C  10,C   8)                1.5103 -0.000108  0.0002    1.5105   
    11. B(C  11,C   5)                1.3954 -0.000154  0.0002    1.3956   
    12. B(C  12,C  11)                1.3944  0.000089 -0.0002    1.3942   
    13. B(C  12,C   1)                1.4082 -0.000132  0.0002    1.4083   
    14. B(O  13,C  12)                1.3778 -0.000014  0.0001    1.3779   
    15. B(O  14,C   4)                1.3786 -0.000045  0.0001    1.3787   
    16. B(H  15,C   0)                1.0898 -0.000034  0.0000    1.0898   
    17. B(H  16,C   0)                1.0995 -0.000042  0.0000    1.0995   
    18. B(H  17,C   0)                1.0996 -0.000043  0.0001    1.0996   
    19. B(H  18,C   3)                1.0896 -0.000040  0.0000    1.0897   
    20. B(H  19,C   3)                1.0992 -0.000036  0.0000    1.0992   
    21. B(H  20,C   3)                1.0998 -0.000037  0.0000    1.0999   
    22. B(H  21,C   6)                1.0996 -0.000041  0.0001    1.0997   
    23. B(H  22,C   6)                1.0935 -0.000020  0.0000    1.0935   
    24. B(H  23,C   7)                1.0919 -0.000026  0.0000    1.0919   
    25. B(H  24,C   9)                1.0952 -0.000033  0.0000    1.0952   
    26. B(H  25,C   9)                1.0996 -0.000045  0.0001    1.0997   
    27. B(H  26,C   9)                1.0997 -0.000039  0.0000    1.0997   
    28. B(H  27,C  10)                1.0925 -0.000029  0.0000    1.0925   
    29. B(H  28,C  10)                1.0993 -0.000026  0.0000    1.0993   
    30. B(H  29,C  11)                1.0873 -0.000021  0.0000    1.0873   
    31. B(H  30,C  10)                1.0994 -0.000049  0.0001    1.0994   
    32. B(H  31,O  13)                0.9704 -0.000061  0.0000    0.9704   
    33. B(H  32,O  14)                0.9702 -0.000067  0.0000    0.9702   
    34. A(H  15,C   0,H  16)          106.69 -0.000027    0.02    106.71   
    35. A(C   1,C   0,H  16)          111.24  0.000011   -0.00    111.23   
    36. A(H  15,C   0,H  17)          106.90 -0.000012    0.00    106.90   
    37. A(H  16,C   0,H  17)          107.13 -0.000010    0.00    107.14   
    38. A(C   1,C   0,H  15)          113.12  0.000023   -0.01    113.11   
    39. A(C   1,C   0,H  17)          111.42  0.000010   -0.01    111.41   
    40. A(C   0,C   1,C   2)          123.96 -0.000041    0.01    123.97   
    41. A(C   0,C   1,C  12)          117.67  0.000009    0.00    117.67   
    42. A(C   2,C   1,C  12)          118.37  0.000032   -0.01    118.36   
    43. A(C   1,C   2,C   3)          123.34 -0.000050    0.01    123.35   
    44. A(C   3,C   2,C   4)          117.30 -0.000017    0.01    117.31   
    45. A(C   1,C   2,C   4)          119.36  0.000067   -0.02    119.34   
    46. A(H  18,C   3,H  19)          106.77 -0.000027    0.02    106.79   
    47. A(C   2,C   3,H  18)          113.02  0.000039   -0.02    113.00   
    48. A(H  19,C   3,H  20)          107.16 -0.000004    0.01    107.17   
    49. A(C   2,C   3,H  20)          111.51 -0.000004   -0.00    111.51   
    50. A(H  18,C   3,H  20)          106.80 -0.000007   -0.01    106.80   
    51. A(C   2,C   3,H  19)          111.24 -0.000000    0.00    111.24   
    52. A(C   2,C   4,C   5)          121.98 -0.000100    0.03    122.01   
    53. A(C   2,C   4,O  14)          121.59 -0.000038   -0.01    121.59   
    54. A(C   5,C   4,O  14)          116.43  0.000138   -0.02    116.40   
    55. A(C   4,C   5,C   6)          121.26 -0.000005    0.02    121.28   
    56. A(C   4,C   5,C  11)          117.90  0.000023   -0.01    117.89   
    57. A(C   6,C   5,C  11)          120.84 -0.000018   -0.01    120.83   
    58. A(C   5,C   6,C   7)          112.60 -0.000023    0.02    112.62   
    59. A(C   7,C   6,H  22)          110.97  0.000040   -0.02    110.94   
    60. A(H  21,C   6,H  22)          106.83 -0.000014    0.02    106.85   
    61. A(C   5,C   6,H  22)          109.83  0.000003   -0.00    109.83   
    62. A(C   7,C   6,H  21)          108.59 -0.000024    0.00    108.59   
    63. A(C   5,C   6,H  21)          107.79  0.000018   -0.02    107.78   
    64. A(C   8,C   7,H  23)          117.48  0.000108   -0.03    117.45   
    65. A(C   6,C   7,H  23)          113.85 -0.000093    0.03    113.88   
    66. A(C   6,C   7,C   8)          128.68 -0.000016   -0.01    128.67   
    67. A(C   9,C   8,C  10)          114.35  0.000022    0.00    114.35   
    68. A(C   7,C   8,C  10)          125.11 -0.000089    0.01    125.12   
    69. A(C   7,C   8,C   9)          120.54  0.000067   -0.01    120.53   
    70. A(H  25,C   9,H  26)          106.29 -0.000012    0.01    106.30   
    71. A(H  24,C   9,H  26)          108.21  0.000000    0.00    108.22   
    72. A(C   8,C   9,H  26)          110.97 -0.000027    0.01    110.99   
    73. A(H  24,C   9,H  25)          108.15 -0.000033    0.01    108.16   
    74. A(C   8,C   9,H  25)          111.03  0.000047   -0.02    111.01   
    75. A(C   8,C   9,H  24)          111.96  0.000022   -0.01    111.94   
    76. A(H  28,C  10,H  30)          106.29 -0.000014    0.01    106.30   
    77. A(H  27,C  10,H  30)          108.00 -0.000054    0.02    108.03   
    78. A(C   8,C  10,H  30)          110.55  0.000092   -0.04    110.51   
    79. A(H  27,C  10,H  28)          107.94  0.000003    0.01    107.94   
    80. A(C   8,C  10,H  28)          110.37 -0.000044    0.02    110.39   
    81. A(C   8,C  10,H  27)          113.40  0.000012   -0.01    113.38   
    82. A(C  12,C  11,H  29)          118.71 -0.000083    0.02    118.74   
    83. A(C   5,C  11,H  29)          120.15  0.000024   -0.01    120.14   
    84. A(C   5,C  11,C  12)          121.14  0.000059   -0.02    121.12   
    85. A(C  11,C  12,O  13)          116.31  0.000074   -0.01    116.30   
    86. A(C   1,C  12,O  13)          122.44  0.000007   -0.02    122.42   
    87. A(C   1,C  12,C  11)          121.25 -0.000081    0.03    121.27   
    88. A(C  12,O  13,H  31)          110.04  0.000047   -0.00    110.04   
    89. A(C   4,O  14,H  32)          109.97  0.000019    0.01    109.98   
    90. D(C   2,C   1,C   0,H  16)   -122.63 -0.000012    0.13   -122.50   
    91. D(C  12,C   1,C   0,H  17)    -62.22 -0.000008    0.11    -62.11   
    92. D(C  12,C   1,C   0,H  16)     57.25 -0.000006    0.10     57.36   
    93. D(C  12,C   1,C   0,H  15)    177.31 -0.000016    0.12    177.43   
    94. D(C   2,C   1,C   0,H  17)    117.90 -0.000014    0.13    118.03   
    95. D(C   2,C   1,C   0,H  15)     -2.57 -0.000022    0.14     -2.43   
    96. D(C   3,C   2,C   1,C   0)     -0.45  0.000003   -0.01     -0.47   
    97. D(C   4,C   2,C   1,C  12)     -0.27 -0.000011    0.04     -0.23   
    98. D(C   4,C   2,C   1,C   0)    179.61 -0.000004    0.01    179.63   
    99. D(C   3,C   2,C   1,C  12)    179.67 -0.000003    0.01    179.67   
   100. D(H  19,C   3,C   2,C   4)     57.42 -0.000007    0.11     57.53   
   101. D(H  20,C   3,C   2,C   1)    117.92 -0.000006    0.13    118.05   
   102. D(H  19,C   3,C   2,C   1)   -122.51 -0.000014    0.14   -122.37   
   103. D(H  18,C   3,C   2,C   4)    177.52 -0.000014    0.13    177.64   
   104. D(H  18,C   3,C   2,C   1)     -2.42 -0.000022    0.15     -2.26   
   105. D(H  20,C   3,C   2,C   4)    -62.15  0.000001    0.10    -62.05   
   106. D(O  14,C   4,C   2,C   3)      0.20  0.000004   -0.01      0.19   
   107. D(O  14,C   4,C   2,C   1)   -179.87  0.000011   -0.04   -179.90   
   108. D(C   5,C   4,C   2,C   3)    179.99  0.000004   -0.01    179.98   
   109. D(C   5,C   4,C   2,C   1)     -0.07  0.000012   -0.04     -0.11   
   110. D(C  11,C   5,C   4,O  14)   -179.94 -0.000009    0.02   -179.92   
   111. D(C   6,C   5,C   4,O  14)     -0.90  0.000001    0.00     -0.90   
   112. D(C   6,C   5,C   4,C   2)    179.29  0.000001    0.01    179.30   
   113. D(C  11,C   5,C   4,C   2)      0.25 -0.000009    0.03      0.28   
   114. D(H  22,C   6,C   5,C  11)   -139.24  0.000019   -0.08   -139.32   
   115. D(H  22,C   6,C   5,C   4)     41.75  0.000008   -0.06     41.69   
   116. D(H  21,C   6,C   5,C  11)    -23.20  0.000013   -0.07    -23.27   
   117. D(H  21,C   6,C   5,C   4)    157.79  0.000003   -0.05    157.74   
   118. D(C   7,C   6,C   5,C  11)     96.55 -0.000018   -0.06     96.49   
   119. D(C   7,C   6,C   5,C   4)    -82.46 -0.000029   -0.04    -82.50   
   120. D(C   8,C   7,C   6,C   5)    125.01  0.000007   -0.08    124.93   
   121. D(H  23,C   7,C   6,H  22)   -178.95 -0.000012   -0.07   -179.02   
   122. D(H  23,C   7,C   6,H  21)     63.92 -0.000004   -0.08     63.84   
   123. D(H  23,C   7,C   6,C   5)    -55.37  0.000004   -0.07    -55.45   
   124. D(C   8,C   7,C   6,H  22)      1.44 -0.000009   -0.08      1.36   
   125. D(C   8,C   7,C   6,H  21)   -115.70 -0.000001   -0.09   -115.79   
   126. D(C  10,C   8,C   7,H  23)    179.97  0.000015   -0.01    179.95   
   127. D(C  10,C   8,C   7,C   6)     -0.43  0.000010   -0.00     -0.44   
   128. D(C   9,C   8,C   7,H  23)     -0.33  0.000005   -0.01     -0.34   
   129. D(C   9,C   8,C   7,C   6)    179.27  0.000001   -0.00    179.27   
   130. D(H  26,C   9,C   8,C  10)    -59.01  0.000003   -0.06    -59.08   
   131. D(H  26,C   9,C   8,C   7)    121.25  0.000012   -0.07    121.19   
   132. D(H  25,C   9,C   8,C  10)     58.98  0.000000   -0.06     58.91   
   133. D(H  25,C   9,C   8,C   7)   -120.76  0.000009   -0.06   -120.82   
   134. D(H  24,C   9,C   8,C  10)    179.96  0.000006   -0.07    179.89   
   135. D(H  24,C   9,C   8,C   7)      0.22  0.000015   -0.07      0.15   
   136. D(H  30,C  10,C   8,C   9)    -60.96  0.000012   -0.08    -61.04   
   137. D(H  30,C  10,C   8,C   7)    118.76  0.000003   -0.08    118.68   
   138. D(H  28,C  10,C   8,C   9)     56.35  0.000024   -0.09     56.26   
   139. D(H  28,C  10,C   8,C   7)   -123.93  0.000015   -0.09   -124.02   
   140. D(H  27,C  10,C   8,C   9)    177.59  0.000005   -0.07    177.51   
   141. D(H  27,C  10,C   8,C   7)     -2.69 -0.000004   -0.07     -2.76   
   142. D(H  29,C  11,C   5,C   6)      1.24 -0.000004    0.01      1.25   
   143. D(H  29,C  11,C   5,C   4)   -179.72  0.000006   -0.01   -179.73   
   144. D(C  12,C  11,C   5,C   6)   -179.13 -0.000004    0.01   -179.12   
   145. D(C  12,C  11,C   5,C   4)     -0.09  0.000006   -0.01     -0.10   
   146. D(C   1,C  12,C  11,H  29)    179.38 -0.000005    0.01    179.39   
   147. D(C   1,C  12,C  11,C   5)     -0.25 -0.000005    0.01     -0.24   
   148. D(O  13,C  12,C   1,C   2)   -179.90  0.000001   -0.00   -179.90   
   149. D(O  13,C  12,C   1,C   0)      0.21 -0.000005    0.02      0.23   
   150. D(C  11,C  12,C   1,C   2)      0.43  0.000007   -0.02      0.41   
   151. D(O  13,C  12,C  11,C   5)   -179.94  0.000001   -0.01   -179.95   
   152. D(C  11,C  12,C   1,C   0)   -179.46  0.000001   -0.00   -179.46   
   153. D(O  13,C  12,C  11,H  29)     -0.31  0.000002   -0.01     -0.32   
   154. D(H  31,O  13,C  12,C  11)   -179.59  0.000024   -0.11   -179.70   
   155. D(H  31,O  13,C  12,C   1)      0.73  0.000030   -0.13      0.60   
   156. D(H  32,O  14,C   4,C   5)   -175.01  0.000032   -0.11   -175.12   
   157. D(H  32,O  14,C   4,C   2)      4.79  0.000032   -0.11      4.68   
    ----------------------------------------------------------------------------

         *************************************************************
         *                GEOMETRY OPTIMIZATION CYCLE   8            *
         *************************************************************
---------------------------------
CARTESIAN COORDINATES (ANGSTROEM)
---------------------------------
  C      4.060002    0.315641    0.629596
  C      2.625179    0.076283    0.205207
  C      1.681701    1.106981   -0.006033
  C      1.998700    2.577722    0.179461
  C      0.372057    0.773115   -0.408301
  C     -0.028033   -0.556696   -0.609482
  C     -1.448871   -0.898630   -1.027950
  C     -2.406853   -0.942345    0.144221
  C     -3.557383   -0.269456    0.313685
  C     -4.386302   -0.467324    1.563295
  C     -4.142459    0.713587   -0.672674
  C      0.915323   -1.562149   -0.392892
  C      2.215035   -1.256560    0.008512
  O      3.064531   -2.325702    0.192458
  O     -0.584431    1.741241   -0.629236
  H      4.309466    1.372927    0.717136
  H      4.766543   -0.117034   -0.093265
  H      4.272163   -0.144785    1.605392
  H      3.015561    2.753225    0.529541
  H      1.325410    3.040605    0.914771
  H      1.885529    3.136392   -0.761189
  H     -1.429638   -1.890595   -1.502230
  H     -1.792429   -0.190777   -1.787371
  H     -2.100117   -1.623531    0.940610
  H     -3.927649   -1.187862    2.248852
  H     -5.395655   -0.825809    1.314240
  H     -4.520093    0.482236    2.101611
  H     -3.510485    0.876883   -1.548781
  H     -4.310039    1.686823   -0.189817
  H      0.645815   -2.604908   -0.542158
  H     -5.126280    0.369204   -1.022277
  H      3.938407   -2.011387    0.474071
  H     -0.190408    2.623227   -0.538846

----------------------------
CARTESIAN COORDINATES (A.U.)
----------------------------
  NO LB      ZA    FRAG     MASS         X           Y           Z
   0 C     6.0000    0    12.011    7.672291    0.596474    1.189764
   1 C     6.0000    0    12.011    4.960869    0.144154    0.387785
   2 C     6.0000    0    12.011    3.177954    2.091891   -0.011401
   3 C     6.0000    0    12.011    3.776995    4.871189    0.339132
   4 C     6.0000    0    12.011    0.703085    1.460976   -0.771577
   5 C     6.0000    0    12.011   -0.052975   -1.052003   -1.151754
   6 C     6.0000    0    12.011   -2.737969   -1.698164   -1.942544
   7 C     6.0000    0    12.011   -4.548293   -1.780774    0.272537
   8 C     6.0000    0    12.011   -6.722480   -0.509197    0.592780
   9 C     6.0000    0    12.011   -8.288909   -0.883113    2.954199
  10 C     6.0000    0    12.011   -7.828114    1.348485   -1.271169
  11 C     6.0000    0    12.011    1.729710   -2.952034   -0.742458
  12 C     6.0000    0    12.011    4.185809   -2.374554    0.016084
  13 O     8.0000    0    15.999    5.791124   -4.394940    0.363692
  14 O     8.0000    0    15.999   -1.104415    3.290469   -1.189083
  15 H     1.0000    0     1.008    8.143710    2.594456    1.355190
  16 H     1.0000    0     1.008    9.007462   -0.221162   -0.176246
  17 H     1.0000    0     1.008    8.073218   -0.273603    3.033751
  18 H     1.0000    0     1.008    5.698585    5.202841    1.000687
  19 H     1.0000    0     1.008    2.504661    5.745910    1.728666
  20 H     1.0000    0     1.008    3.563133    5.926922   -1.438439
  21 H     1.0000    0     1.008   -2.701625   -3.572706   -2.838804
  22 H     1.0000    0     1.008   -3.387200   -0.360517   -3.377641
  23 H     1.0000    0     1.008   -3.968645   -3.068029    1.777495
  24 H     1.0000    0     1.008   -7.422180   -2.244734    4.249715
  25 H     1.0000    0     1.008  -10.196310   -1.560553    2.483553
  26 H     1.0000    0     1.008   -8.541739    0.911293    3.971470
  27 H     1.0000    0     1.008   -6.633856    1.657069   -2.926772
  28 H     1.0000    0     1.008   -8.144793    3.187634   -0.358703
  29 H     1.0000    0     1.008    1.220413   -4.922563   -1.024530
  30 H     1.0000    0     1.008   -9.687264    0.697695   -1.931823
  31 H     1.0000    0     1.008    7.442510   -3.800971    0.895865
  32 H     1.0000    0     1.008   -0.359819    4.957181   -1.018271

--------------------------------
INTERNAL COORDINATES (ANGSTROEM)
--------------------------------
 C      0   0   0     0.000000000000     0.00000000     0.00000000
 C      1   0   0     1.515293641085     0.00000000     0.00000000
 C      2   1   0     1.413191832353   123.97450507     0.00000000
 C      3   2   1     1.515907550936   123.34708098   359.53104449
 C      3   2   1     1.410125524670   119.34121799   179.62787912
 C      5   3   2     1.403190348154   122.01177097   359.88850136
 C      6   5   3     1.520135836229   121.27494763   179.29581102
 C      7   6   5     1.514471855362   112.62275184   277.49814665
 C      8   7   6     1.343583903269   128.66961000   124.93085810
 C      9   8   7     1.512541432544   120.52895214   179.27196817
 C      9   8   7     1.510493880794   125.11777524   359.56459976
 C      6   5   3     1.395624679344   117.89014260     0.27945220
 C     12   6   5     1.394188122546   121.12490791   359.89626381
 O     13  12   6     1.377876555418   116.30233330   180.04980510
 O      5   3   2     1.378749062795   121.58515931   180.09523430
 H      1   2   3     1.089839379923   113.10909834   357.57271841
 H      1   2   3     1.099516755561   111.23410737   237.49789378
 H      1   2   3     1.099627988021   111.41277050   118.03078045
 H      4   3   2     1.089662712795   112.99924978   357.73750590
 H      4   3   2     1.099208719777   111.24313731   237.62574941
 H      4   3   2     1.099882696156   111.50823781   118.04840663
 H      7   6   5     1.099684680698   107.77516519   157.74116082
 H      7   6   5     1.093529936486   109.82954822    41.68788842
 H      8   7   6     1.091942046081   113.87897489   304.55362075
 H     10   9   8     1.095229731561   111.94400243     0.15398712
 H     10   9   8     1.099697160681   111.01092672   239.17726969
 H     10   9   8     1.099703401444   110.98560818   121.18517590
 H     11   9   8     1.092529870254   113.38233542   357.23675376
 H     11   9   8     1.099281932474   110.38971225   235.98495859
 H     12   6   5     1.087318581585   120.13653237   180.26814797
 H     11   9   8     1.099420010747   110.51188909   118.68427008
 H     14  13  12     0.970442888443   110.03539329   180.30086173
 H     15   5   3     0.970218068436   109.97763201     4.67942941

---------------------------
INTERNAL COORDINATES (A.U.)
---------------------------
 C      0   0   0     0.000000000000     0.00000000     0.00000000
 C      1   0   0     2.863489994123     0.00000000     0.00000000
 C      2   1   0     2.670545537841   123.97450507     0.00000000
 C      3   2   1     2.864650115612   123.34708098   359.53104449
 C      3   2   1     2.664751056078   119.34121799   179.62787912
 C      5   3   2     2.651645471773   122.01177097   359.88850136
 C      6   5   3     2.872640416831   121.27494763   179.29581102
 C      7   6   5     2.861937044165   112.62275184   277.49814665
 C      8   7   6     2.539005615123   128.66961000   124.93085810
 C      9   8   7     2.858289073717   120.52895214   179.27196817
 C      9   8   7     2.854419761664   125.11777524   359.56459976
 C      6   5   3     2.637348429702   117.89014260     0.27945220
 C     12   6   5     2.634633730777   121.12490791   359.89626381
 O     13  12   6     2.603809336091   116.30233330   180.04980510
 O      5   3   2     2.605458136083   121.58515931   180.09523430
 H      1   2   3     2.059497958017   113.10909834   357.57271841
 H      1   2   3     2.077785547668   111.23410737   237.49789378
 H      1   2   3     2.077995746555   111.41277050   118.03078045
 H      4   3   2     2.059164105528   112.99924978   357.73750590
 H      4   3   2     2.077203444397   111.24313731   237.62574941
 H      4   3   2     2.078477075174   111.50823781   118.04840663
 H      7   6   5     2.078102880187   107.77516519   157.74116082
 H      7   6   5     2.066472099204   109.82954822    41.68788842
 H      8   7   6     2.063471421207   113.87897489   304.55362075
 H     10   9   8     2.069684246379   111.94400243     0.15398712
 H     10   9   8     2.078126463938   111.01092672   239.17726969
 H     10   9   8     2.078138257272   110.98560818   121.18517590
 H     11   9   8     2.064582247908   113.38233542   357.23675376
 H     11   9   8     2.077341796344   110.38971225   235.98495859
 H     12   6   5     2.054734339519   120.13653237   180.26814797
 H     11   9   8     2.077602726464   110.51188909   118.68427008
 H     14  13  12     1.833871287768   110.03539329   180.30086173
 H     15   5   3     1.833446439527   109.97763201     4.67942941


           ************************************************************
           *        Program running with 4 parallel MPI-processes     *
           *              working on a common directory               *
           ************************************************************
------------------------------------------------------------------------------
                   ___                                                        
                  /   \      - P O W E R E D   B Y -                         
                 /     \                                                     
                 |  |  |   _    _      __       _____    __    __             
                 |  |  |  | |  | |    /  \     |  _  \  |  |  /  |          
                  \  \/   | |  | |   /    \    | | | |  |  | /  /          
                 / \  \   | |__| |  /  /\  \   | |_| |  |  |/  /          
                |  |  |   |  __  | /  /__\  \  |    /   |      \           
                |  |  |   | |  | | |   __   |  |    \   |  |\   \          
                \     /   | |  | | |  |  |  |  | |\  \  |  | \   \       
                 \___/    |_|  |_| |__|  |__|  |_| \__\ |__|  \__/        
                                                                              
                      - O R C A' S   B I G   F R I E N D -                    
                                      &                                       
                       - I N T E G R A L  F E E D E R -                       
                                                                              
 v1 FN, 2020, v2 2021                                                         
------------------------------------------------------------------------------


Reading SHARK input file PQ1_2e_2H_B3LYP_631Gd_opt.SHARKINP.tmp ... ok
----------------------
SHARK INTEGRAL PACKAGE
----------------------

Number of atoms                             ...     33
Number of basis functions                   ...    246
Number of shells                            ...    126
Maximum angular momentum                    ...      2
Integral batch strategy                     ... SHARK/LIBINT Hybrid
RI-J (if used) integral strategy            ... SPLIT-RIJ (Revised 2003 algorithm where possible)
Printlevel                                  ...      1
Contraction scheme used                     ... SEGMENTED contraction
Coulomb Range Separation                    ... NOT USED
Exchange Range Separation                   ... NOT USED
Finite Nucleus Model                        ... NOT USED
Auxiliary Coulomb fitting basis             ... AVAILABLE
   # of basis functions in Aux-J            ...    933
   # of shells in Aux-J                     ...    315
   Maximum angular momentum in Aux-J        ...      4
Auxiliary J/K fitting basis                 ... NOT available
Auxiliary Correlation fitting basis         ... NOT available
Auxiliary 'external' fitting basis          ... NOT available
Integral threshold                          ...     2.500000e-11
Primitive cut-off                           ...     2.500000e-12
Primitive pair pre-selection threshold      ...     2.500000e-12

Calculating pre-screening integrals         ... done (  0.0 sec) Dimension = 126
Organizing shell pair data                  ... done (  0.0 sec)
Shell pair information
Total number of shell pairs                 ...      8001
Shell pairs after pre-screening             ...      6368
Total number of primitive shell pairs       ...     44622
Primitive shell pairs kept                  ...     20833
          la=0 lb=0:   2505 shell pairs
          la=1 lb=0:   2078 shell pairs
          la=1 lb=1:    428 shell pairs
          la=2 lb=0:    884 shell pairs
          la=2 lb=1:    386 shell pairs
          la=2 lb=2:     87 shell pairs

Calculating one electron integrals          ... done (  0.0 sec)
Calculating RI/J V-Matrix + Cholesky decomp.... done (  0.0 sec)
Calculating Nuclear repulsion               ... done (  0.0 sec) ENN=    981.382295302057 Eh

SHARK setup successfully completed in   0.2 seconds

Maximum memory used throughout the entire GTOINT-calculation: 16.4 MB


           ************************************************************
           *        Program running with 4 parallel MPI-processes     *
           *              working on a common directory               *
           ************************************************************

Diagonalization of the overlap matrix:
Smallest eigenvalue                        ... 3.520e-04
Time for diagonalization                   ...    0.008 sec
Threshold for overlap eigenvalues          ... 1.000e-08
Number of eigenvalues below threshold      ... 0
Time for construction of square roots      ...    0.006 sec
Total time needed                          ...    0.015 sec

-------------------
DFT GRID GENERATION
-------------------

General Integration Accuracy     IntAcc      ... 4.959
Radial Grid Type                 RadialGrid  ... OptM3 with GC (2021)
Angular Grid (max. ang.)         AngularGrid ... 6 (Lebedev-590)
Angular grid pruning method      GridPruning ... 4 (adaptive)
Weight generation scheme         WeightScheme... Becke
Basis function cutoff            BFCut       ... 1.0000e-11
Integration weight cutoff        WCut        ... 1.0000e-14
Angular grids for H and He will be reduced by one unit
Partially contracted basis set               ... off
Rotationally invariant grid construction     ... off

Total number of grid points                  ...   367754
Total number of batches                      ...     5761
Average number of points per batch           ...       63
Average number of grid points per atom       ...    11144
Time for grid setup =    4.451 sec

--------------------
COSX GRID GENERATION
--------------------

GRIDX 1
-------
General Integration Accuracy     IntAcc      ... 4.020
Radial Grid Type                 RadialGrid  ... OptM3 with GC (2021)
Angular Grid (max. ang.)         AngularGrid ... 2 (Lebedev-110)
Angular grid pruning method      GridPruning ... 4 (adaptive)
Weight generation scheme         WeightScheme... Becke
Basis function cutoff            BFCut       ... 1.0000e-11
Integration weight cutoff        WCut        ... 1.0000e-14
Angular grids for H and He will be reduced by one unit
Partially contracted basis set               ... on
Rotationally invariant grid construction     ... off

Total number of grid points                  ...    39891
Total number of batches                      ...      641
Average number of points per batch           ...       62
Average number of grid points per atom       ...     1209
UseSFitting                                  ... on

GRIDX 2
-------
General Integration Accuracy     IntAcc      ... 4.338
Radial Grid Type                 RadialGrid  ... OptM3 with GC (2021)
Angular Grid (max. ang.)         AngularGrid ... 3 (Lebedev-194)
Angular grid pruning method      GridPruning ... 4 (adaptive)
Weight generation scheme         WeightScheme... Becke
Basis function cutoff            BFCut       ... 1.0000e-11
Integration weight cutoff        WCut        ... 1.0000e-14
Angular grids for H and He will be reduced by one unit
Partially contracted basis set               ... on
Rotationally invariant grid construction     ... off

Total number of grid points                  ...    86976
Total number of batches                      ...     1377
Average number of points per batch           ...       63
Average number of grid points per atom       ...     2636
UseSFitting                                  ... on

GRIDX 3
-------
General Integration Accuracy     IntAcc      ... 4.871
Radial Grid Type                 RadialGrid  ... OptM3 with GC (2021)
Angular Grid (max. ang.)         AngularGrid ... 4 (Lebedev-302)
Angular grid pruning method      GridPruning ... 4 (adaptive)
Weight generation scheme         WeightScheme... Becke
Basis function cutoff            BFCut       ... 1.0000e-11
Integration weight cutoff        WCut        ... 1.0000e-14
Angular grids for H and He will be reduced by one unit
Partially contracted basis set               ... on
Rotationally invariant grid construction     ... off

Total number of grid points                  ...   167071
Total number of batches                      ...     2625
Average number of points per batch           ...       63
Average number of grid points per atom       ...     5063
UseSFitting                                  ... on

Time for X-Grid setup             =    2.300 sec


--------------------
CPCM SOLVATION MODEL
--------------------
CPCM parameters:
  Epsilon                                         ...      80.4000
  Refrac                                          ...       1.3300
  Rsolv                                           ...       1.3000
  Surface type                                    ... GAUSSIAN VDW
  Epsilon function type                           ...         CPCM
Radii:
 Radius for C  used is    3.8550 Bohr (=   2.0400 Ang.)
 Radius for O  used is    3.4469 Bohr (=   1.8240 Ang.)
 Radius for H  used is    2.4944 Bohr (=   1.3200 Ang.)
Calculating surface                               ...        done! (  0.0s)
GEPOL surface points                              ...         1758
GEPOL Volume                                      ...    1830.8362
GEPOL Surface-area                                ...     975.6742
Calculating surface distance matrix               ...        done! (  0.0s)
Performing Cholesky decomposition & store         ...        done! (  0.1s)
Overall time for CPCM initialization              ...                 0.2s
--------------
SCF ITERATIONS
--------------
ITER       Energy         Delta-E        Max-DP      RMS-DP      [F,P]     Damp
               ***  Starting incremental Fock matrix formation  ***
                      *** Initiating the SOSCF procedure ***
                      *** Re-Reading the Fockian *** 
                      *** Removing any level shift *** 
ITER      Energy       Delta-E        Grad      Rot      Max-DP    RMS-DP
  0   -656.24386988 -656.2438698822  0.000245  0.000245  0.000493  0.000015
               *** Restarting incremental Fock matrix formation ***
  1   -656.24387576  -0.0000058743  0.000069  0.000152  0.000212  0.000007
  2   -656.24387644  -0.0000006813  0.000016  0.000042  0.000138  0.000003
  3   -656.24387642   0.0000000164  0.000028  0.000031  0.000087  0.000001
  4   -656.24387645  -0.0000000325  0.000003  0.000010  0.000009  0.000000
  5   -656.24387646  -0.0000000013  0.000004  0.000007  0.000006  0.000000
                  ***Gradient check signals convergence***
              ***Rediagonalizing the Fockian in SOSCF/NRSCF***

               *****************************************************
               *                     SUCCESS                       *
               *           SCF CONVERGED AFTER   6 CYCLES          *
               *****************************************************

Old exchange energy                            =    -18.068779115 Eh
New exchange energy                            =    -18.068782036 Eh
Exchange energy change after final integration =     -0.000002921 Eh
Total energy after final integration           =   -656.243879366 Eh
Final COS-X integration done in                =    12.229 sec
Total Energy       :         -656.24387937 Eh          -17857.30381 eV
  Last Energy change         ...    1.0898e-08  Tolerance :   1.0000e-08
  Last MAX-Density change    ...    2.6645e-15  Tolerance :   1.0000e-07
             **** THE GBW FILE WAS UPDATED (PQ1_2e_2H_B3LYP_631Gd_opt.gbw) ****
             **** DENSITY PQ1_2e_2H_B3LYP_631Gd_opt.scfp WAS UPDATED ****
             **** ENERGY FILE WAS UPDATED (PQ1_2e_2H_B3LYP_631Gd_opt.en.tmp) ****
             **** THE GBW FILE WAS UPDATED (PQ1_2e_2H_B3LYP_631Gd_opt.gbw) ****
             **** DENSITY PQ1_2e_2H_B3LYP_631Gd_opt.scfp WAS UPDATED ****
Total SCF time: 0 days 0 hours 1 min 7 sec 

Maximum memory used throughout the entire SCF-calculation: 100.3 MB

-------------------------   --------------------
FINAL SINGLE POINT ENERGY      -656.243879365632
-------------------------   --------------------


           ************************************************************
           *        Program running with 4 parallel MPI-processes     *
           *              working on a common directory               *
           ************************************************************
------------------------------------------------------------------------------
                         ORCA SCF GRADIENT CALCULATION
------------------------------------------------------------------------------

 ... reading COSX grid (gridx3)
Gradient of the Kohn-Sham DFT energy:
Kohn-Sham wavefunction type      ... RKS
Hartree-Fock exchange scaling    ...    0.200
Number of operators              ...    1
Number of atoms                  ...   33
Basis set dimensions             ...  246
Integral neglect threshold       ... 2.5e-11
Integral primitive cutoff        ... 2.5e-12
SHARK Integral package           ... ON

Nuc. rep. gradient       (SHARK) ... done (  0.0 sec)
HCore & Overlap gradient (SHARK) ... done (  0.7 sec)
RI-J gradient            (SHARK) ... done (  2.3 sec)
COSX-gradient                    ... done ( 19.1 sec)
Exchange-correlation gradient    ... done

------------------
CARTESIAN GRADIENT
------------------

   1   C   :   -0.000007020    0.000022892   -0.000001162
   2   C   :    0.000097420   -0.000081955   -0.000022850
   3   C   :   -0.000073560    0.000058250    0.000036313
   4   C   :    0.000000462   -0.000007172    0.000015115
   5   C   :   -0.000008253   -0.000082510   -0.000032516
   6   C   :    0.000023808    0.000018938   -0.000006290
   7   C   :    0.000014457    0.000044644   -0.000005936
   8   C   :   -0.000020705   -0.000047638    0.000005481
   9   C   :   -0.000070962    0.000050469    0.000054209
  10   C   :    0.000009395   -0.000002470   -0.000015913
  11   C   :    0.000022367   -0.000000290   -0.000007916
  12   C   :   -0.000050799    0.000028626   -0.000011541
  13   C   :   -0.000055499    0.000023272   -0.000008102
  14   O   :    0.000054555    0.000044440   -0.000021051
  15   O   :    0.000044728    0.000046781    0.000064393
  16   H   :    0.000000029   -0.000008398   -0.000011616
  17   H   :   -0.000009749   -0.000009057    0.000013459
  18   H   :   -0.000001975    0.000005285   -0.000000819
  19   H   :   -0.000005593   -0.000006469    0.000006780
  20   H   :   -0.000000564   -0.000010322   -0.000007593
  21   H   :    0.000017253    0.000001032    0.000005891
  22   H   :    0.000013019   -0.000005084    0.000024907
  23   H   :    0.000002656   -0.000008370    0.000008233
  24   H   :    0.000026152   -0.000011746   -0.000028063
  25   H   :    0.000002640    0.000000751   -0.000004599
  26   H   :    0.000011697   -0.000007461   -0.000002562
  27   H   :    0.000000392   -0.000007022   -0.000005149
  28   H   :   -0.000004502   -0.000015618    0.000014377
  29   H   :    0.000005594    0.000002025   -0.000000958
  30   H   :    0.000017754   -0.000001712    0.000006183
  31   H   :    0.000005161    0.000009145    0.000008911
  32   H   :   -0.000017201   -0.000034179    0.000018843
  33   H   :   -0.000016096   -0.000009248   -0.000032509

Difference to translation invariance:
           :    0.0000270640   -0.0000001705    0.0000559504

Difference to rotation invariance:
           :    0.0003356844    0.0001589103   -0.0001170782

Norm of the cartesian gradient     ...    0.0002869037
RMS gradient                       ...    0.0000288349
MAX gradient                       ...    0.0000974204

-------
TIMINGS
-------

Total SCF gradient time            ...       31.756 sec

One electron gradient       ....       0.701 sec  (  2.2%)
RI-J Coulomb gradient       ....       2.321 sec  (  7.3%)
COSX gradient               ....      19.052 sec  ( 60.0%)
XC gradient                 ....       6.296 sec  ( 19.8%)
CPCM gradient               ....       0.884 sec  (  2.8%)
   A-Matrix (El+Nuc)        ....       0.134 sec  (  0.4%)
   Potential                ....       0.750 sec  (  2.4%)

Maximum memory used throughout the entire SCFGRAD-calculation: 78.2 MB
------------------------------------------------------------------------------
                         ORCA GEOMETRY RELAXATION STEP
------------------------------------------------------------------------------

Reading the OPT-File                    .... done
Getting information on internals        .... done
Copying old internal coords+grads       .... done
Making the new internal coordinates     .... (new redundants).... done
Validating the new internal coordinates .... (new redundants).... done
Calculating the B-matrix                .... done
Calculating the G,G- and P matrices     .... done
Transforming gradient to internals      .... done
Projecting the internal gradient        .... done
Number of atoms                         ....  33
Number of internal coordinates          .... 157
Current Energy                          ....  -656.243879366 Eh
Current gradient norm                   ....     0.000286904 Eh/bohr
Maximum allowed component of the step   ....  0.300
Current trust radius                    ....  0.300
Updating the Hessian (BFGS)             .... done
Forming the augmented Hessian           .... done
Diagonalizing the augmented Hessian     .... done
Last element of RFO vector              ....  0.999952934
Lowest eigenvalues of augmented Hessian:
 -0.000000775  0.002319037  0.006685262  0.011528759  0.011797293
Length of the computed step             ....  0.009702478
The final length of the internal step   ....  0.009702478
Converting the step to cartesian space:
 Initial RMS(Int)=    0.0007743420
Transforming coordinates:
 Iter   0:  RMS(Cart)=    0.0014405530 RMS(Int)=    0.0007743300
 Iter   1:  RMS(Cart)=    0.0000012584 RMS(Int)=    0.0000009440
 Iter   2:  RMS(Cart)=    0.0000000025 RMS(Int)=    0.0000000016
done
Storing new coordinates                 .... done

                                .--------------------.
          ----------------------|Geometry convergence|-------------------------
          Item                value                   Tolerance       Converged
          ---------------------------------------------------------------------
          Energy change      -0.0000011644            0.0000002000      NO
          RMS gradient        0.0000171758            0.0000080000      NO
          MAX gradient        0.0000591073            0.0000300000      NO
          RMS step            0.0007743420            0.0001000000      NO
          MAX step            0.0027555477            0.0002000000      NO
          ........................................................
          Max(Bonds)      0.0001      Max(Angles)    0.02
          Max(Dihed)        0.16      Max(Improp)    0.00
          ---------------------------------------------------------------------

The optimization has not yet converged - more geometry cycles are needed


    ---------------------------------------------------------------------------
                         Redundant Internal Coordinates
                            (Angstroem and degrees)

        Definition                    Value    dE/dq     Step     New-Value
    ----------------------------------------------------------------------------
     1. B(C   1,C   0)                1.5153 -0.000020  0.0000    1.5153   
     2. B(C   2,C   1)                1.4132  0.000039 -0.0000    1.4132   
     3. B(C   3,C   2)                1.5159 -0.000019  0.0001    1.5160   
     4. B(C   4,C   2)                1.4101 -0.000014  0.0001    1.4102   
     5. B(C   5,C   4)                1.4032 -0.000027 -0.0001    1.4031   
     6. B(C   6,C   5)                1.5201 -0.000010  0.0000    1.5201   
     7. B(C   7,C   6)                1.5145  0.000009 -0.0000    1.5145   
     8. B(C   8,C   7)                1.3436  0.000040 -0.0000    1.3436   
     9. B(C   9,C   8)                1.5125 -0.000039  0.0001    1.5126   
    10. B(C  10,C   8)                1.5105 -0.000017  0.0001    1.5106   
    11. B(C  11,C   5)                1.3956 -0.000028  0.0001    1.3958   
    12. B(C  12,C  11)                1.3942  0.000004 -0.0001    1.3941   
    13. B(C  12,C   1)                1.4083 -0.000037  0.0001    1.4084   
    14. B(O  13,C  12)                1.3779  0.000013  0.0000    1.3779   
    15. B(O  14,C   4)                1.3787  0.000003  0.0001    1.3788   
    16. B(H  15,C   0)                1.0898 -0.000008  0.0000    1.0899   
    17. B(H  16,C   0)                1.0995 -0.000012  0.0000    1.0996   
    18. B(H  17,C   0)                1.0996 -0.000005  0.0000    1.0997   
    19. B(H  18,C   3)                1.0897 -0.000007  0.0000    1.0897   
    20. B(H  19,C   3)                1.0992 -0.000011  0.0000    1.0992   
    21. B(H  20,C   3)                1.0999 -0.000002  0.0000    1.0999   
    22. B(H  21,C   6)                1.0997 -0.000004  0.0000    1.0997   
    23. B(H  22,C   6)                1.0935 -0.000013  0.0000    1.0936   
    24. B(H  23,C   7)                1.0919 -0.000006  0.0000    1.0920   
    25. B(H  24,C   9)                1.0952 -0.000005  0.0000    1.0952   
    26. B(H  25,C   9)                1.0997 -0.000007  0.0000    1.0997   
    27. B(H  26,C   9)                1.0997 -0.000008  0.0000    1.0997   
    28. B(H  27,C  10)                1.0925 -0.000014  0.0000    1.0926   
    29. B(H  28,C  10)                1.0993 -0.000002  0.0000    1.0993   
    30. B(H  29,C  11)                1.0873 -0.000003  0.0000    1.0873   
    31. B(H  30,C  10)                1.0994 -0.000008  0.0000    1.0995   
    32. B(H  31,O  13)                0.9704 -0.000021  0.0000    0.9705   
    33. B(H  32,O  14)                0.9702 -0.000020  0.0000    0.9703   
    34. A(H  15,C   0,H  16)          106.71  0.000004    0.01    106.72   
    35. A(C   1,C   0,H  16)          111.23 -0.000005    0.00    111.23   
    36. A(H  15,C   0,H  17)          106.90  0.000004   -0.00    106.90   
    37. A(H  16,C   0,H  17)          107.14 -0.000001    0.00    107.14   
    38. A(C   1,C   0,H  15)          113.11 -0.000003   -0.01    113.10   
    39. A(C   1,C   0,H  17)          111.41  0.000001   -0.00    111.41   
    40. A(C   0,C   1,C   2)          123.97 -0.000016    0.01    123.98   
    41. A(C   0,C   1,C  12)          117.67  0.000042   -0.00    117.66   
    42. A(C   2,C   1,C  12)          118.36 -0.000026   -0.00    118.35   
    43. A(C   1,C   2,C   3)          123.35 -0.000023    0.01    123.35   
    44. A(C   3,C   2,C   4)          117.31  0.000018    0.00    117.31   
    45. A(C   1,C   2,C   4)          119.34  0.000005   -0.01    119.33   
    46. A(H  18,C   3,H  19)          106.79  0.000007    0.01    106.80   
    47. A(C   2,C   3,H  18)          113.00 -0.000007   -0.01    112.99   
    48. A(H  19,C   3,H  20)          107.17  0.000004    0.00    107.17   
    49. A(C   2,C   3,H  20)          111.51  0.000009   -0.00    111.51   
    50. A(H  18,C   3,H  20)          106.80 -0.000004   -0.00    106.80   
    51. A(C   2,C   3,H  19)          111.24 -0.000008    0.00    111.25   
    52. A(C   2,C   4,C   5)          122.01  0.000007    0.01    122.02   
    53. A(C   2,C   4,O  14)          121.59 -0.000048    0.00    121.59   
    54. A(C   5,C   4,O  14)          116.40  0.000041   -0.02    116.39   
    55. A(C   4,C   5,C   6)          121.27  0.000034    0.00    121.28   
    56. A(C   4,C   5,C  11)          117.89 -0.000007   -0.00    117.89   
    57. A(C   6,C   5,C  11)          120.83 -0.000027    0.00    120.83   
    58. A(C   5,C   6,C   7)          112.62  0.000049    0.00    112.63   
    59. A(C   7,C   6,H  22)          110.94 -0.000005   -0.02    110.93   
    60. A(H  21,C   6,H  22)          106.85  0.000014    0.00    106.86   
    61. A(C   5,C   6,H  22)          109.83 -0.000012   -0.00    109.83   
    62. A(C   7,C   6,H  21)          108.59 -0.000026    0.01    108.60   
    63. A(C   5,C   6,H  21)          107.78 -0.000023    0.00    107.78   
    64. A(C   8,C   7,H  23)          117.45  0.000049   -0.02    117.43   
    65. A(C   6,C   7,H  23)          113.88 -0.000029    0.02    113.90   
    66. A(C   6,C   7,C   8)          128.67 -0.000020   -0.00    128.67   
    67. A(C   9,C   8,C  10)          114.35  0.000039   -0.01    114.35   
    68. A(C   7,C   8,C  10)          125.12 -0.000059    0.01    125.13   
    69. A(C   7,C   8,C   9)          120.53  0.000020   -0.01    120.52   
    70. A(H  25,C   9,H  26)          106.30  0.000007    0.00    106.30   
    71. A(H  24,C   9,H  26)          108.22  0.000005    0.00    108.22   
    72. A(C   8,C   9,H  26)          110.99 -0.000001    0.00    110.99   
    73. A(H  24,C   9,H  25)          108.16  0.000003    0.01    108.17   
    74. A(C   8,C   9,H  25)          111.01 -0.000009   -0.01    111.00   
    75. A(C   8,C   9,H  24)          111.94 -0.000004   -0.00    111.94   
    76. A(H  28,C  10,H  30)          106.30 -0.000002    0.00    106.30   
    77. A(H  27,C  10,H  30)          108.03  0.000003    0.01    108.04   
    78. A(C   8,C  10,H  30)          110.51  0.000005   -0.02    110.49   
    79. A(H  27,C  10,H  28)          107.94  0.000006    0.00    107.95   
    80. A(C   8,C  10,H  28)          110.39  0.000010    0.01    110.40   
    81. A(C   8,C  10,H  27)          113.38 -0.000021   -0.00    113.38   
    82. A(C  12,C  11,H  29)          118.74 -0.000024    0.02    118.75   
    83. A(C   5,C  11,H  29)          120.14  0.000015   -0.01    120.13   
    84. A(C   5,C  11,C  12)          121.12  0.000009   -0.01    121.12   
    85. A(C  11,C  12,O  13)          116.30  0.000015   -0.01    116.30   
    86. A(C   1,C  12,O  13)          122.42 -0.000028   -0.00    122.42   
    87. A(C   1,C  12,C  11)          121.27  0.000013    0.01    121.29   
    88. A(C  12,O  13,H  31)          110.04  0.000048   -0.01    110.03   
    89. A(C   4,O  14,H  32)          109.98  0.000034   -0.00    109.97   
    90. D(C   2,C   1,C   0,H  16)   -122.50 -0.000013    0.13   -122.38   
    91. D(C  12,C   1,C   0,H  17)    -62.11 -0.000008    0.11    -62.00   
    92. D(C  12,C   1,C   0,H  16)     57.36 -0.000011    0.11     57.46   
    93. D(C  12,C   1,C   0,H  15)    177.43 -0.000011    0.12    177.55   
    94. D(C   2,C   1,C   0,H  17)    118.03 -0.000010    0.13    118.16   
    95. D(C   2,C   1,C   0,H  15)     -2.43 -0.000014    0.13     -2.29   
    96. D(C   3,C   2,C   1,C   0)     -0.47 -0.000003    0.00     -0.47   
    97. D(C   4,C   2,C   1,C  12)     -0.23 -0.000007    0.03     -0.19   
    98. D(C   4,C   2,C   1,C   0)    179.63 -0.000004    0.02    179.64   
    99. D(C   3,C   2,C   1,C  12)    179.67 -0.000006    0.02    179.70   
   100. D(H  19,C   3,C   2,C   4)     57.53 -0.000007    0.10     57.63   
   101. D(H  20,C   3,C   2,C   1)    118.05 -0.000012    0.11    118.16   
   102. D(H  19,C   3,C   2,C   1)   -122.37 -0.000008    0.11   -122.26   
   103. D(H  18,C   3,C   2,C   4)    177.64 -0.000008    0.10    177.75   
   104. D(H  18,C   3,C   2,C   1)     -2.26 -0.000009    0.12     -2.15   
   105. D(H  20,C   3,C   2,C   4)    -62.05 -0.000012    0.10    -61.95   
   106. D(O  14,C   4,C   2,C   3)      0.19 -0.000000   -0.00      0.19   
   107. D(O  14,C   4,C   2,C   1)   -179.90  0.000001   -0.01   -179.92   
   108. D(C   5,C   4,C   2,C   3)    179.98  0.000005   -0.02    179.96   
   109. D(C   5,C   4,C   2,C   1)     -0.11  0.000006   -0.03     -0.15   
   110. D(C  11,C   5,C   4,O  14)   -179.92  0.000002   -0.00   -179.92   
   111. D(C   6,C   5,C   4,O  14)     -0.90  0.000004   -0.01     -0.91   
   112. D(C   6,C   5,C   4,C   2)    179.30 -0.000001    0.01    179.30   
   113. D(C  11,C   5,C   4,C   2)      0.28 -0.000003    0.02      0.30   
   114. D(H  22,C   6,C   5,C  11)   -139.32  0.000005   -0.00   -139.33   
   115. D(H  22,C   6,C   5,C   4)     41.69  0.000003    0.01     41.70   
   116. D(H  21,C   6,C   5,C  11)    -23.27  0.000003    0.00    -23.27   
   117. D(H  21,C   6,C   5,C   4)    157.74  0.000001    0.01    157.76   
   118. D(C   7,C   6,C   5,C  11)     96.49 -0.000015    0.02     96.51   
   119. D(C   7,C   6,C   5,C   4)    -82.50 -0.000017    0.03    -82.47   
   120. D(C   8,C   7,C   6,C   5)    124.93  0.000003    0.04    124.97   
   121. D(H  23,C   7,C   6,H  22)   -179.02 -0.000011    0.05   -178.97   
   122. D(H  23,C   7,C   6,H  21)     63.84 -0.000010    0.04     63.88   
   123. D(H  23,C   7,C   6,C   5)    -55.45  0.000005    0.03    -55.41   
   124. D(C   8,C   7,C   6,H  22)      1.36 -0.000013    0.05      1.41   
   125. D(C   8,C   7,C   6,H  21)   -115.79 -0.000012    0.05   -115.74   
   126. D(C  10,C   8,C   7,H  23)    179.95  0.000001   -0.01    179.95   
   127. D(C  10,C   8,C   7,C   6)     -0.44  0.000003   -0.01     -0.45   
   128. D(C   9,C   8,C   7,H  23)     -0.34 -0.000003    0.01     -0.33   
   129. D(C   9,C   8,C   7,C   6)    179.27 -0.000002    0.00    179.27   
   130. D(H  26,C   9,C   8,C  10)    -59.08  0.000003   -0.05    -59.13   
   131. D(H  26,C   9,C   8,C   7)    121.19  0.000007   -0.07    121.12   
   132. D(H  25,C   9,C   8,C  10)     58.91  0.000005   -0.05     58.86   
   133. D(H  25,C   9,C   8,C   7)   -120.82  0.000009   -0.07   -120.89   
   134. D(H  24,C   9,C   8,C  10)    179.89 -0.000000   -0.06    179.84   
   135. D(H  24,C   9,C   8,C   7)      0.15  0.000004   -0.07      0.09   
   136. D(H  30,C  10,C   8,C   9)    -61.04  0.000005   -0.08    -61.12   
   137. D(H  30,C  10,C   8,C   7)    118.68  0.000001   -0.07    118.62   
   138. D(H  28,C  10,C   8,C   9)     56.26  0.000011   -0.08     56.18   
   139. D(H  28,C  10,C   8,C   7)   -124.02  0.000007   -0.07   -124.09   
   140. D(H  27,C  10,C   8,C   9)    177.51  0.000012   -0.08    177.44   
   141. D(H  27,C  10,C   8,C   7)     -2.76  0.000008   -0.06     -2.83   
   142. D(H  29,C  11,C   5,C   6)      1.25 -0.000004    0.01      1.26   
   143. D(H  29,C  11,C   5,C   4)   -179.73 -0.000001   -0.00   -179.73   
   144. D(C  12,C  11,C   5,C   6)   -179.12 -0.000002    0.01   -179.12   
   145. D(C  12,C  11,C   5,C   4)     -0.10  0.000000   -0.00     -0.11   
   146. D(C   1,C  12,C  11,H  29)    179.39  0.000000    0.00    179.40   
   147. D(C   1,C  12,C  11,C   5)     -0.24 -0.000002    0.01     -0.23   
   148. D(O  13,C  12,C   1,C   2)   -179.90  0.000003   -0.01   -179.91   
   149. D(O  13,C  12,C   1,C   0)      0.23  0.000000    0.01      0.24   
   150. D(C  11,C  12,C   1,C   2)      0.41  0.000005   -0.02      0.38   
   151. D(O  13,C  12,C  11,C   5)   -179.95  0.000000   -0.00   -179.95   
   152. D(C  11,C  12,C   1,C   0)   -179.46  0.000002   -0.01   -179.47   
   153. D(O  13,C  12,C  11,H  29)     -0.32  0.000002   -0.01     -0.32   
   154. D(H  31,O  13,C  12,C  11)   -179.70  0.000023   -0.12   -179.82   
   155. D(H  31,O  13,C  12,C   1)      0.60  0.000025   -0.13      0.46   
   156. D(H  32,O  14,C   4,C   5)   -175.12  0.000026   -0.14   -175.26   
   157. D(H  32,O  14,C   4,C   2)      4.68  0.000031   -0.16      4.52   
    ----------------------------------------------------------------------------

         *************************************************************
         *                GEOMETRY OPTIMIZATION CYCLE   9            *
         *************************************************************
---------------------------------
CARTESIAN COORDINATES (ANGSTROEM)
---------------------------------
  C      4.060229    0.315429    0.629943
  C      2.625360    0.076287    0.205460
  C      1.681984    1.106998   -0.006003
  C      1.998904    2.577848    0.179181
  C      0.372259    0.772912   -0.408005
  C     -0.027875   -0.556793   -0.609369
  C     -1.448773   -0.898676   -1.027673
  C     -2.406768   -0.941890    0.144492
  C     -3.557537   -0.269301    0.313393
  C     -4.386339   -0.466647    1.563282
  C     -4.143115    0.713097   -0.673458
  C      0.915575   -1.562359   -0.392849
  C      2.215174   -1.256609    0.008514
  O      3.064709   -2.325770    0.192458
  O     -0.584470    1.740877   -0.628987
  H      4.309136    1.372689    0.719621
  H      4.766785   -0.115519   -0.093991
  H      4.272776   -0.146882    1.604792
  H      3.016436    2.753433    0.527350
  H      1.326829    3.040460    0.915817
  H      1.883883    3.136600   -0.761211
  H     -1.429662   -1.890685   -1.501924
  H     -1.792354   -0.190754   -1.787054
  H     -2.100207   -1.622353    0.941592
  H     -3.927850   -1.187416    2.248737
  H     -5.395925   -0.824623    1.314307
  H     -4.519552    0.483003    2.101635
  H     -3.510675    0.877105   -1.549127
  H     -4.312342    1.686145   -0.190790
  H      0.645937   -2.605070   -0.542265
  H     -5.126272    0.367222   -1.023572
  H      3.939113   -2.011168    0.472236
  H     -0.191078    2.622956   -0.536374

----------------------------
CARTESIAN COORDINATES (A.U.)
----------------------------
  NO LB      ZA    FRAG     MASS         X           Y           Z
   0 C     6.0000    0    12.011    7.672722    0.596074    1.190420
   1 C     6.0000    0    12.011    4.961211    0.144161    0.388264
   2 C     6.0000    0    12.011    3.178489    2.091922   -0.011345
   3 C     6.0000    0    12.011    3.777382    4.871426    0.338604
   4 C     6.0000    0    12.011    0.703467    1.460592   -0.771018
   5 C     6.0000    0    12.011   -0.052676   -1.052186   -1.151540
   6 C     6.0000    0    12.011   -2.737785   -1.698251   -1.942021
   7 C     6.0000    0    12.011   -4.548132   -1.779915    0.273050
   8 C     6.0000    0    12.011   -6.722770   -0.508906    0.592227
   9 C     6.0000    0    12.011   -8.288980   -0.881834    2.954174
  10 C     6.0000    0    12.011   -7.829353    1.347558   -1.272652
  11 C     6.0000    0    12.011    1.730186   -2.952431   -0.742378
  12 C     6.0000    0    12.011    4.186073   -2.374648    0.016090
  13 O     8.0000    0    15.999    5.791462   -4.395069    0.363692
  14 O     8.0000    0    15.999   -1.104488    3.289781   -1.188613
  15 H     1.0000    0     1.008    8.143088    2.594007    1.359886
  16 H     1.0000    0     1.008    9.007919   -0.218299   -0.177617
  17 H     1.0000    0     1.008    8.074377   -0.277568    3.032617
  18 H     1.0000    0     1.008    5.700238    5.203234    0.996546
  19 H     1.0000    0     1.008    2.507343    5.745637    1.730643
  20 H     1.0000    0     1.008    3.560023    5.927315   -1.438481
  21 H     1.0000    0     1.008   -2.701671   -3.572878   -2.838226
  22 H     1.0000    0     1.008   -3.387059   -0.360473   -3.377043
  23 H     1.0000    0     1.008   -3.968817   -3.065802    1.779352
  24 H     1.0000    0     1.008   -7.422561   -2.243891    4.249498
  25 H     1.0000    0     1.008  -10.196821   -1.558312    2.483681
  26 H     1.0000    0     1.008   -8.540716    0.912743    3.971514
  27 H     1.0000    0     1.008   -6.634214    1.657488   -2.927426
  28 H     1.0000    0     1.008   -8.149146    3.186353   -0.360540
  29 H     1.0000    0     1.008    1.220644   -4.922869   -1.024732
  30 H     1.0000    0     1.008   -9.687250    0.693949   -1.934271
  31 H     1.0000    0     1.008    7.443845   -3.800557    0.892396
  32 H     1.0000    0     1.008   -0.361085    4.956668   -1.013600

--------------------------------
INTERNAL COORDINATES (ANGSTROEM)
--------------------------------
 C      0   0   0     0.000000000000     0.00000000     0.00000000
 C      1   0   0     1.515330235963     0.00000000     0.00000000
 C      2   1   0     1.413166464629   123.98176019     0.00000000
 C      3   2   1     1.515959210275   123.35482854   359.53466579
 C      3   2   1     1.410176899455   119.33224909   179.64436800
 C      5   3   2     1.403128680053   122.02454571   359.85502649
 C      6   5   3     1.520136512635   121.27727428   179.30235844
 C      7   6   5     1.514460979004   112.62548145   277.52958617
 C      8   7   6     1.343566999229   128.66802363   124.96813338
 C      9   8   7     1.512640425418   120.52121847   179.27415381
 C      9   8   7     1.510590600833   125.13162642   359.55297956
 C      6   5   3     1.395758359506   117.88656863     0.29723408
 C     12   6   5     1.394106863163   121.11613631   359.89185910
 O     13  12   6     1.377915050706   116.29552871   180.04622689
 O      5   3   2     1.378810362956   121.58901461   180.08297099
 H      1   2   3     1.089860708558   113.10401074   357.70729186
 H      1   2   3     1.099553453103   111.23417168   237.62460526
 H      1   2   3     1.099653281825   111.40804336   118.15757500
 H      4   3   2     1.089688628581   112.99070872   357.85369928
 H      4   3   2     1.099239557248   111.24576972   237.73633142
 H      4   3   2     1.099896376376   111.50509704   118.15621765
 H      7   6   5     1.099710018097   107.77639481   157.75509664
 H      7   6   5     1.093554110698   109.82631384    41.69785203
 H      8   7   6     1.091960598874   113.90229247   304.58521287
 H     10   9   8     1.095249065554   111.93917728     0.08624347
 H     10   9   8     1.099726741109   111.00222220   239.11074525
 H     10   9   8     1.099728720017   110.99028145   121.11810740
 H     11   9   8     1.092554272669   113.38028342   357.17207817
 H     11   9   8     1.099286335817   110.39504188   235.91314286
 H     12   6   5     1.087325009585   120.12876923   180.26679823
 H     11   9   8     1.099457293804   110.49279987   118.61805897
 H     14  13  12     0.970480249778   110.02629815   180.18061526
 H     15   5   3     0.970255969976   109.97413414     4.52152027

---------------------------
INTERNAL COORDINATES (A.U.)
---------------------------
 C      0   0   0     0.000000000000     0.00000000     0.00000000
 C      1   0   0     2.863559148420     0.00000000     0.00000000
 C      2   1   0     2.670497599790   123.98176019     0.00000000
 C      3   2   1     2.864747737615   123.35482854   359.53466579
 C      3   2   1     2.664848140352   119.33224909   179.64436800
 C      5   3   2     2.651528935950   122.02454571   359.85502649
 C      6   5   3     2.872641695053   121.27727428   179.30235844
 C      7   6   5     2.861916490829   112.62548145   277.52958617
 C      8   7   6     2.538973671116   128.66802363   124.96813338
 C      9   8   7     2.858476143139   120.52121847   179.27415381
 C      9   8   7     2.854602536050   125.13162642   359.55297956
 C      6   5   3     2.637601048597   117.88656863     0.29723408
 C     12   6   5     2.634480172798   121.11613631   359.89185910
 O     13  12   6     2.603882081642   116.29552871   180.04622689
 O      5   3   2     2.605573976599   121.58901461   180.08297099
 H      1   2   3     2.059538263297   113.10401074   357.70729186
 H      1   2   3     2.077854895972   111.23417168   237.62460526
 H      1   2   3     2.078043544917   111.40804336   118.15757500
 H      4   3   2     2.059213079266   112.99070872   357.85369928
 H      4   3   2     2.077261718771   111.24576972   237.73633142
 H      4   3   2     2.078502927043   111.50509704   118.15621765
 H      7   6   5     2.078150760932   107.77639481   157.75509664
 H      7   6   5     2.066517781843   109.82631384    41.69785203
 H      8   7   6     2.063506480905   113.90229247   304.58521287
 H     10   9   8     2.069720782330   111.93917728     0.08624347
 H     10   9   8     2.078182362845   111.00222220   239.11074525
 H     10   9   8     2.078186102440   110.99028145   121.11810740
 H     11   9   8     2.064628361789   113.38028342   357.17207817
 H     11   9   8     2.077350117456   110.39504188   235.91314286
 H     12   6   5     2.054746486680   120.12876923   180.26679823
 H     11   9   8     2.077673181232   110.49279987   118.61805897
 H     14  13  12     1.833941890460   110.02629815   180.18061526
 H     15   5   3     1.833518063057   109.97413414     4.52152027


           ************************************************************
           *        Program running with 4 parallel MPI-processes     *
           *              working on a common directory               *
           ************************************************************
------------------------------------------------------------------------------
                   ___                                                        
                  /   \      - P O W E R E D   B Y -                         
                 /     \                                                     
                 |  |  |   _    _      __       _____    __    __             
                 |  |  |  | |  | |    /  \     |  _  \  |  |  /  |          
                  \  \/   | |  | |   /    \    | | | |  |  | /  /          
                 / \  \   | |__| |  /  /\  \   | |_| |  |  |/  /          
                |  |  |   |  __  | /  /__\  \  |    /   |      \           
                |  |  |   | |  | | |   __   |  |    \   |  |\   \          
                \     /   | |  | | |  |  |  |  | |\  \  |  | \   \       
                 \___/    |_|  |_| |__|  |__|  |_| \__\ |__|  \__/        
                                                                              
                      - O R C A' S   B I G   F R I E N D -                    
                                      &                                       
                       - I N T E G R A L  F E E D E R -                       
                                                                              
 v1 FN, 2020, v2 2021                                                         
------------------------------------------------------------------------------


Reading SHARK input file PQ1_2e_2H_B3LYP_631Gd_opt.SHARKINP.tmp ... ok
----------------------
SHARK INTEGRAL PACKAGE
----------------------

Number of atoms                             ...     33
Number of basis functions                   ...    246
Number of shells                            ...    126
Maximum angular momentum                    ...      2
Integral batch strategy                     ... SHARK/LIBINT Hybrid
RI-J (if used) integral strategy            ... SPLIT-RIJ (Revised 2003 algorithm where possible)
Printlevel                                  ...      1
Contraction scheme used                     ... SEGMENTED contraction
Coulomb Range Separation                    ... NOT USED
Exchange Range Separation                   ... NOT USED
Finite Nucleus Model                        ... NOT USED
Auxiliary Coulomb fitting basis             ... AVAILABLE
   # of basis functions in Aux-J            ...    933
   # of shells in Aux-J                     ...    315
   Maximum angular momentum in Aux-J        ...      4
Auxiliary J/K fitting basis                 ... NOT available
Auxiliary Correlation fitting basis         ... NOT available
Auxiliary 'external' fitting basis          ... NOT available
Integral threshold                          ...     2.500000e-11
Primitive cut-off                           ...     2.500000e-12
Primitive pair pre-selection threshold      ...     2.500000e-12

Calculating pre-screening integrals         ... done (  0.0 sec) Dimension = 126
Organizing shell pair data                  ... done (  0.0 sec)
Shell pair information
Total number of shell pairs                 ...      8001
Shell pairs after pre-screening             ...      6367
Total number of primitive shell pairs       ...     44622
Primitive shell pairs kept                  ...     20832
          la=0 lb=0:   2505 shell pairs
          la=1 lb=0:   2077 shell pairs
          la=1 lb=1:    428 shell pairs
          la=2 lb=0:    884 shell pairs
          la=2 lb=1:    386 shell pairs
          la=2 lb=2:     87 shell pairs

Calculating one electron integrals          ... done (  0.0 sec)
Calculating RI/J V-Matrix + Cholesky decomp.... done (  0.0 sec)
Calculating Nuclear repulsion               ... done (  0.0 sec) ENN=    981.361585886403 Eh

SHARK setup successfully completed in   0.2 seconds

Maximum memory used throughout the entire GTOINT-calculation: 16.4 MB


           ************************************************************
           *        Program running with 4 parallel MPI-processes     *
           *              working on a common directory               *
           ************************************************************

Diagonalization of the overlap matrix:
Smallest eigenvalue                        ... 3.520e-04
Time for diagonalization                   ...    0.011 sec
Threshold for overlap eigenvalues          ... 1.000e-08
Number of eigenvalues below threshold      ... 0
Time for construction of square roots      ...    0.005 sec
Total time needed                          ...    0.016 sec

-------------------
DFT GRID GENERATION
-------------------

General Integration Accuracy     IntAcc      ... 4.959
Radial Grid Type                 RadialGrid  ... OptM3 with GC (2021)
Angular Grid (max. ang.)         AngularGrid ... 6 (Lebedev-590)
Angular grid pruning method      GridPruning ... 4 (adaptive)
Weight generation scheme         WeightScheme... Becke
Basis function cutoff            BFCut       ... 1.0000e-11
Integration weight cutoff        WCut        ... 1.0000e-14
Angular grids for H and He will be reduced by one unit
Partially contracted basis set               ... off
Rotationally invariant grid construction     ... off

Total number of grid points                  ...   367752
Total number of batches                      ...     5761
Average number of points per batch           ...       63
Average number of grid points per atom       ...    11144
Time for grid setup =    4.461 sec

--------------------
COSX GRID GENERATION
--------------------

GRIDX 1
-------
General Integration Accuracy     IntAcc      ... 4.020
Radial Grid Type                 RadialGrid  ... OptM3 with GC (2021)
Angular Grid (max. ang.)         AngularGrid ... 2 (Lebedev-110)
Angular grid pruning method      GridPruning ... 4 (adaptive)
Weight generation scheme         WeightScheme... Becke
Basis function cutoff            BFCut       ... 1.0000e-11
Integration weight cutoff        WCut        ... 1.0000e-14
Angular grids for H and He will be reduced by one unit
Partially contracted basis set               ... on
Rotationally invariant grid construction     ... off

Total number of grid points                  ...    39890
Total number of batches                      ...      641
Average number of points per batch           ...       62
Average number of grid points per atom       ...     1209
UseSFitting                                  ... on

GRIDX 2
-------
General Integration Accuracy     IntAcc      ... 4.338
Radial Grid Type                 RadialGrid  ... OptM3 with GC (2021)
Angular Grid (max. ang.)         AngularGrid ... 3 (Lebedev-194)
Angular grid pruning method      GridPruning ... 4 (adaptive)
Weight generation scheme         WeightScheme... Becke
Basis function cutoff            BFCut       ... 1.0000e-11
Integration weight cutoff        WCut        ... 1.0000e-14
Angular grids for H and He will be reduced by one unit
Partially contracted basis set               ... on
Rotationally invariant grid construction     ... off

Total number of grid points                  ...    86977
Total number of batches                      ...     1377
Average number of points per batch           ...       63
Average number of grid points per atom       ...     2636
UseSFitting                                  ... on

GRIDX 3
-------
General Integration Accuracy     IntAcc      ... 4.871
Radial Grid Type                 RadialGrid  ... OptM3 with GC (2021)
Angular Grid (max. ang.)         AngularGrid ... 4 (Lebedev-302)
Angular grid pruning method      GridPruning ... 4 (adaptive)
Weight generation scheme         WeightScheme... Becke
Basis function cutoff            BFCut       ... 1.0000e-11
Integration weight cutoff        WCut        ... 1.0000e-14
Angular grids for H and He will be reduced by one unit
Partially contracted basis set               ... on
Rotationally invariant grid construction     ... off

Total number of grid points                  ...   167078
Total number of batches                      ...     2626
Average number of points per batch           ...       63
Average number of grid points per atom       ...     5063
UseSFitting                                  ... on

Time for X-Grid setup             =    2.306 sec


--------------------
CPCM SOLVATION MODEL
--------------------
CPCM parameters:
  Epsilon                                         ...      80.4000
  Refrac                                          ...       1.3300
  Rsolv                                           ...       1.3000
  Surface type                                    ... GAUSSIAN VDW
  Epsilon function type                           ...         CPCM
Radii:
 Radius for C  used is    3.8550 Bohr (=   2.0400 Ang.)
 Radius for O  used is    3.4469 Bohr (=   1.8240 Ang.)
 Radius for H  used is    2.4944 Bohr (=   1.3200 Ang.)
Calculating surface                               ...        done! (  0.0s)
GEPOL surface points                              ...         1759
GEPOL Volume                                      ...    1830.8902
GEPOL Surface-area                                ...     975.7148
Calculating surface distance matrix               ...        done! (  0.0s)
Performing Cholesky decomposition & store         ...        done! (  0.2s)
Overall time for CPCM initialization              ...                 0.2s
--------------
SCF ITERATIONS
--------------
ITER       Energy         Delta-E        Max-DP      RMS-DP      [F,P]     Damp
               ***  Starting incremental Fock matrix formation  ***
                      *** Initiating the SOSCF procedure ***
                      *** Re-Reading the Fockian *** 
                      *** Removing any level shift *** 
ITER      Energy       Delta-E        Grad      Rot      Max-DP    RMS-DP
  0   -656.24387321 -656.2438732064  0.000185  0.000185  0.000650  0.000011
               *** Restarting incremental Fock matrix formation ***
  1   -656.24387651  -0.0000033014  0.000062  0.000113  0.000273  0.000006
  2   -656.24387687  -0.0000003644  0.000009  0.000028  0.000084  0.000002
  3   -656.24387688  -0.0000000043  0.000016  0.000020  0.000053  0.000001
                  ***Gradient check signals convergence***
              ***Rediagonalizing the Fockian in SOSCF/NRSCF***

               *****************************************************
               *                     SUCCESS                       *
               *           SCF CONVERGED AFTER   4 CYCLES          *
               *****************************************************

Old exchange energy                            =    -18.068700090 Eh
New exchange energy                            =    -18.068703080 Eh
Exchange energy change after final integration =     -0.000002991 Eh
Total energy after final integration           =   -656.243879869 Eh
Final COS-X integration done in                =    12.263 sec
Total Energy       :         -656.24387987 Eh          -17857.30382 eV
  Last Energy change         ...   -1.9322e-09  Tolerance :   1.0000e-08
  Last MAX-Density change    ...    3.1086e-15  Tolerance :   1.0000e-07
             **** THE GBW FILE WAS UPDATED (PQ1_2e_2H_B3LYP_631Gd_opt.gbw) ****
             **** DENSITY PQ1_2e_2H_B3LYP_631Gd_opt.scfp WAS UPDATED ****
             **** ENERGY FILE WAS UPDATED (PQ1_2e_2H_B3LYP_631Gd_opt.en.tmp) ****
             **** THE GBW FILE WAS UPDATED (PQ1_2e_2H_B3LYP_631Gd_opt.gbw) ****
             **** DENSITY PQ1_2e_2H_B3LYP_631Gd_opt.scfp WAS UPDATED ****
Total SCF time: 0 days 0 hours 0 min 53 sec 

Maximum memory used throughout the entire SCF-calculation: 100.4 MB

-------------------------   --------------------
FINAL SINGLE POINT ENERGY      -656.243879869007
-------------------------   --------------------


           ************************************************************
           *        Program running with 4 parallel MPI-processes     *
           *              working on a common directory               *
           ************************************************************
------------------------------------------------------------------------------
                         ORCA SCF GRADIENT CALCULATION
------------------------------------------------------------------------------

 ... reading COSX grid (gridx3)
Gradient of the Kohn-Sham DFT energy:
Kohn-Sham wavefunction type      ... RKS
Hartree-Fock exchange scaling    ...    0.200
Number of operators              ...    1
Number of atoms                  ...   33
Basis set dimensions             ...  246
Integral neglect threshold       ... 2.5e-11
Integral primitive cutoff        ... 2.5e-12
SHARK Integral package           ... ON

Nuc. rep. gradient       (SHARK) ... done (  0.0 sec)
HCore & Overlap gradient (SHARK) ... done (  0.2 sec)
RI-J gradient            (SHARK) ... done (  1.0 sec)
COSX-gradient                    ... done ( 15.1 sec)
Exchange-correlation gradient    ... done

------------------
CARTESIAN GRADIENT
------------------

   1   C   :    0.000014167    0.000021281   -0.000001666
   2   C   :    0.000097704   -0.000026165    0.000006215
   3   C   :   -0.000029853    0.000064218    0.000023382
   4   C   :   -0.000013998    0.000024017    0.000018023
   5   C   :    0.000043828   -0.000145940    0.000001931
   6   C   :   -0.000051397    0.000125340   -0.000054222
   7   C   :    0.000010225    0.000018389   -0.000000272
   8   C   :   -0.000004394   -0.000025184   -0.000011976
   9   C   :   -0.000028298   -0.000029404    0.000005384
  10   C   :    0.000004746    0.000002399    0.000029862
  11   C   :    0.000012347    0.000068259   -0.000028088
  12   C   :    0.000076099   -0.000070163    0.000031897
  13   C   :   -0.000122294    0.000033774   -0.000034818
  14   O   :    0.000011747   -0.000001417   -0.000033699
  15   O   :   -0.000021571    0.000004471    0.000040928
  16   H   :   -0.000008773    0.000009117   -0.000010055
  17   H   :   -0.000003957   -0.000022092   -0.000002184
  18   H   :    0.000001315   -0.000006782    0.000016871
  19   H   :    0.000014819   -0.000017206    0.000007775
  20   H   :   -0.000015096   -0.000008109    0.000001254
  21   H   :    0.000015893    0.000011747   -0.000007770
  22   H   :    0.000020199   -0.000019114    0.000012462
  23   H   :   -0.000005782    0.000012675    0.000014201
  24   H   :   -0.000005132   -0.000003723    0.000008152
  25   H   :    0.000016623   -0.000007722   -0.000000173
  26   H   :   -0.000005107   -0.000008592   -0.000022880
  27   H   :   -0.000002151    0.000004090    0.000010423
  28   H   :    0.000013882   -0.000010850    0.000010687
  29   H   :   -0.000002453    0.000013675   -0.000002961
  30   H   :   -0.000006057   -0.000004024   -0.000000200
  31   H   :   -0.000016061   -0.000018359    0.000025150
  32   H   :    0.000008570   -0.000009446    0.000025123
  33   H   :    0.000007306    0.000019853   -0.000023287

Difference to translation invariance:
           :    0.0000270965   -0.0000009880    0.0000554698

Difference to rotation invariance:
           :    0.0003303642    0.0001507016   -0.0001177898

Norm of the cartesian gradient     ...    0.0003356574
RMS gradient                       ...    0.0000337348
MAX gradient                       ...    0.0001459396

-------
TIMINGS
-------

Total SCF gradient time            ...       24.220 sec

One electron gradient       ....       0.222 sec  (  0.9%)
RI-J Coulomb gradient       ....       0.964 sec  (  4.0%)
COSX gradient               ....      15.085 sec  ( 62.3%)
XC gradient                 ....       6.311 sec  ( 26.1%)
CPCM gradient               ....       0.497 sec  (  2.1%)
   A-Matrix (El+Nuc)        ....       0.133 sec  (  0.5%)
   Potential                ....       0.364 sec  (  1.5%)

Maximum memory used throughout the entire SCFGRAD-calculation: 78.2 MB
------------------------------------------------------------------------------
                         ORCA GEOMETRY RELAXATION STEP
------------------------------------------------------------------------------

Reading the OPT-File                    .... done
Getting information on internals        .... done
Copying old internal coords+grads       .... done
Making the new internal coordinates     .... (new redundants).... done
Validating the new internal coordinates .... (new redundants).... done
Calculating the B-matrix                .... done
Calculating the G,G- and P matrices     .... done
Transforming gradient to internals      .... done
Projecting the internal gradient        .... done
Number of atoms                         ....  33
Number of internal coordinates          .... 157
Current Energy                          ....  -656.243879869 Eh
Current gradient norm                   ....     0.000335657 Eh/bohr
Maximum allowed component of the step   ....  0.300
Current trust radius                    ....  0.300
Updating the Hessian (BFGS)             .... done
Forming the augmented Hessian           .... done
Diagonalizing the augmented Hessian     .... done
Last element of RFO vector              ....  0.999839651
Lowest eigenvalues of augmented Hessian:
 -0.000000987  0.002082733  0.003055577  0.011511411  0.011797034
Length of the computed step             ....  0.017910170
The final length of the internal step   ....  0.017910170
Converting the step to cartesian space:
 Initial RMS(Int)=    0.0014293872
Transforming coordinates:
 Iter   0:  RMS(Cart)=    0.0025944769 RMS(Int)=    0.5011364953
 Iter   1:  RMS(Cart)=    0.0000044277 RMS(Int)=    0.0000033624
 Iter   2:  RMS(Cart)=    0.0000000169 RMS(Int)=    0.0000000107
done
Storing new coordinates                 .... done

                                .--------------------.
          ----------------------|Geometry convergence|-------------------------
          Item                value                   Tolerance       Converged
          ---------------------------------------------------------------------
          Energy change      -0.0000005034            0.0000002000      NO
          RMS gradient        0.0000177252            0.0000080000      NO
          MAX gradient        0.0000589042            0.0000300000      NO
          RMS step            0.0014293872            0.0001000000      NO
          MAX step            0.0050039937            0.0002000000      NO
          ........................................................
          Max(Bonds)      0.0001      Max(Angles)    0.03
          Max(Dihed)        0.29      Max(Improp)    0.00
          ---------------------------------------------------------------------

The optimization has not yet converged - more geometry cycles are needed


    ---------------------------------------------------------------------------
                         Redundant Internal Coordinates
                            (Angstroem and degrees)

        Definition                    Value    dE/dq     Step     New-Value
    ----------------------------------------------------------------------------
     1. B(C   1,C   0)                1.5153 -0.000000  0.0000    1.5154   
     2. B(C   2,C   1)                1.4132  0.000041 -0.0001    1.4131   
     3. B(C   3,C   2)                1.5160  0.000011  0.0000    1.5160   
     4. B(C   4,C   2)                1.4102  0.000015  0.0001    1.4102   
     5. B(C   5,C   4)                1.4031 -0.000059 -0.0000    1.4031   
     6. B(C   6,C   5)                1.5201 -0.000003  0.0000    1.5201   
     7. B(C   7,C   6)                1.5145  0.000016 -0.0000    1.5144   
     8. B(C   8,C   7)                1.3436  0.000020 -0.0000    1.3435   
     9. B(C   9,C   8)                1.5126  0.000003  0.0001    1.5127   
    10. B(C  10,C   8)                1.5106  0.000034  0.0001    1.5107   
    11. B(C  11,C   5)                1.3958  0.000050  0.0001    1.3959   
    12. B(C  12,C  11)                1.3941 -0.000039 -0.0001    1.3941   
    13. B(C  12,C   1)                1.4084  0.000028  0.0001    1.4085   
    14. B(O  13,C  12)                1.3779  0.000018  0.0000    1.3779   
    15. B(O  14,C   4)                1.3788  0.000026  0.0000    1.3789   
    16. B(H  15,C   0)                1.0899  0.000007  0.0000    1.0899   
    17. B(H  16,C   0)                1.0996  0.000007  0.0000    1.0996   
    18. B(H  17,C   0)                1.0997  0.000016  0.0000    1.0997   
    19. B(H  18,C   3)                1.0897  0.000011  0.0000    1.0897   
    20. B(H  19,C   3)                1.0992  0.000004  0.0000    1.0993   
    21. B(H  20,C   3)                1.0999  0.000015 -0.0000    1.0999   
    22. B(H  21,C   6)                1.0997  0.000014  0.0000    1.0997   
    23. B(H  22,C   6)                1.0936 -0.000001  0.0000    1.0936   
    24. B(H  23,C   7)                1.0920  0.000006  0.0000    1.0920   
    25. B(H  24,C   9)                1.0952  0.000009  0.0000    1.0953   
    26. B(H  25,C   9)                1.0997  0.000014  0.0000    1.0997   
    27. B(H  26,C   9)                1.0997  0.000010  0.0000    1.0997   
    28. B(H  27,C  10)                1.0926 -0.000000  0.0000    1.0926   
    29. B(H  28,C  10)                1.0993  0.000008 -0.0000    1.0993   
    30. B(H  29,C  11)                1.0873  0.000006  0.0000    1.0873   
    31. B(H  30,C  10)                1.0995  0.000014  0.0000    1.0995   
    32. B(H  31,O  13)                0.9705  0.000012  0.0000    0.9705   
    33. B(H  32,O  14)                0.9703  0.000017  0.0000    0.9703   
    34. A(H  15,C   0,H  16)          106.72  0.000017    0.01    106.72   
    35. A(C   1,C   0,H  16)          111.23 -0.000014    0.00    111.24   
    36. A(H  15,C   0,H  17)          106.90  0.000010   -0.01    106.90   
    37. A(H  16,C   0,H  17)          107.14  0.000002    0.00    107.14   
    38. A(C   1,C   0,H  15)          113.10 -0.000017   -0.00    113.10   
    39. A(C   1,C   0,H  17)          111.41  0.000003   -0.01    111.40   
    40. A(C   0,C   1,C   2)          123.98  0.000004    0.01    123.99   
    41. A(C   0,C   1,C  12)          117.66  0.000035   -0.01    117.65   
    42. A(C   2,C   1,C  12)          118.35 -0.000039    0.00    118.36   
    43. A(C   1,C   2,C   3)          123.35  0.000006    0.01    123.36   
    44. A(C   3,C   2,C   4)          117.31  0.000020   -0.00    117.31   
    45. A(C   1,C   2,C   4)          119.33 -0.000027   -0.01    119.33   
    46. A(H  18,C   3,H  19)          106.80  0.000020    0.01    106.80   
    47. A(C   2,C   3,H  18)          112.99 -0.000026   -0.00    112.99   
    48. A(H  19,C   3,H  20)          107.17  0.000004    0.00    107.17   
    49. A(C   2,C   3,H  20)          111.51  0.000017   -0.01    111.50   
    50. A(H  18,C   3,H  20)          106.80  0.000000   -0.00    106.80   
    51. A(C   2,C   3,H  19)          111.25 -0.000013    0.01    111.25   
    52. A(C   2,C   4,C   5)          122.02  0.000056    0.01    122.03   
    53. A(C   2,C   4,O  14)          121.59 -0.000029    0.01    121.60   
    54. A(C   5,C   4,O  14)          116.39 -0.000027   -0.02    116.37   
    55. A(C   4,C   5,C   6)          121.28  0.000035   -0.00    121.27   
    56. A(C   4,C   5,C  11)          117.89 -0.000021   -0.00    117.89   
    57. A(C   6,C   5,C  11)          120.83 -0.000015    0.00    120.83   
    58. A(C   5,C   6,C   7)          112.63  0.000052   -0.01    112.62   
    59. A(C   7,C   6,H  22)          110.93 -0.000021   -0.02    110.91   
    60. A(H  21,C   6,H  22)          106.86  0.000020   -0.00    106.85   
    61. A(C   5,C   6,H  22)          109.83 -0.000012   -0.00    109.82   
    62. A(C   7,C   6,H  21)          108.60 -0.000013    0.02    108.62   
    63. A(C   5,C   6,H  21)          107.78 -0.000027    0.01    107.78   
    64. A(C   8,C   7,H  23)          117.43 -0.000008   -0.02    117.41   
    65. A(C   6,C   7,H  23)          113.90  0.000010    0.03    113.93   
    66. A(C   6,C   7,C   8)          128.67 -0.000002   -0.00    128.67   
    67. A(C   9,C   8,C  10)          114.35  0.000024   -0.01    114.34   
    68. A(C   7,C   8,C  10)          125.13 -0.000007    0.02    125.15   
    69. A(C   7,C   8,C   9)          120.52 -0.000016   -0.01    120.52   
    70. A(H  25,C   9,H  26)          106.30  0.000010    0.00    106.30   
    71. A(H  24,C   9,H  26)          108.22  0.000004   -0.00    108.22   
    72. A(C   8,C   9,H  26)          110.99  0.000015    0.00    110.99   
    73. A(H  24,C   9,H  25)          108.17  0.000018    0.00    108.17   
    74. A(C   8,C   9,H  25)          111.00 -0.000031   -0.00    111.00   
    75. A(C   8,C   9,H  24)          111.94 -0.000015   -0.00    111.94   
    76. A(H  28,C  10,H  30)          106.30  0.000004    0.00    106.30   
    77. A(H  27,C  10,H  30)          108.04  0.000030    0.01    108.04   
    78. A(C   8,C  10,H  30)          110.49 -0.000040   -0.01    110.48   
    79. A(H  27,C  10,H  28)          107.95  0.000003    0.00    107.95   
    80. A(C   8,C  10,H  28)          110.40  0.000030   -0.00    110.39   
    81. A(C   8,C  10,H  27)          113.38 -0.000024    0.00    113.38   
    82. A(C  12,C  11,H  29)          118.75  0.000014    0.02    118.77   
    83. A(C   5,C  11,H  29)          120.13  0.000006   -0.01    120.12   
    84. A(C   5,C  11,C  12)          121.12 -0.000020   -0.01    121.11   
    85. A(C  11,C  12,O  13)          116.30 -0.000026   -0.00    116.29   
    86. A(C   1,C  12,O  13)          122.42 -0.000025   -0.00    122.42   
    87. A(C   1,C  12,C  11)          121.29  0.000051    0.00    121.29   
    88. A(C  12,O  13,H  31)          110.03  0.000021   -0.01    110.01   
    89. A(C   4,O  14,H  32)          109.97  0.000015   -0.01    109.97   
    90. D(C   2,C   1,C   0,H  16)   -122.38 -0.000011    0.24   -122.14   
    91. D(C  12,C   1,C   0,H  17)    -62.00 -0.000008    0.22    -61.78   
    92. D(C  12,C   1,C   0,H  16)     57.46 -0.000012    0.22     57.69   
    93. D(C  12,C   1,C   0,H  15)    177.55 -0.000012    0.23    177.78   
    94. D(C   2,C   1,C   0,H  17)    118.16 -0.000007    0.23    118.39   
    95. D(C   2,C   1,C   0,H  15)     -2.29 -0.000011    0.25     -2.05   
    96. D(C   3,C   2,C   1,C   0)     -0.47 -0.000007    0.03     -0.43   
    97. D(C   4,C   2,C   1,C  12)     -0.19 -0.000003    0.06     -0.14   
    98. D(C   4,C   2,C   1,C   0)    179.64 -0.000005    0.04    179.69   
    99. D(C   3,C   2,C   1,C  12)    179.70 -0.000006    0.05    179.74   
   100. D(H  19,C   3,C   2,C   4)     57.63 -0.000007    0.20     57.83   
   101. D(H  20,C   3,C   2,C   1)    118.16 -0.000012    0.21    118.36   
   102. D(H  19,C   3,C   2,C   1)   -122.26 -0.000004    0.21   -122.06   
   103. D(H  18,C   3,C   2,C   4)    177.75 -0.000008    0.21    177.96   
   104. D(H  18,C   3,C   2,C   1)     -2.15 -0.000006    0.22     -1.93   
   105. D(H  20,C   3,C   2,C   4)    -61.95 -0.000015    0.20    -61.75   
   106. D(O  14,C   4,C   2,C   3)      0.19  0.000001   -0.01      0.17   
   107. D(O  14,C   4,C   2,C   1)   -179.92 -0.000001   -0.02   -179.93   
   108. D(C   5,C   4,C   2,C   3)    179.96  0.000004   -0.04    179.92   
   109. D(C   5,C   4,C   2,C   1)     -0.14  0.000001   -0.05     -0.19   
   110. D(C  11,C   5,C   4,O  14)   -179.92  0.000005   -0.01   -179.93   
   111. D(C   6,C   5,C   4,O  14)     -0.91  0.000002   -0.02     -0.93   
   112. D(C   6,C   5,C   4,C   2)    179.30 -0.000001    0.01    179.31   
   113. D(C  11,C   5,C   4,C   2)      0.30  0.000002    0.01      0.31   
   114. D(H  22,C   6,C   5,C  11)   -139.33 -0.000005    0.01   -139.31   
   115. D(H  22,C   6,C   5,C   4)     41.70 -0.000002    0.02     41.71   
   116. D(H  21,C   6,C   5,C  11)    -23.27 -0.000003    0.02    -23.25   
   117. D(H  21,C   6,C   5,C   4)    157.76  0.000000    0.02    157.77   
   118. D(C   7,C   6,C   5,C  11)     96.51 -0.000006    0.04     96.54   
   119. D(C   7,C   6,C   5,C   4)    -82.47 -0.000003    0.04    -82.43   
   120. D(C   8,C   7,C   6,C   5)    124.97 -0.000001    0.05    125.02   
   121. D(H  23,C   7,C   6,H  22)   -178.97 -0.000004    0.06   -178.91   
   122. D(H  23,C   7,C   6,H  21)     63.88 -0.000009    0.06     63.94   
   123. D(H  23,C   7,C   6,C   5)    -55.41  0.000002    0.04    -55.37   
   124. D(C   8,C   7,C   6,H  22)      1.41 -0.000007    0.07      1.48   
   125. D(C   8,C   7,C   6,H  21)   -115.74 -0.000012    0.07   -115.67   
   126. D(C  10,C   8,C   7,H  23)    179.95 -0.000005    0.00    179.95   
   127. D(C  10,C   8,C   7,C   6)     -0.45 -0.000002   -0.01     -0.46   
   128. D(C   9,C   8,C   7,H  23)     -0.33 -0.000004    0.01     -0.32   
   129. D(C   9,C   8,C   7,C   6)    179.27 -0.000001    0.00    179.28   
   130. D(H  26,C   9,C   8,C  10)    -59.13  0.000004   -0.09    -59.22   
   131. D(H  26,C   9,C   8,C   7)    121.12  0.000003   -0.10    121.02   
   132. D(H  25,C   9,C   8,C  10)     58.86  0.000007   -0.09     58.77   
   133. D(H  25,C   9,C   8,C   7)   -120.89  0.000006   -0.10   -120.99   
   134. D(H  24,C   9,C   8,C  10)    179.84 -0.000002   -0.08    179.75   
   135. D(H  24,C   9,C   8,C   7)      0.09 -0.000003   -0.10     -0.01   
   136. D(H  30,C  10,C   8,C   9)    -61.12  0.000003   -0.14    -61.26   
   137. D(H  30,C  10,C   8,C   7)    118.62  0.000004   -0.13    118.49   
   138. D(H  28,C  10,C   8,C   9)     56.18  0.000002   -0.15     56.03   
   139. D(H  28,C  10,C   8,C   7)   -124.09  0.000003   -0.13   -124.22   
   140. D(H  27,C  10,C   8,C   9)    177.44  0.000011   -0.14    177.29   
   141. D(H  27,C  10,C   8,C   7)     -2.83  0.000011   -0.13     -2.96   
   142. D(H  29,C  11,C   5,C   6)      1.26 -0.000001    0.01      1.27   
   143. D(H  29,C  11,C   5,C   4)   -179.73 -0.000003    0.01   -179.72   
   144. D(C  12,C  11,C   5,C   6)   -179.12 -0.000001    0.01   -179.11   
   145. D(C  12,C  11,C   5,C   4)     -0.11 -0.000003    0.01     -0.10   
   146. D(C   1,C  12,C  11,H  29)    179.40  0.000001    0.00    179.40   
   147. D(C   1,C  12,C  11,C   5)     -0.23  0.000001    0.01     -0.23   
   148. D(O  13,C  12,C   1,C   2)   -179.91  0.000001   -0.02   -179.93   
   149. D(O  13,C  12,C   1,C   0)      0.24  0.000002   -0.00      0.24   
   150. D(C  11,C  12,C   1,C   2)      0.38  0.000003   -0.04      0.35   
   151. D(O  13,C  12,C  11,C   5)   -179.95  0.000002   -0.02   -179.97   
   152. D(C  11,C  12,C   1,C   0)   -179.47  0.000004   -0.02   -179.49   
   153. D(O  13,C  12,C  11,H  29)     -0.32  0.000002   -0.02     -0.34   
   154. D(H  31,O  13,C  12,C  11)   -179.82  0.000021   -0.23   -180.05   
   155. D(H  31,O  13,C  12,C   1)      0.46  0.000022   -0.25      0.21   
   156. D(H  32,O  14,C   4,C   5)   -175.26  0.000024   -0.26   -175.52   
   157. D(H  32,O  14,C   4,C   2)      4.52  0.000027   -0.29      4.23   
    ----------------------------------------------------------------------------

         *************************************************************
         *                GEOMETRY OPTIMIZATION CYCLE  10            *
         *************************************************************
---------------------------------
CARTESIAN COORDINATES (ANGSTROEM)
---------------------------------
  C      4.060224    0.315086    0.630933
  C      2.625432    0.076223    0.205861
  C      1.682238    1.106920   -0.006017
  C      1.999174    2.577905    0.178455
  C      0.372404    0.772669   -0.407705
  C     -0.027673   -0.557012   -0.609241
  C     -1.448637   -0.898830   -1.027403
  C     -2.406513   -0.941222    0.144844
  C     -3.557581   -0.269026    0.313022
  C     -4.386142   -0.465397    1.563353
  C     -4.143958    0.712207   -0.674608
  C      0.915913   -1.562634   -0.392930
  C      2.215401   -1.256749    0.008501
  O      3.064990   -2.325880    0.192543
  O     -0.584581    1.740406   -0.628820
  H      4.308068    1.372246    0.724847
  H      4.767104   -0.112352   -0.094820
  H      4.273302   -0.150832    1.603951
  H      3.017924    2.753801    0.522931
  H      1.329533    3.040153    0.917586
  H      1.880544    3.136716   -0.761447
  H     -1.429805   -1.890903   -1.501556
  H     -1.792213   -0.190917   -1.786834
  H     -2.100028   -1.620652    0.942873
  H     -3.927970   -1.186402    2.248793
  H     -5.396139   -0.822540    1.314778
  H     -4.518344    0.484491    2.101574
  H     -3.510743    0.877586   -1.549497
  H     -4.315889    1.684866   -0.192115
  H      0.646172   -2.605275   -0.542667
  H     -5.125953    0.364100   -1.025841
  H      3.940333   -2.010767    0.468892
  H     -0.192290    2.622558   -0.532080

----------------------------
CARTESIAN COORDINATES (A.U.)
----------------------------
  NO LB      ZA    FRAG     MASS         X           Y           Z
   0 C     6.0000    0    12.011    7.672711    0.595427    1.192290
   1 C     6.0000    0    12.011    4.961347    0.144041    0.389022
   2 C     6.0000    0    12.011    3.178969    2.091776   -0.011370
   3 C     6.0000    0    12.011    3.777892    4.871534    0.337231
   4 C     6.0000    0    12.011    0.703741    1.460133   -0.770451
   5 C     6.0000    0    12.011   -0.052295   -1.052599   -1.151299
   6 C     6.0000    0    12.011   -2.737528   -1.698543   -1.941510
   7 C     6.0000    0    12.011   -4.547650   -1.778652    0.273715
   8 C     6.0000    0    12.011   -6.722853   -0.508385    0.591526
   9 C     6.0000    0    12.011   -8.288608   -0.879472    2.954309
  10 C     6.0000    0    12.011   -7.830945    1.345876   -1.274825
  11 C     6.0000    0    12.011    1.730824   -2.952951   -0.742530
  12 C     6.0000    0    12.011    4.186501   -2.374911    0.016064
  13 O     8.0000    0    15.999    5.791991   -4.395276    0.363854
  14 O     8.0000    0    15.999   -1.104698    3.288891   -1.188298
  15 H     1.0000    0     1.008    8.141068    2.593169    1.369763
  16 H     1.0000    0     1.008    9.008522   -0.212315   -0.179183
  17 H     1.0000    0     1.008    8.075370   -0.285032    3.031028
  18 H     1.0000    0     1.008    5.703050    5.203930    0.988196
  19 H     1.0000    0     1.008    2.512453    5.745056    1.733987
  20 H     1.0000    0     1.008    3.553712    5.927534   -1.438926
  21 H     1.0000    0     1.008   -2.701940   -3.573289   -2.837529
  22 H     1.0000    0     1.008   -3.386792   -0.360781   -3.376626
  23 H     1.0000    0     1.008   -3.968478   -3.062588    1.781772
  24 H     1.0000    0     1.008   -7.422788   -2.241976    4.249603
  25 H     1.0000    0     1.008  -10.197225   -1.554375    2.484570
  26 H     1.0000    0     1.008   -8.538433    0.915555    3.971398
  27 H     1.0000    0     1.008   -6.634343    1.658397   -2.928125
  28 H     1.0000    0     1.008   -8.155848    3.183936   -0.363046
  29 H     1.0000    0     1.008    1.221088   -4.923257   -1.025492
  30 H     1.0000    0     1.008   -9.686648    0.688050   -1.938558
  31 H     1.0000    0     1.008    7.446151   -3.799799    0.886078
  32 H     1.0000    0     1.008   -0.363375    4.955917   -1.005485

--------------------------------
INTERNAL COORDINATES (ANGSTROEM)
--------------------------------
 C      0   0   0     0.000000000000     0.00000000     0.00000000
 C      1   0   0     1.515377790741     0.00000000     0.00000000
 C      2   1   0     1.413097185276   123.99071585     0.00000000
 C      3   2   1     1.516005979364   123.36307542   359.56943652
 C      3   2   1     1.410227954195   119.32599775   179.68561403
 C      5   3   2     1.403114127237   122.03004412   359.80900706
 C      6   5   3     1.520144341209   121.27417141   179.31215422
 C      7   6   5     1.514425264617   112.61899759   277.57226668
 C      8   7   6     1.343536131177   128.66602467   125.02137432
 C      9   8   7     1.512747092036   120.51548264   179.27884642
 C      9   8   7     1.510651940337   125.14844225   359.54451923
 C      6   5   3     1.395858783477   117.88648821     0.31132083
 C     12   6   5     1.394052046572   121.10980280   359.89847205
 O     13  12   6     1.377938421948   116.29254700   180.03100333
 O      5   3   2     1.378850160446   121.59850462   180.06501946
 H      1   2   3     1.089877467551   113.10250827   357.95381528
 H      1   2   3     1.099591197978   111.23898519   237.85977690
 H      1   2   3     1.099657292263   111.40015590   118.39062236
 H      4   3   2     1.089703702825   112.98787263   358.06973762
 H      4   3   2     1.099276159654   111.25250611   237.94286305
 H      4   3   2     1.099890118574   111.49632750   118.36320799
 H      7   6   5     1.099720118177   107.78489492   157.77463618
 H      7   6   5     1.093581356499   109.82482271    41.71467155
 H      8   7   6     1.091974472022   113.92755748   304.62889009
 H     10   9   8     1.095261765290   111.93731946     0.00000000
 H     10   9   8     1.099743048799   110.99936864   239.01161245
 H     10   9   8     1.099747645490   110.99135997   121.02004372
 H     11   9   8     1.092584616194   113.38262456   357.04210602
 H     11   9   8     1.099284298097   110.39433295   235.77988999
 H     12   6   5     1.087327736646   120.11827979   180.27508164
 H     11   9   8     1.099480573505   110.48024087   118.48995334
 H     14  13  12     0.970510947450   110.01187081   179.95213047
 H     15   5   3     0.970280292492   109.96831015     4.23484882

---------------------------
INTERNAL COORDINATES (A.U.)
---------------------------
 C      0   0   0     0.000000000000     0.00000000     0.00000000
 C      1   0   0     2.863649013927     0.00000000     0.00000000
 C      2   1   0     2.670366680786   123.99071585     0.00000000
 C      3   2   1     2.864836118384   123.36307542   359.56943652
 C      3   2   1     2.664944619828   119.32599775   179.68561403
 C      5   3   2     2.651501435115   122.03004412   359.80900706
 C      6   5   3     2.872656488916   121.27417141   179.31215422
 C      7   6   5     2.861849000418   112.61899759   277.57226668
 C      8   7   6     2.538915338953   128.66602467   125.02137432
 C      9   8   7     2.858677713834   120.51548264   179.27884642
 C      9   8   7     2.854718450913   125.14844225   359.54451923
 C      6   5   3     2.637790822400   117.88648821     0.31132083
 C     12   6   5     2.634376584453   121.10980280   359.89847205
 O     13  12   6     2.603926246890   116.29254700   180.03100333
 O      5   3   2     2.605649182957   121.59850462   180.06501946
 H      1   2   3     2.059569933202   113.10250827   357.95381528
 H      1   2   3     2.077926223449   111.23898519   237.85977690
 H      1   2   3     2.078051123546   111.40015590   118.39062236
 H      4   3   2     2.059241565459   112.98787263   358.06973762
 H      4   3   2     2.077330887296   111.25250611   237.94286305
 H      4   3   2     2.078491101510   111.49632750   118.36320799
 H      7   6   5     2.078169847317   107.78489492   157.77463618
 H      7   6   5     2.066569268944   109.82482271    41.71467155
 H      8   7   6     2.063532697355   113.92755748   304.62889009
 H     10   9   8     2.069744781354   111.93731946     0.00000000
 H     10   9   8     2.078213179915   110.99936864   239.01161245
 H     10   9   8     2.078221866401   110.99135997   121.02004372
 H     11   9   8     2.064685702743   113.38262456   357.04210602
 H     11   9   8     2.077346266724   110.39433295   235.77988999
 H     12   6   5     2.054751640077   120.11827979   180.27508164
 H     11   9   8     2.077717173490   110.48024087   118.48995334
 H     14  13  12     1.833999900653   110.01187081   179.95213047
 H     15   5   3     1.833564025950   109.96831015     4.23484882


           ************************************************************
           *        Program running with 4 parallel MPI-processes     *
           *              working on a common directory               *
           ************************************************************
------------------------------------------------------------------------------
                   ___                                                        
                  /   \      - P O W E R E D   B Y -                         
                 /     \                                                     
                 |  |  |   _    _      __       _____    __    __             
                 |  |  |  | |  | |    /  \     |  _  \  |  |  /  |          
                  \  \/   | |  | |   /    \    | | | |  |  | /  /          
                 / \  \   | |__| |  /  /\  \   | |_| |  |  |/  /          
                |  |  |   |  __  | /  /__\  \  |    /   |      \           
                |  |  |   | |  | | |   __   |  |    \   |  |\   \          
                \     /   | |  | | |  |  |  |  | |\  \  |  | \   \       
                 \___/    |_|  |_| |__|  |__|  |_| \__\ |__|  \__/        
                                                                              
                      - O R C A' S   B I G   F R I E N D -                    
                                      &                                       
                       - I N T E G R A L  F E E D E R -                       
                                                                              
 v1 FN, 2020, v2 2021                                                         
------------------------------------------------------------------------------


Reading SHARK input file PQ1_2e_2H_B3LYP_631Gd_opt.SHARKINP.tmp ... ok
----------------------
SHARK INTEGRAL PACKAGE
----------------------

Number of atoms                             ...     33
Number of basis functions                   ...    246
Number of shells                            ...    126
Maximum angular momentum                    ...      2
Integral batch strategy                     ... SHARK/LIBINT Hybrid
RI-J (if used) integral strategy            ... SPLIT-RIJ (Revised 2003 algorithm where possible)
Printlevel                                  ...      1
Contraction scheme used                     ... SEGMENTED contraction
Coulomb Range Separation                    ... NOT USED
Exchange Range Separation                   ... NOT USED
Finite Nucleus Model                        ... NOT USED
Auxiliary Coulomb fitting basis             ... AVAILABLE
   # of basis functions in Aux-J            ...    933
   # of shells in Aux-J                     ...    315
   Maximum angular momentum in Aux-J        ...      4
Auxiliary J/K fitting basis                 ... NOT available
Auxiliary Correlation fitting basis         ... NOT available
Auxiliary 'external' fitting basis          ... NOT available
Integral threshold                          ...     2.500000e-11
Primitive cut-off                           ...     2.500000e-12
Primitive pair pre-selection threshold      ...     2.500000e-12

Calculating pre-screening integrals         ... done (  0.0 sec) Dimension = 126
Organizing shell pair data                  ... done (  0.0 sec)
Shell pair information
Total number of shell pairs                 ...      8001
Shell pairs after pre-screening             ...      6367
Total number of primitive shell pairs       ...     44622
Primitive shell pairs kept                  ...     20832
          la=0 lb=0:   2505 shell pairs
          la=1 lb=0:   2077 shell pairs
          la=1 lb=1:    428 shell pairs
          la=2 lb=0:    884 shell pairs
          la=2 lb=1:    386 shell pairs
          la=2 lb=2:     87 shell pairs

Calculating one electron integrals          ... done (  0.0 sec)
Calculating RI/J V-Matrix + Cholesky decomp.... done (  0.0 sec)
Calculating Nuclear repulsion               ... done (  0.0 sec) ENN=    981.348772994163 Eh

SHARK setup successfully completed in   0.2 seconds

Maximum memory used throughout the entire GTOINT-calculation: 16.4 MB


           ************************************************************
           *        Program running with 4 parallel MPI-processes     *
           *              working on a common directory               *
           ************************************************************

Diagonalization of the overlap matrix:
Smallest eigenvalue                        ... 3.520e-04
Time for diagonalization                   ...    0.011 sec
Threshold for overlap eigenvalues          ... 1.000e-08
Number of eigenvalues below threshold      ... 0
Time for construction of square roots      ...    0.004 sec
Total time needed                          ...    0.017 sec

-------------------
DFT GRID GENERATION
-------------------

General Integration Accuracy     IntAcc      ... 4.959
Radial Grid Type                 RadialGrid  ... OptM3 with GC (2021)
Angular Grid (max. ang.)         AngularGrid ... 6 (Lebedev-590)
Angular grid pruning method      GridPruning ... 4 (adaptive)
Weight generation scheme         WeightScheme... Becke
Basis function cutoff            BFCut       ... 1.0000e-11
Integration weight cutoff        WCut        ... 1.0000e-14
Angular grids for H and He will be reduced by one unit
Partially contracted basis set               ... off
Rotationally invariant grid construction     ... off

Total number of grid points                  ...   367755
Total number of batches                      ...     5761
Average number of points per batch           ...       63
Average number of grid points per atom       ...    11144
Time for grid setup =    4.459 sec

--------------------
COSX GRID GENERATION
--------------------

GRIDX 1
-------
General Integration Accuracy     IntAcc      ... 4.020
Radial Grid Type                 RadialGrid  ... OptM3 with GC (2021)
Angular Grid (max. ang.)         AngularGrid ... 2 (Lebedev-110)
Angular grid pruning method      GridPruning ... 4 (adaptive)
Weight generation scheme         WeightScheme... Becke
Basis function cutoff            BFCut       ... 1.0000e-11
Integration weight cutoff        WCut        ... 1.0000e-14
Angular grids for H and He will be reduced by one unit
Partially contracted basis set               ... on
Rotationally invariant grid construction     ... off

Total number of grid points                  ...    39891
Total number of batches                      ...      641
Average number of points per batch           ...       62
Average number of grid points per atom       ...     1209
UseSFitting                                  ... on

GRIDX 2
-------
General Integration Accuracy     IntAcc      ... 4.338
Radial Grid Type                 RadialGrid  ... OptM3 with GC (2021)
Angular Grid (max. ang.)         AngularGrid ... 3 (Lebedev-194)
Angular grid pruning method      GridPruning ... 4 (adaptive)
Weight generation scheme         WeightScheme... Becke
Basis function cutoff            BFCut       ... 1.0000e-11
Integration weight cutoff        WCut        ... 1.0000e-14
Angular grids for H and He will be reduced by one unit
Partially contracted basis set               ... on
Rotationally invariant grid construction     ... off

Total number of grid points                  ...    86980
Total number of batches                      ...     1377
Average number of points per batch           ...       63
Average number of grid points per atom       ...     2636
UseSFitting                                  ... on

GRIDX 3
-------
General Integration Accuracy     IntAcc      ... 4.871
Radial Grid Type                 RadialGrid  ... OptM3 with GC (2021)
Angular Grid (max. ang.)         AngularGrid ... 4 (Lebedev-302)
Angular grid pruning method      GridPruning ... 4 (adaptive)
Weight generation scheme         WeightScheme... Becke
Basis function cutoff            BFCut       ... 1.0000e-11
Integration weight cutoff        WCut        ... 1.0000e-14
Angular grids for H and He will be reduced by one unit
Partially contracted basis set               ... on
Rotationally invariant grid construction     ... off

Total number of grid points                  ...   167074
Total number of batches                      ...     2626
Average number of points per batch           ...       63
Average number of grid points per atom       ...     5063
UseSFitting                                  ... on

Time for X-Grid setup             =    2.321 sec


--------------------
CPCM SOLVATION MODEL
--------------------
CPCM parameters:
  Epsilon                                         ...      80.4000
  Refrac                                          ...       1.3300
  Rsolv                                           ...       1.3000
  Surface type                                    ... GAUSSIAN VDW
  Epsilon function type                           ...         CPCM
Radii:
 Radius for C  used is    3.8550 Bohr (=   2.0400 Ang.)
 Radius for O  used is    3.4469 Bohr (=   1.8240 Ang.)
 Radius for H  used is    2.4944 Bohr (=   1.3200 Ang.)
Calculating surface                               ...        done! (  0.0s)
GEPOL surface points                              ...         1760
GEPOL Volume                                      ...    1830.9048
GEPOL Surface-area                                ...     975.7381
Calculating surface distance matrix               ...        done! (  0.0s)
Performing Cholesky decomposition & store         ...        done! (  0.1s)
Overall time for CPCM initialization              ...                 0.2s
--------------
SCF ITERATIONS
--------------
ITER       Energy         Delta-E        Max-DP      RMS-DP      [F,P]     Damp
               ***  Starting incremental Fock matrix formation  ***
                      *** Initiating the SOSCF procedure ***
                      *** Re-Reading the Fockian *** 
                      *** Removing any level shift *** 
ITER      Energy       Delta-E        Grad      Rot      Max-DP    RMS-DP
  0   -656.24386494 -656.2438649383  0.000354  0.000354  0.001207  0.000019
               *** Restarting incremental Fock matrix formation ***
  1   -656.24387600  -0.0000110571  0.000119  0.000219  0.000510  0.000011
  2   -656.24387721  -0.0000012166  0.000015  0.000034  0.000092  0.000002
  3   -656.24387722  -0.0000000123  0.000017  0.000036  0.000060  0.000001
  4   -656.24387723  -0.0000000073  0.000004  0.000011  0.000015  0.000000
                  ***Gradient check signals convergence***
              ***Rediagonalizing the Fockian in SOSCF/NRSCF***

               *****************************************************
               *                     SUCCESS                       *
               *           SCF CONVERGED AFTER   5 CYCLES          *
               *****************************************************

Old exchange energy                            =    -18.068645366 Eh
New exchange energy                            =    -18.068648506 Eh
Exchange energy change after final integration =     -0.000003140 Eh
Total energy after final integration           =   -656.243880370 Eh
Final COS-X integration done in                =    12.217 sec
Total Energy       :         -656.24388037 Eh          -17857.30383 eV
  Last Energy change         ...    1.6313e-09  Tolerance :   1.0000e-08
  Last MAX-Density change    ...    3.1086e-15  Tolerance :   1.0000e-07
             **** THE GBW FILE WAS UPDATED (PQ1_2e_2H_B3LYP_631Gd_opt.gbw) ****
             **** DENSITY PQ1_2e_2H_B3LYP_631Gd_opt.scfp WAS UPDATED ****
             **** ENERGY FILE WAS UPDATED (PQ1_2e_2H_B3LYP_631Gd_opt.en.tmp) ****
             **** THE GBW FILE WAS UPDATED (PQ1_2e_2H_B3LYP_631Gd_opt.gbw) ****
             **** DENSITY PQ1_2e_2H_B3LYP_631Gd_opt.scfp WAS UPDATED ****
Total SCF time: 0 days 0 hours 0 min 58 sec 

Maximum memory used throughout the entire SCF-calculation: 101.1 MB

-------------------------   --------------------
FINAL SINGLE POINT ENERGY      -656.243880369540
-------------------------   --------------------


           ************************************************************
           *        Program running with 4 parallel MPI-processes     *
           *              working on a common directory               *
           ************************************************************
------------------------------------------------------------------------------
                         ORCA SCF GRADIENT CALCULATION
------------------------------------------------------------------------------

 ... reading COSX grid (gridx3)
Gradient of the Kohn-Sham DFT energy:
Kohn-Sham wavefunction type      ... RKS
Hartree-Fock exchange scaling    ...    0.200
Number of operators              ...    1
Number of atoms                  ...   33
Basis set dimensions             ...  246
Integral neglect threshold       ... 2.5e-11
Integral primitive cutoff        ... 2.5e-12
SHARK Integral package           ... ON

Nuc. rep. gradient       (SHARK) ... done (  0.0 sec)
HCore & Overlap gradient (SHARK) ... done (  0.2 sec)
RI-J gradient            (SHARK) ... done (  1.0 sec)
COSX-gradient                    ... done ( 15.1 sec)
Exchange-correlation gradient    ... done

------------------
CARTESIAN GRADIENT
------------------

   1   C   :    0.000031926    0.000005234    0.000008654
   2   C   :    0.000046927    0.000055597    0.000018328
   3   C   :    0.000036651    0.000033065    0.000018918
   4   C   :   -0.000021881    0.000048592    0.000010096
   5   C   :    0.000085404   -0.000145835    0.000028017
   6   C   :   -0.000110855    0.000181444   -0.000077392
   7   C   :   -0.000001453   -0.000024491    0.000000024
   8   C   :    0.000023460    0.000014556   -0.000028777
   9   C   :    0.000039155   -0.000097020   -0.000054040
  10   C   :   -0.000006667    0.000005829    0.000067114
  11   C   :   -0.000010447    0.000105557   -0.000034504
  12   C   :    0.000176274   -0.000146552    0.000069324
  13   C   :   -0.000135838    0.000031346   -0.000048889
  14   O   :   -0.000028012   -0.000052983   -0.000038699
  15   O   :   -0.000090449   -0.000027821    0.000012801
  16   H   :   -0.000014841    0.000024440   -0.000007366
  17   H   :    0.000000604   -0.000025376   -0.000016689
  18   H   :    0.000006449   -0.000015574    0.000026072
  19   H   :    0.000030298   -0.000024132    0.000010039
  20   H   :   -0.000023580   -0.000007173    0.000009941
  21   H   :    0.000007858    0.000019244   -0.000015178
  22   H   :    0.000019455   -0.000021281   -0.000005321
  23   H   :   -0.000013330    0.000029770    0.000017154
  24   H   :   -0.000041219    0.000004949    0.000043722
  25   H   :    0.000024356   -0.000013948    0.000004240
  26   H   :   -0.000019622   -0.000005256   -0.000032575
  27   H   :   -0.000003299    0.000011585    0.000022914
  28   H   :    0.000028366    0.000000840    0.000003838
  29   H   :   -0.000007623    0.000019061   -0.000000424
  30   H   :   -0.000029640   -0.000000843   -0.000008689
  31   H   :   -0.000028046   -0.000038511    0.000035659
  32   H   :    0.000025330    0.000018730    0.000024229
  33   H   :    0.000031443    0.000034561   -0.000008077

Difference to translation invariance:
           :    0.0000271538   -0.0000023938    0.0000544603

Difference to rotation invariance:
           :    0.0003288859    0.0001446750   -0.0001066490

Norm of the cartesian gradient     ...    0.0004935616
RMS gradient                       ...    0.0000496048
MAX gradient                       ...    0.0001814440

-------
TIMINGS
-------

Total SCF gradient time            ...       24.123 sec

One electron gradient       ....       0.215 sec  (  0.9%)
RI-J Coulomb gradient       ....       0.959 sec  (  4.0%)
COSX gradient               ....      15.068 sec  ( 62.5%)
XC gradient                 ....       6.280 sec  ( 26.0%)
CPCM gradient               ....       0.499 sec  (  2.1%)
   A-Matrix (El+Nuc)        ....       0.134 sec  (  0.6%)
   Potential                ....       0.365 sec  (  1.5%)

Maximum memory used throughout the entire SCFGRAD-calculation: 79.1 MB
------------------------------------------------------------------------------
                         ORCA GEOMETRY RELAXATION STEP
------------------------------------------------------------------------------

Reading the OPT-File                    .... done
Getting information on internals        .... done
Copying old internal coords+grads       .... done
Making the new internal coordinates     .... (new redundants).... done
Validating the new internal coordinates .... (new redundants).... done
Calculating the B-matrix                .... done
Calculating the G,G- and P matrices     .... done
Transforming gradient to internals      .... done
Projecting the internal gradient        .... done
Number of atoms                         ....  33
Number of internal coordinates          .... 157
Current Energy                          ....  -656.243880370 Eh
Current gradient norm                   ....     0.000493562 Eh/bohr
Maximum allowed component of the step   ....  0.300
Current trust radius                    ....  0.300
Updating the Hessian (BFGS)             .... done
Forming the augmented Hessian           .... done
Diagonalizing the augmented Hessian     .... done
Last element of RFO vector              ....  0.999902397
Lowest eigenvalues of augmented Hessian:
 -0.000000596  0.001536945  0.002829580  0.011504201  0.011796946
Length of the computed step             ....  0.013972611
The final length of the internal step   ....  0.013972611
Converting the step to cartesian space:
 Initial RMS(Int)=    0.0011151358
Transforming coordinates:
 Iter   0:  RMS(Cart)=    0.0018672712 RMS(Int)=    0.0011151301
 Iter   1:  RMS(Cart)=    0.0000026160 RMS(Int)=    0.0000019577
 Iter   2:  RMS(Cart)=    0.0000000078 RMS(Int)=    0.0000000050
done
Storing new coordinates                 .... done

                                .--------------------.
          ----------------------|Geometry convergence|-------------------------
          Item                value                   Tolerance       Converged
          ---------------------------------------------------------------------
          Energy change      -0.0000005005            0.0000002000      NO
          RMS gradient        0.0000274067            0.0000080000      NO
          MAX gradient        0.0001128324            0.0000300000      NO
          RMS step            0.0011151358            0.0001000000      NO
          MAX step            0.0038653694            0.0002000000      NO
          ........................................................
          Max(Bonds)      0.0000      Max(Angles)    0.01
          Max(Dihed)        0.22      Max(Improp)    0.00
          ---------------------------------------------------------------------

The optimization has not yet converged - more geometry cycles are needed


    ---------------------------------------------------------------------------
                         Redundant Internal Coordinates
                            (Angstroem and degrees)

        Definition                    Value    dE/dq     Step     New-Value
    ----------------------------------------------------------------------------
     1. B(C   1,C   0)                1.5154  0.000020  0.0000    1.5154   
     2. B(C   2,C   1)                1.4131  0.000011 -0.0000    1.4131   
     3. B(C   3,C   2)                1.5160  0.000034  0.0000    1.5160   
     4. B(C   4,C   2)                1.4102  0.000039  0.0000    1.4102   
     5. B(C   5,C   4)                1.4031 -0.000062  0.0000    1.4032   
     6. B(C   6,C   5)                1.5201  0.000006  0.0000    1.5202   
     7. B(C   7,C   6)                1.5144  0.000010 -0.0000    1.5144   
     8. B(C   8,C   7)                1.3435 -0.000014 -0.0000    1.3435   
     9. B(C   9,C   8)                1.5127  0.000050  0.0000    1.5128   
    10. B(C  10,C   8)                1.5107  0.000067 -0.0000    1.5106   
    11. B(C  11,C   5)                1.3959  0.000113 -0.0000    1.3958   
    12. B(C  12,C  11)                1.3941 -0.000065  0.0000    1.3941   
    13. B(C  12,C   1)                1.4085  0.000085 -0.0000    1.4085   
    14. B(O  13,C  12)                1.3779  0.000022 -0.0000    1.3779   
    15. B(O  14,C   4)                1.3789  0.000046 -0.0000    1.3788   
    16. B(H  15,C   0)                1.0899  0.000021 -0.0000    1.0899   
    17. B(H  16,C   0)                1.0996  0.000021  0.0000    1.0996   
    18. B(H  17,C   0)                1.0997  0.000029 -0.0000    1.0996   
    19. B(H  18,C   3)                1.0897  0.000025 -0.0000    1.0897   
    20. B(H  19,C   3)                1.0993  0.000016  0.0000    1.0993   
    21. B(H  20,C   3)                1.0999  0.000026 -0.0000    1.0999   
    22. B(H  21,C   6)                1.0997  0.000024 -0.0000    1.0997   
    23. B(H  22,C   6)                1.0936  0.000011  0.0000    1.0936   
    24. B(H  23,C   7)                1.0920  0.000017 -0.0000    1.0920   
    25. B(H  24,C   9)                1.0953  0.000019 -0.0000    1.0953   
    26. B(H  25,C   9)                1.0997  0.000028 -0.0000    1.0997   
    27. B(H  26,C   9)                1.0997  0.000022 -0.0000    1.0997   
    28. B(H  27,C  10)                1.0926  0.000016  0.0000    1.0926   
    29. B(H  28,C  10)                1.0993  0.000015 -0.0000    1.0993   
    30. B(H  29,C  11)                1.0873  0.000010 -0.0000    1.0873   
    31. B(H  30,C  10)                1.0995  0.000028 -0.0000    1.0995   
    32. B(H  31,O  13)                0.9705  0.000036 -0.0000    0.9705   
    33. B(H  32,O  14)                0.9703  0.000042 -0.0000    0.9703   
    34. A(H  15,C   0,H  16)          106.72  0.000024   -0.00    106.72   
    35. A(C   1,C   0,H  16)          111.24 -0.000021    0.01    111.25   
    36. A(H  15,C   0,H  17)          106.90  0.000014   -0.01    106.89   
    37. A(H  16,C   0,H  17)          107.14  0.000005    0.00    107.14   
    38. A(C   1,C   0,H  15)          113.10 -0.000028    0.01    113.11   
    39. A(C   1,C   0,H  17)          111.40  0.000009   -0.01    111.39   
    40. A(C   0,C   1,C   2)          123.99  0.000017    0.00    124.00   
    41. A(C   0,C   1,C  12)          117.65  0.000015   -0.01    117.64   
    42. A(C   2,C   1,C  12)          118.36 -0.000032    0.01    118.36   
    43. A(C   1,C   2,C   3)          123.36  0.000031    0.00    123.36   
    44. A(C   3,C   2,C   4)          117.31  0.000012   -0.00    117.31   
    45. A(C   1,C   2,C   4)          119.33 -0.000043    0.00    119.33   
    46. A(H  18,C   3,H  19)          106.80  0.000028   -0.00    106.80   
    47. A(C   2,C   3,H  18)          112.99 -0.000038    0.01    113.00   
    48. A(H  19,C   3,H  20)          107.17  0.000004   -0.00    107.17   
    49. A(C   2,C   3,H  20)          111.50  0.000021   -0.01    111.49   
    50. A(H  18,C   3,H  20)          106.80  0.000006   -0.00    106.79   
    51. A(C   2,C   3,H  19)          111.25 -0.000018    0.01    111.26   
    52. A(C   2,C   4,C   5)          122.03  0.000078   -0.01    122.02   
    53. A(C   2,C   4,O  14)          121.60  0.000002    0.01    121.61   
    54. A(C   5,C   4,O  14)          116.37 -0.000080    0.00    116.37   
    55. A(C   4,C   5,C   6)          121.27  0.000024   -0.01    121.27   
    56. A(C   4,C   5,C  11)          117.89 -0.000026    0.00    117.89   
    57. A(C   6,C   5,C  11)          120.83  0.000002    0.00    120.83   
    58. A(C   5,C   6,C   7)          112.62  0.000027   -0.01    112.61   
    59. A(C   7,C   6,H  22)          110.91 -0.000029    0.00    110.91   
    60. A(H  21,C   6,H  22)          106.85  0.000017   -0.01    106.85   
    61. A(C   5,C   6,H  22)          109.82 -0.000005    0.00    109.83   
    62. A(C   7,C   6,H  21)          108.62  0.000009    0.01    108.63   
    63. A(C   5,C   6,H  21)          107.78 -0.000018    0.01    107.79   
    64. A(C   8,C   7,H  23)          117.41 -0.000069   -0.00    117.40   
    65. A(C   6,C   7,H  23)          113.93  0.000053    0.00    113.93   
    66. A(C   6,C   7,C   8)          128.67  0.000016   -0.00    128.67   
    67. A(C   9,C   8,C  10)          114.34 -0.000010   -0.01    114.33   
    68. A(C   7,C   8,C  10)          125.15  0.000056    0.00    125.15   
    69. A(C   7,C   8,C   9)          120.52 -0.000046    0.00    120.52   
    70. A(H  25,C   9,H  26)          106.30  0.000009   -0.00    106.30   
    71. A(H  24,C   9,H  26)          108.22  0.000001   -0.00    108.21   
    72. A(C   8,C   9,H  26)          110.99  0.000025   -0.00    110.99   
    73. A(H  24,C   9,H  25)          108.17  0.000027   -0.00    108.17   
    74. A(C   8,C   9,H  25)          111.00 -0.000039    0.01    111.01   
    75. A(C   8,C   9,H  24)          111.94 -0.000020    0.00    111.94   
    76. A(H  28,C  10,H  30)          106.30  0.000011    0.00    106.30   
    77. A(H  27,C  10,H  30)          108.04  0.000046   -0.00    108.04   
    78. A(C   8,C  10,H  30)          110.48 -0.000071    0.01    110.49   
    79. A(H  27,C  10,H  28)          107.95 -0.000001   -0.00    107.95   
    80. A(C   8,C  10,H  28)          110.39  0.000035   -0.01    110.39   
    81. A(C   8,C  10,H  27)          113.38 -0.000017    0.00    113.39   
    82. A(C  12,C  11,H  29)          118.77  0.000050    0.00    118.77   
    83. A(C   5,C  11,H  29)          120.12 -0.000009   -0.00    120.11   
    84. A(C   5,C  11,C  12)          121.11 -0.000041    0.00    121.11   
    85. A(C  11,C  12,O  13)          116.29 -0.000057    0.00    116.30   
    86. A(C   1,C  12,O  13)          122.42 -0.000008    0.00    122.42   
    87. A(C   1,C  12,C  11)          121.29  0.000065   -0.01    121.28   
    88. A(C  12,O  13,H  31)          110.01 -0.000018   -0.01    110.00   
    89. A(C   4,O  14,H  32)          109.97 -0.000019   -0.00    109.97   
    90. D(C   2,C   1,C   0,H  16)   -122.14 -0.000003    0.18   -121.96   
    91. D(C  12,C   1,C   0,H  17)    -61.78 -0.000005    0.18    -61.60   
    92. D(C  12,C   1,C   0,H  16)     57.69 -0.000007    0.18     57.87   
    93. D(C  12,C   1,C   0,H  15)    177.78 -0.000011    0.19    177.97   
    94. D(C   2,C   1,C   0,H  17)    118.39 -0.000002    0.18    118.57   
    95. D(C   2,C   1,C   0,H  15)     -2.05 -0.000007    0.19     -1.85   
    96. D(C   3,C   2,C   1,C   0)     -0.43 -0.000008    0.05     -0.39   
    97. D(C   4,C   2,C   1,C  12)     -0.14 -0.000000    0.04     -0.10   
    98. D(C   4,C   2,C   1,C   0)    179.69 -0.000004    0.04    179.73   
    99. D(C   3,C   2,C   1,C  12)    179.74 -0.000005    0.05    179.79   
   100. D(H  19,C   3,C   2,C   4)     57.83 -0.000004    0.17     58.00   
   101. D(H  20,C   3,C   2,C   1)    118.36 -0.000007    0.17    118.53   
   102. D(H  19,C   3,C   2,C   1)   -122.06  0.000000    0.17   -121.89   
   103. D(H  18,C   3,C   2,C   4)    177.96 -0.000008    0.18    178.13   
   104. D(H  18,C   3,C   2,C   1)     -1.93 -0.000003    0.17     -1.76   
   105. D(H  20,C   3,C   2,C   4)    -61.75 -0.000011    0.17    -61.58   
   106. D(O  14,C   4,C   2,C   3)      0.17  0.000000   -0.01      0.16   
   107. D(O  14,C   4,C   2,C   1)   -179.93 -0.000004   -0.01   -179.94   
   108. D(C   5,C   4,C   2,C   3)    179.92  0.000002   -0.03    179.89   
   109. D(C   5,C   4,C   2,C   1)     -0.19 -0.000003   -0.03     -0.22   
   110. D(C  11,C   5,C   4,O  14)   -179.93  0.000008   -0.02   -179.95   
   111. D(C   6,C   5,C   4,O  14)     -0.93  0.000001   -0.01     -0.95   
   112. D(C   6,C   5,C   4,C   2)    179.31 -0.000000    0.00    179.32   
   113. D(C  11,C   5,C   4,C   2)      0.31  0.000006   -0.00      0.31   
   114. D(H  22,C   6,C   5,C  11)   -139.31 -0.000014   -0.00   -139.31   
   115. D(H  22,C   6,C   5,C   4)     41.71 -0.000007   -0.01     41.71   
   116. D(H  21,C   6,C   5,C  11)    -23.25 -0.000007   -0.00    -23.26   
   117. D(H  21,C   6,C   5,C   4)    157.77  0.000000   -0.01    157.76   
   118. D(C   7,C   6,C   5,C  11)     96.54  0.000009    0.00     96.55   
   119. D(C   7,C   6,C   5,C   4)    -82.43  0.000016   -0.01    -82.43   
   120. D(C   8,C   7,C   6,C   5)    125.02 -0.000006    0.00    125.02   
   121. D(H  23,C   7,C   6,H  22)   -178.91  0.000005    0.00   -178.91   
   122. D(H  23,C   7,C   6,H  21)     63.94 -0.000004    0.01     63.95   
   123. D(H  23,C   7,C   6,C   5)    -55.37 -0.000004    0.00    -55.37   
   124. D(C   8,C   7,C   6,H  22)      1.48  0.000003    0.01      1.49   
   125. D(C   8,C   7,C   6,H  21)   -115.67 -0.000006    0.01   -115.66   
   126. D(C  10,C   8,C   7,H  23)    179.95 -0.000007    0.01    179.95   
   127. D(C  10,C   8,C   7,C   6)     -0.46 -0.000005    0.00     -0.45   
   128. D(C   9,C   8,C   7,H  23)     -0.32 -0.000002    0.01     -0.31   
   129. D(C   9,C   8,C   7,C   6)    179.28  0.000000    0.00    179.28   
   130. D(H  26,C   9,C   8,C  10)    -59.22  0.000002   -0.05    -59.27   
   131. D(H  26,C   9,C   8,C   7)    121.02 -0.000003   -0.05    120.97   
   132. D(H  25,C   9,C   8,C  10)     58.77  0.000004   -0.05     58.72   
   133. D(H  25,C   9,C   8,C   7)   -120.99 -0.000001   -0.05   -121.04   
   134. D(H  24,C   9,C   8,C  10)    179.75 -0.000003   -0.05    179.71   
   135. D(H  24,C   9,C   8,C   7)     -0.01 -0.000008   -0.05     -0.06   
   136. D(H  30,C  10,C   8,C   9)    -61.26  0.000001   -0.10    -61.36   
   137. D(H  30,C  10,C   8,C   7)    118.49  0.000006   -0.10    118.39   
   138. D(H  28,C  10,C   8,C   9)     56.03 -0.000008   -0.10     55.93   
   139. D(H  28,C  10,C   8,C   7)   -124.22 -0.000003   -0.10   -124.32   
   140. D(H  27,C  10,C   8,C   9)    177.29  0.000005   -0.11    177.19   
   141. D(H  27,C  10,C   8,C   7)     -2.96  0.000010   -0.11     -3.06   
   142. D(H  29,C  11,C   5,C   6)      1.27  0.000002    0.01      1.28   
   143. D(H  29,C  11,C   5,C   4)   -179.72 -0.000004    0.01   -179.71   
   144. D(C  12,C  11,C   5,C   6)   -179.11 -0.000001    0.01   -179.09   
   145. D(C  12,C  11,C   5,C   4)     -0.10 -0.000007    0.02     -0.08   
   146. D(C   1,C  12,C  11,H  29)    179.40  0.000001   -0.00    179.40   
   147. D(C   1,C  12,C  11,C   5)     -0.23  0.000004   -0.01     -0.24   
   148. D(O  13,C  12,C   1,C   2)   -179.93 -0.000000   -0.01   -179.94   
   149. D(O  13,C  12,C   1,C   0)      0.24  0.000003   -0.01      0.23   
   150. D(C  11,C  12,C   1,C   2)      0.35 -0.000000   -0.02      0.32   
   151. D(O  13,C  12,C  11,C   5)   -179.97  0.000004   -0.02   -179.99   
   152. D(C  11,C  12,C   1,C   0)   -179.49  0.000003   -0.02   -179.51   
   153. D(O  13,C  12,C  11,H  29)     -0.34  0.000001   -0.01     -0.35   
   154. D(H  31,O  13,C  12,C  11)    179.95  0.000015   -0.19    179.76   
   155. D(H  31,O  13,C  12,C   1)      0.21  0.000015   -0.20      0.01   
   156. D(H  32,O  14,C   4,C   5)   -175.52  0.000017   -0.20   -175.73   
   157. D(H  32,O  14,C   4,C   2)      4.23  0.000018   -0.22      4.01   
    ----------------------------------------------------------------------------

         *************************************************************
         *                GEOMETRY OPTIMIZATION CYCLE  11            *
         *************************************************************
---------------------------------
CARTESIAN COORDINATES (ANGSTROEM)
---------------------------------
  C      4.059744    0.314890    0.632214
  C      2.625175    0.076178    0.206250
  C      1.682203    1.106875   -0.006335
  C      1.999339    2.577933    0.177212
  C      0.372344    0.772655   -0.407984
  C     -0.027652   -0.557126   -0.609337
  C     -1.448610   -0.898943   -1.027563
  C     -2.406335   -0.941190    0.144781
  C     -3.557370   -0.268969    0.312996
  C     -4.385788   -0.465074    1.563472
  C     -4.143948    0.712065   -0.674665
  C      0.915925   -1.562692   -0.392963
  C      2.215342   -1.256827    0.008795
  O      3.064870   -2.325900    0.193297
  O     -0.584566    1.740299   -0.629634
  H      4.306828    1.371918    0.729443
  H      4.767171   -0.109844   -0.094608
  H      4.272893   -0.153719    1.603895
  H      3.019002    2.754201    0.518730
  H      1.331691    3.040211    0.918147
  H      1.877908    3.136521   -0.762432
  H     -1.429900   -1.890981   -1.501760
  H     -1.792209   -0.191054   -1.787012
  H     -2.099822   -1.620523    0.942873
  H     -3.927994   -1.186524    2.248684
  H     -5.396117   -0.821407    1.315158
  H     -4.517150    0.484804    2.101903
  H     -3.510112    0.878761   -1.548859
  H     -4.317433    1.684216   -0.191725
  H      0.646183   -2.605317   -0.542806
  H     -5.125195    0.363101   -1.027102
  H      3.940939   -2.010443    0.466935
  H     -0.193059    2.622448   -0.529844

----------------------------
CARTESIAN COORDINATES (A.U.)
----------------------------
  NO LB      ZA    FRAG     MASS         X           Y           Z
   0 C     6.0000    0    12.011    7.671804    0.595055    1.194712
   1 C     6.0000    0    12.011    4.960862    0.143955    0.389757
   2 C     6.0000    0    12.011    3.178904    2.091691   -0.011971
   3 C     6.0000    0    12.011    3.778203    4.871587    0.334881
   4 C     6.0000    0    12.011    0.703627    1.460106   -0.770978
   5 C     6.0000    0    12.011   -0.052255   -1.052816   -1.151481
   6 C     6.0000    0    12.011   -2.737477   -1.698756   -1.941812
   7 C     6.0000    0    12.011   -4.547314   -1.778591    0.273596
   8 C     6.0000    0    12.011   -6.722455   -0.508279    0.591476
   9 C     6.0000    0    12.011   -8.287938   -0.878862    2.954534
  10 C     6.0000    0    12.011   -7.830927    1.345609   -1.274933
  11 C     6.0000    0    12.011    1.730848   -2.953059   -0.742592
  12 C     6.0000    0    12.011    4.186389   -2.375059    0.016620
  13 O     8.0000    0    15.999    5.791766   -4.395314    0.365278
  14 O     8.0000    0    15.999   -1.104671    3.288689   -1.189836
  15 H     1.0000    0     1.008    8.138725    2.592549    1.378447
  16 H     1.0000    0     1.008    9.008647   -0.207574   -0.178782
  17 H     1.0000    0     1.008    8.074598   -0.290488    3.030922
  18 H     1.0000    0     1.008    5.705087    5.204686    0.980258
  19 H     1.0000    0     1.008    2.516531    5.745167    1.735047
  20 H     1.0000    0     1.008    3.548732    5.927166   -1.440788
  21 H     1.0000    0     1.008   -2.702120   -3.573436   -2.837915
  22 H     1.0000    0     1.008   -3.386785   -0.361040   -3.376962
  23 H     1.0000    0     1.008   -3.968089   -3.062345    1.781771
  24 H     1.0000    0     1.008   -7.422834   -2.242206    4.249397
  25 H     1.0000    0     1.008  -10.197184   -1.552234    2.485288
  26 H     1.0000    0     1.008   -8.536177    0.916146    3.972020
  27 H     1.0000    0     1.008   -6.633151    1.660618   -2.926920
  28 H     1.0000    0     1.008   -8.158767    3.182707   -0.362307
  29 H     1.0000    0     1.008    1.221109   -4.923336   -1.025754
  30 H     1.0000    0     1.008   -9.685215    0.686162   -1.940941
  31 H     1.0000    0     1.008    7.447295   -3.799186    0.882379
  32 H     1.0000    0     1.008   -0.364828    4.955709   -1.001260

--------------------------------
INTERNAL COORDINATES (ANGSTROEM)
--------------------------------
 C      0   0   0     0.000000000000     0.00000000     0.00000000
 C      1   0   0     1.515393007518     0.00000000     0.00000000
 C      2   1   0     1.413055018989   123.99525411     0.00000000
 C      3   2   1     1.516006429440   123.36495191   359.61453650
 C      3   2   1     1.410233376954   119.32818000   179.72649232
 C      5   3   2     1.403159404433   122.02242452   359.78017883
 C      6   5   3     1.520155738057   121.26809259   179.31690764
 C      7   6   5     1.514401139181   112.60883837   277.56709124
 C      8   7   6     1.343524490827   128.66537291   125.02421635
 C      9   8   7     1.512753925423   120.51731239   179.28306475
 C      9   8   7     1.510621545767   125.15172694   359.54894093
 C      6   5   3     1.395821915545   117.89067330     0.30865304
 C     12   6   5     1.394075056725   121.11206670   359.91908746
 O     13  12   6     1.377917849897   116.29733880   180.01128757
 O      5   3   2     1.378818880304   121.60586321   180.05648688
 H      1   2   3     1.089868111513   113.10847079   358.14558833
 H      1   2   3     1.099600642671   111.24717011   238.04183657
 H      1   2   3     1.099631821950   111.39243514   118.57085574
 H      4   3   2     1.089687019500   112.99545902   358.24459176
 H      4   3   2     1.099291211670   111.26048950   238.10852335
 H      4   3   2     1.099862268487   111.48646672   118.53250765
 H      7   6   5     1.099705337284   107.79253977   157.76430389
 H      7   6   5     1.093585810578   109.82809706    41.70598729
 H      8   7   6     1.091967903590   113.93066807   304.63038034
 H     10   9   8     1.095253965144   111.94070683   359.94494068
 H     10   9   8     1.099726970798   111.00573210   238.96177805
 H     10   9   8     1.099740910773   110.98703135   120.97198798
 H     11   9   8     1.092588725056   113.38713078   356.93665092
 H     11   9   8     1.099274896644   110.38748962   235.67929905
 H     12   6   5     1.087327695983   120.11451435   180.28869997
 H     11   9   8     1.099469523690   110.48773437   118.38865498
 H     14  13  12     0.970508692612   110.00490888   179.76202979
 H     15   5   3     0.970270123403   109.96749571     4.01337277

---------------------------
INTERNAL COORDINATES (A.U.)
---------------------------
 C      0   0   0     0.000000000000     0.00000000     0.00000000
 C      1   0   0     2.863677769469     0.00000000     0.00000000
 C      2   1   0     2.670286998052   123.99525411     0.00000000
 C      3   2   1     2.864836968905   123.36495191   359.61453650
 C      3   2   1     2.664954867358   119.32818000   179.72649232
 C      5   3   2     2.651586996614   122.02242452   359.78017883
 C      6   5   3     2.872678025837   121.26809259   179.31690764
 C      7   6   5     2.861803409951   112.60883837   277.56709124
 C      8   7   6     2.538893341880   128.66537291   125.02421635
 C      9   8   7     2.858690627064   120.51731239   179.28306475
 C      9   8   7     2.854661013500   125.15172694   359.54894093
 C      6   5   3     2.637721152105   117.89067330     0.30865304
 C     12   6   5     2.634420067341   121.11206670   359.91908746
 O     13  12   6     2.603887371347   116.29733880   180.01128757
 O      5   3   2     2.605590072054   121.60586321   180.05648688
 H      1   2   3     2.059552252854   113.10847079   358.14558833
 H      1   2   3     2.077944071332   111.24717011   238.04183657
 H      1   2   3     2.078002991630   111.39243514   118.57085574
 H      4   3   2     2.059210038543   112.99545902   358.24459176
 H      4   3   2     2.077359331483   111.26048950   238.10852335
 H      4   3   2     2.078438472473   111.48646672   118.53250765
 H      7   6   5     2.078141915478   107.79253977   157.76430389
 H      7   6   5     2.066577685934   109.82809706    41.70598729
 H      8   7   6     2.063520284818   113.93066807   304.63038034
 H     10   9   8     2.069730041213   111.94070683   359.94494068
 H     10   9   8     2.078182796895   111.00573210   238.96177805
 H     10   9   8     2.078209139629   110.98703135   120.97198798
 H     11   9   8     2.064693467365   113.38713078   356.93665092
 H     11   9   8     2.077328500551   110.38748962   235.67929905
 H     12   6   5     2.054751563235   120.11451435   180.28869997
 H     11   9   8     2.077696292367   110.48773437   118.38865498
 H     14  13  12     1.833995639626   110.00490888   179.76202979
 H     15   5   3     1.833544809157   109.96749571     4.01337277


           ************************************************************
           *        Program running with 4 parallel MPI-processes     *
           *              working on a common directory               *
           ************************************************************
------------------------------------------------------------------------------
                   ___                                                        
                  /   \      - P O W E R E D   B Y -                         
                 /     \                                                     
                 |  |  |   _    _      __       _____    __    __             
                 |  |  |  | |  | |    /  \     |  _  \  |  |  /  |          
                  \  \/   | |  | |   /    \    | | | |  |  | /  /          
                 / \  \   | |__| |  /  /\  \   | |_| |  |  |/  /          
                |  |  |   |  __  | /  /__\  \  |    /   |      \           
                |  |  |   | |  | | |   __   |  |    \   |  |\   \          
                \     /   | |  | | |  |  |  |  | |\  \  |  | \   \       
                 \___/    |_|  |_| |__|  |__|  |_| \__\ |__|  \__/        
                                                                              
                      - O R C A' S   B I G   F R I E N D -                    
                                      &                                       
                       - I N T E G R A L  F E E D E R -                       
                                                                              
 v1 FN, 2020, v2 2021                                                         
------------------------------------------------------------------------------


Reading SHARK input file PQ1_2e_2H_B3LYP_631Gd_opt.SHARKINP.tmp ... ok
----------------------
SHARK INTEGRAL PACKAGE
----------------------

Number of atoms                             ...     33
Number of basis functions                   ...    246
Number of shells                            ...    126
Maximum angular momentum                    ...      2
Integral batch strategy                     ... SHARK/LIBINT Hybrid
RI-J (if used) integral strategy            ... SPLIT-RIJ (Revised 2003 algorithm where possible)
Printlevel                                  ...      1
Contraction scheme used                     ... SEGMENTED contraction
Coulomb Range Separation                    ... NOT USED
Exchange Range Separation                   ... NOT USED
Finite Nucleus Model                        ... NOT USED
Auxiliary Coulomb fitting basis             ... AVAILABLE
   # of basis functions in Aux-J            ...    933
   # of shells in Aux-J                     ...    315
   Maximum angular momentum in Aux-J        ...      4
Auxiliary J/K fitting basis                 ... NOT available
Auxiliary Correlation fitting basis         ... NOT available
Auxiliary 'external' fitting basis          ... NOT available
Integral threshold                          ...     2.500000e-11
Primitive cut-off                           ...     2.500000e-12
Primitive pair pre-selection threshold      ...     2.500000e-12

Calculating pre-screening integrals         ... done (  0.0 sec) Dimension = 126
Organizing shell pair data                  ... done (  0.0 sec)
Shell pair information
Total number of shell pairs                 ...      8001
Shell pairs after pre-screening             ...      6368
Total number of primitive shell pairs       ...     44622
Primitive shell pairs kept                  ...     20832
          la=0 lb=0:   2506 shell pairs
          la=1 lb=0:   2077 shell pairs
          la=1 lb=1:    428 shell pairs
          la=2 lb=0:    884 shell pairs
          la=2 lb=1:    386 shell pairs
          la=2 lb=2:     87 shell pairs

Calculating one electron integrals          ... done (  0.0 sec)
Calculating RI/J V-Matrix + Cholesky decomp.... done (  0.0 sec)
Calculating Nuclear repulsion               ... done (  0.0 sec) ENN=    981.359839034280 Eh

SHARK setup successfully completed in   0.2 seconds

Maximum memory used throughout the entire GTOINT-calculation: 16.4 MB


           ************************************************************
           *        Program running with 4 parallel MPI-processes     *
           *              working on a common directory               *
           ************************************************************

Diagonalization of the overlap matrix:
Smallest eigenvalue                        ... 3.521e-04
Time for diagonalization                   ...    0.009 sec
Threshold for overlap eigenvalues          ... 1.000e-08
Number of eigenvalues below threshold      ... 0
Time for construction of square roots      ...    0.006 sec
Total time needed                          ...    0.016 sec

-------------------
DFT GRID GENERATION
-------------------

General Integration Accuracy     IntAcc      ... 4.959
Radial Grid Type                 RadialGrid  ... OptM3 with GC (2021)
Angular Grid (max. ang.)         AngularGrid ... 6 (Lebedev-590)
Angular grid pruning method      GridPruning ... 4 (adaptive)
Weight generation scheme         WeightScheme... Becke
Basis function cutoff            BFCut       ... 1.0000e-11
Integration weight cutoff        WCut        ... 1.0000e-14
Angular grids for H and He will be reduced by one unit
Partially contracted basis set               ... off
Rotationally invariant grid construction     ... off

Total number of grid points                  ...   367751
Total number of batches                      ...     5763
Average number of points per batch           ...       63
Average number of grid points per atom       ...    11144
Time for grid setup =    4.469 sec

--------------------
COSX GRID GENERATION
--------------------

GRIDX 1
-------
General Integration Accuracy     IntAcc      ... 4.020
Radial Grid Type                 RadialGrid  ... OptM3 with GC (2021)
Angular Grid (max. ang.)         AngularGrid ... 2 (Lebedev-110)
Angular grid pruning method      GridPruning ... 4 (adaptive)
Weight generation scheme         WeightScheme... Becke
Basis function cutoff            BFCut       ... 1.0000e-11
Integration weight cutoff        WCut        ... 1.0000e-14
Angular grids for H and He will be reduced by one unit
Partially contracted basis set               ... on
Rotationally invariant grid construction     ... off

Total number of grid points                  ...    39893
Total number of batches                      ...      641
Average number of points per batch           ...       62
Average number of grid points per atom       ...     1209
UseSFitting                                  ... on

GRIDX 2
-------
General Integration Accuracy     IntAcc      ... 4.338
Radial Grid Type                 RadialGrid  ... OptM3 with GC (2021)
Angular Grid (max. ang.)         AngularGrid ... 3 (Lebedev-194)
Angular grid pruning method      GridPruning ... 4 (adaptive)
Weight generation scheme         WeightScheme... Becke
Basis function cutoff            BFCut       ... 1.0000e-11
Integration weight cutoff        WCut        ... 1.0000e-14
Angular grids for H and He will be reduced by one unit
Partially contracted basis set               ... on
Rotationally invariant grid construction     ... off

Total number of grid points                  ...    86982
Total number of batches                      ...     1377
Average number of points per batch           ...       63
Average number of grid points per atom       ...     2636
UseSFitting                                  ... on

GRIDX 3
-------
General Integration Accuracy     IntAcc      ... 4.871
Radial Grid Type                 RadialGrid  ... OptM3 with GC (2021)
Angular Grid (max. ang.)         AngularGrid ... 4 (Lebedev-302)
Angular grid pruning method      GridPruning ... 4 (adaptive)
Weight generation scheme         WeightScheme... Becke
Basis function cutoff            BFCut       ... 1.0000e-11
Integration weight cutoff        WCut        ... 1.0000e-14
Angular grids for H and He will be reduced by one unit
Partially contracted basis set               ... on
Rotationally invariant grid construction     ... off

Total number of grid points                  ...   167067
Total number of batches                      ...     2626
Average number of points per batch           ...       63
Average number of grid points per atom       ...     5063
UseSFitting                                  ... on

Time for X-Grid setup             =    2.314 sec


--------------------
CPCM SOLVATION MODEL
--------------------
CPCM parameters:
  Epsilon                                         ...      80.4000
  Refrac                                          ...       1.3300
  Rsolv                                           ...       1.3000
  Surface type                                    ... GAUSSIAN VDW
  Epsilon function type                           ...         CPCM
Radii:
 Radius for C  used is    3.8550 Bohr (=   2.0400 Ang.)
 Radius for O  used is    3.4469 Bohr (=   1.8240 Ang.)
 Radius for H  used is    2.4944 Bohr (=   1.3200 Ang.)
Calculating surface                               ...        done! (  0.0s)
GEPOL surface points                              ...         1760
GEPOL Volume                                      ...    1830.8520
GEPOL Surface-area                                ...     975.7048
Calculating surface distance matrix               ...        done! (  0.0s)
Performing Cholesky decomposition & store         ...        done! (  0.1s)
Overall time for CPCM initialization              ...                 0.2s
--------------
SCF ITERATIONS
--------------
ITER       Energy         Delta-E        Max-DP      RMS-DP      [F,P]     Damp
               ***  Starting incremental Fock matrix formation  ***
                      *** Initiating the SOSCF procedure ***
                      *** Re-Reading the Fockian *** 
                      *** Removing any level shift *** 
ITER      Energy       Delta-E        Grad      Rot      Max-DP    RMS-DP
  0   -656.24387059 -656.2438705891  0.000268  0.000268  0.000892  0.000015
               *** Restarting incremental Fock matrix formation ***
  1   -656.24387684  -0.0000062549  0.000091  0.000168  0.000388  0.000008
  2   -656.24387753  -0.0000006836  0.000011  0.000024  0.000062  0.000001
  3   -656.24387753  -0.0000000037  0.000005  0.000018  0.000024  0.000000
  4   -656.24387753  -0.0000000019  0.000005  0.000010  0.000011  0.000000
                  ***Gradient check signals convergence***
              ***Rediagonalizing the Fockian in SOSCF/NRSCF***

               *****************************************************
               *                     SUCCESS                       *
               *           SCF CONVERGED AFTER   5 CYCLES          *
               *****************************************************

Old exchange energy                            =    -18.068661949 Eh
New exchange energy                            =    -18.068665210 Eh
Exchange energy change after final integration =     -0.000003260 Eh
Total energy after final integration           =   -656.243880794 Eh
Final COS-X integration done in                =    12.177 sec
Total Energy       :         -656.24388079 Eh          -17857.30384 eV
  Last Energy change         ...   -4.4486e-10  Tolerance :   1.0000e-08
  Last MAX-Density change    ...    3.2335e-15  Tolerance :   1.0000e-07
             **** THE GBW FILE WAS UPDATED (PQ1_2e_2H_B3LYP_631Gd_opt.gbw) ****
             **** DENSITY PQ1_2e_2H_B3LYP_631Gd_opt.scfp WAS UPDATED ****
             **** ENERGY FILE WAS UPDATED (PQ1_2e_2H_B3LYP_631Gd_opt.en.tmp) ****
             **** THE GBW FILE WAS UPDATED (PQ1_2e_2H_B3LYP_631Gd_opt.gbw) ****
             **** DENSITY PQ1_2e_2H_B3LYP_631Gd_opt.scfp WAS UPDATED ****
Total SCF time: 0 days 0 hours 1 min 2 sec 

Maximum memory used throughout the entire SCF-calculation: 100.5 MB

-------------------------   --------------------
FINAL SINGLE POINT ENERGY      -656.243880794117
-------------------------   --------------------


           ************************************************************
           *        Program running with 4 parallel MPI-processes     *
           *              working on a common directory               *
           ************************************************************
------------------------------------------------------------------------------
                         ORCA SCF GRADIENT CALCULATION
------------------------------------------------------------------------------

 ... reading COSX grid (gridx3)
Gradient of the Kohn-Sham DFT energy:
Kohn-Sham wavefunction type      ... RKS
Hartree-Fock exchange scaling    ...    0.200
Number of operators              ...    1
Number of atoms                  ...   33
Basis set dimensions             ...  246
Integral neglect threshold       ... 2.5e-11
Integral primitive cutoff        ... 2.5e-12
SHARK Integral package           ... ON

Nuc. rep. gradient       (SHARK) ... done (  0.0 sec)
HCore & Overlap gradient (SHARK) ... done (  0.2 sec)
RI-J gradient            (SHARK) ... done (  1.0 sec)
COSX-gradient                    ... done ( 15.1 sec)
Exchange-correlation gradient    ... done

------------------
CARTESIAN GRADIENT
------------------

   1   C   :    0.000030754   -0.000010195    0.000016507
   2   C   :   -0.000011188    0.000081153    0.000006528
   3   C   :    0.000063541   -0.000008546    0.000018446
   4   C   :   -0.000014207    0.000044522    0.000000434
   5   C   :    0.000068538   -0.000076871    0.000029170
   6   C   :   -0.000092090    0.000129617   -0.000052783
   7   C   :   -0.000008995   -0.000040536   -0.000001466
   8   C   :    0.000039120    0.000024253   -0.000028687
   9   C   :    0.000061657   -0.000084481   -0.000062180
  10   C   :   -0.000014950    0.000003475    0.000060202
  11   C   :   -0.000023151    0.000077406   -0.000022230
  12   C   :    0.000152638   -0.000118191    0.000057354
  13   C   :   -0.000076394    0.000019794   -0.000029180
  14   O   :   -0.000030468   -0.000058526   -0.000033654
  15   O   :   -0.000090609   -0.000025813    0.000003998
  16   H   :   -0.000011452    0.000017655   -0.000005767
  17   H   :   -0.000000001   -0.000016786   -0.000014684
  18   H   :    0.000006935   -0.000009898    0.000017178
  19   H   :    0.000020549   -0.000019241    0.000009804
  20   H   :   -0.000017948   -0.000007301    0.000009241
  21   H   :    0.000002374    0.000013679   -0.000006430
  22   H   :    0.000011542   -0.000008211   -0.000011565
  23   H   :   -0.000012823    0.000026764    0.000012014
  24   H   :   -0.000048262    0.000007456    0.000042683
  25   H   :    0.000016616   -0.000010154    0.000002924
  26   H   :   -0.000014449    0.000000407   -0.000021065
  27   H   :   -0.000001183    0.000005952    0.000018658
  28   H   :    0.000022122    0.000008242    0.000001907
  29   H   :   -0.000003732    0.000011662    0.000003910
  30   H   :   -0.000032373    0.000001618   -0.000011488
  31   H   :   -0.000018322   -0.000030183    0.000029314
  32   H   :    0.000018782    0.000025208    0.000018711
  33   H   :    0.000034951    0.000022803   -0.000004168

Difference to translation invariance:
           :    0.0000275205   -0.0000032686    0.0000536344

Difference to rotation invariance:
           :    0.0003214141    0.0001272250   -0.0001101178

Norm of the cartesian gradient     ...    0.0004046066
RMS gradient                       ...    0.0000406645
MAX gradient                       ...    0.0001526385

-------
TIMINGS
-------

Total SCF gradient time            ...       24.204 sec

One electron gradient       ....       0.216 sec  (  0.9%)
RI-J Coulomb gradient       ....       0.968 sec  (  4.0%)
COSX gradient               ....      15.111 sec  ( 62.4%)
XC gradient                 ....       6.232 sec  ( 25.7%)
CPCM gradient               ....       0.498 sec  (  2.1%)
   A-Matrix (El+Nuc)        ....       0.133 sec  (  0.5%)
   Potential                ....       0.364 sec  (  1.5%)

Maximum memory used throughout the entire SCFGRAD-calculation: 78.4 MB
------------------------------------------------------------------------------
                         ORCA GEOMETRY RELAXATION STEP
------------------------------------------------------------------------------

Reading the OPT-File                    .... done
Getting information on internals        .... done
Copying old internal coords+grads       .... done
Making the new internal coordinates     .... (new redundants).... done
Validating the new internal coordinates .... (new redundants).... done
Calculating the B-matrix                .... done
Calculating the G,G- and P matrices     .... done
Transforming gradient to internals      .... done
Projecting the internal gradient        .... done
Number of atoms                         ....  33
Number of internal coordinates          .... 157
Current Energy                          ....  -656.243880794 Eh
Current gradient norm                   ....     0.000404607 Eh/bohr
Maximum allowed component of the step   ....  0.300
Current trust radius                    ....  0.300
Updating the Hessian (BFGS)             .... done
Forming the augmented Hessian           .... done
Diagonalizing the augmented Hessian     .... done
Last element of RFO vector              ....  0.999708398
Lowest eigenvalues of augmented Hessian:
 -0.000000878  0.000945861  0.002646997  0.011482786  0.011785560
Length of the computed step             ....  0.024154913
The final length of the internal step   ....  0.024154913
Converting the step to cartesian space:
 Initial RMS(Int)=    0.0019277719
Transforming coordinates:
 Iter   0:  RMS(Cart)=    0.0035774319 RMS(Int)=    0.5014115667
 Iter   1:  RMS(Cart)=    0.0000087902 RMS(Int)=    0.0000067030
 Iter   2:  RMS(Cart)=    0.0000000486 RMS(Int)=    0.0000000313
done
Storing new coordinates                 .... done

                                .--------------------.
          ----------------------|Geometry convergence|-------------------------
          Item                value                   Tolerance       Converged
          ---------------------------------------------------------------------
          Energy change      -0.0000004246            0.0000002000      NO
          RMS gradient        0.0000231779            0.0000080000      NO
          MAX gradient        0.0000940826            0.0000300000      NO
          RMS step            0.0019277719            0.0001000000      NO
          MAX step            0.0073228621            0.0002000000      NO
          ........................................................
          Max(Bonds)      0.0001      Max(Angles)    0.02
          Max(Dihed)        0.42      Max(Improp)    0.00
          ---------------------------------------------------------------------

The optimization has not yet converged - more geometry cycles are needed


    ---------------------------------------------------------------------------
                         Redundant Internal Coordinates
                            (Angstroem and degrees)

        Definition                    Value    dE/dq     Step     New-Value
    ----------------------------------------------------------------------------
     1. B(C   1,C   0)                1.5154  0.000022 -0.0000    1.5154   
     2. B(C   2,C   1)                1.4131 -0.000020 -0.0000    1.4130   
     3. B(C   3,C   2)                1.5160  0.000029 -0.0000    1.5160   
     4. B(C   4,C   2)                1.4102  0.000033 -0.0000    1.4102   
     5. B(C   5,C   4)                1.4032 -0.000035  0.0001    1.4032   
     6. B(C   6,C   5)                1.5202  0.000008  0.0000    1.5202   
     7. B(C   7,C   6)                1.5144 -0.000002 -0.0000    1.5144   
     8. B(C   8,C   7)                1.3435 -0.000024  0.0000    1.3435   
     9. B(C   9,C   8)                1.5128  0.000054 -0.0001    1.5127   
    10. B(C  10,C   8)                1.5106  0.000050 -0.0001    1.5105   
    11. B(C  11,C   5)                1.3958  0.000094 -0.0001    1.3957   
    12. B(C  12,C  11)                1.3941 -0.000047  0.0001    1.3941   
    13. B(C  12,C   1)                1.4085  0.000072 -0.0001    1.4084   
    14. B(O  13,C  12)                1.3779  0.000015 -0.0000    1.3779   
    15. B(O  14,C   4)                1.3788  0.000038 -0.0001    1.3787   
    16. B(H  15,C   0)                1.0899  0.000015 -0.0000    1.0898   
    17. B(H  16,C   0)                1.0996  0.000016  0.0000    1.0996   
    18. B(H  17,C   0)                1.0996  0.000019 -0.0000    1.0996   
    19. B(H  18,C   3)                1.0897  0.000017 -0.0000    1.0897   
    20. B(H  19,C   3)                1.0993  0.000012  0.0000    1.0993   
    21. B(H  20,C   3)                1.0999  0.000017 -0.0001    1.0998   
    22. B(H  21,C   6)                1.0997  0.000014 -0.0000    1.0997   
    23. B(H  22,C   6)                1.0936  0.000012 -0.0000    1.0936   
    24. B(H  23,C   7)                1.0920  0.000012 -0.0000    1.0919   
    25. B(H  24,C   9)                1.0953  0.000013 -0.0000    1.0952   
    26. B(H  25,C   9)                1.0997  0.000019 -0.0000    1.0997   
    27. B(H  26,C   9)                1.0997  0.000015 -0.0000    1.0997   
    28. B(H  27,C  10)                1.0926  0.000015 -0.0000    1.0926   
    29. B(H  28,C  10)                1.0993  0.000010 -0.0000    1.0993   
    30. B(H  29,C  11)                1.0873  0.000008 -0.0000    1.0873   
    31. B(H  30,C  10)                1.0995  0.000019 -0.0000    1.0994   
    32. B(H  31,O  13)                0.9705  0.000031 -0.0000    0.9705   
    33. B(H  32,O  14)                0.9703  0.000033 -0.0000    0.9702   
    34. A(H  15,C   0,H  16)          106.72  0.000018   -0.00    106.72   
    35. A(C   1,C   0,H  16)          111.25 -0.000018    0.02    111.26   
    36. A(H  15,C   0,H  17)          106.89  0.000010   -0.01    106.88   
    37. A(H  16,C   0,H  17)          107.14  0.000004    0.00    107.14   
    38. A(C   1,C   0,H  15)          113.11 -0.000024    0.01    113.12   
    39. A(C   1,C   0,H  17)          111.39  0.000012   -0.02    111.38   
    40. A(C   0,C   1,C   2)          124.00  0.000018    0.00    124.00   
    41. A(C   0,C   1,C  12)          117.64 -0.000007   -0.01    117.63   
    42. A(C   2,C   1,C  12)          118.36 -0.000011    0.01    118.37   
    43. A(C   1,C   2,C   3)          123.36  0.000034   -0.00    123.36   
    44. A(C   3,C   2,C   4)          117.31 -0.000004   -0.00    117.30   
    45. A(C   1,C   2,C   4)          119.33 -0.000030    0.01    119.33   
    46. A(H  18,C   3,H  19)          106.80  0.000021   -0.01    106.80   
    47. A(C   2,C   3,H  18)          113.00 -0.000028    0.02    113.01   
    48. A(H  19,C   3,H  20)          107.17  0.000002   -0.00    107.17   
    49. A(C   2,C   3,H  20)          111.49  0.000017   -0.02    111.47   
    50. A(H  18,C   3,H  20)          106.79  0.000007   -0.01    106.79   
    51. A(C   2,C   3,H  19)          111.26 -0.000017    0.02    111.28   
    52. A(C   2,C   4,C   5)          122.02  0.000052   -0.02    122.01   
    53. A(C   2,C   4,O  14)          121.61  0.000014    0.01    121.62   
    54. A(C   5,C   4,O  14)          116.37 -0.000066    0.01    116.38   
    55. A(C   4,C   5,C   6)          121.27  0.000008   -0.01    121.26   
    56. A(C   4,C   5,C  11)          117.89 -0.000018    0.01    117.90   
    57. A(C   6,C   5,C  11)          120.83  0.000010    0.00    120.84   
    58. A(C   5,C   6,C   7)          112.61 -0.000006   -0.01    112.60   
    59. A(C   7,C   6,H  22)          110.91 -0.000018    0.01    110.92   
    60. A(H  21,C   6,H  22)          106.85  0.000007   -0.01    106.83   
    61. A(C   5,C   6,H  22)          109.83  0.000002    0.01    109.83   
    62. A(C   7,C   6,H  21)          108.63  0.000018    0.00    108.63   
    63. A(C   5,C   6,H  21)          107.79 -0.000002    0.01    107.80   
    64. A(C   8,C   7,H  23)          117.40 -0.000079    0.01    117.41   
    65. A(C   6,C   7,H  23)          113.93  0.000055   -0.00    113.93   
    66. A(C   6,C   7,C   8)          128.67  0.000024   -0.01    128.66   
    67. A(C   9,C   8,C  10)          114.33 -0.000029   -0.00    114.33   
    68. A(C   7,C   8,C  10)          125.15  0.000072   -0.01    125.14   
    69. A(C   7,C   8,C   9)          120.52 -0.000042    0.01    120.53   
    70. A(H  25,C   9,H  26)          106.30  0.000004   -0.00    106.30   
    71. A(H  24,C   9,H  26)          108.21 -0.000001   -0.00    108.21   
    72. A(C   8,C   9,H  26)          110.99  0.000019   -0.01    110.98   
    73. A(H  24,C   9,H  25)          108.17  0.000019   -0.01    108.16   
    74. A(C   8,C   9,H  25)          111.01 -0.000025    0.01    111.02   
    75. A(C   8,C   9,H  24)          111.94 -0.000013    0.01    111.95   
    76. A(H  28,C  10,H  30)          106.30  0.000012   -0.00    106.30   
    77. A(H  27,C  10,H  30)          108.04  0.000035   -0.01    108.03   
    78. A(C   8,C  10,H  30)          110.49 -0.000057    0.02    110.51   
    79. A(H  27,C  10,H  28)          107.95 -0.000002   -0.00    107.94   
    80. A(C   8,C  10,H  28)          110.39  0.000018   -0.01    110.38   
    81. A(C   8,C  10,H  27)          113.39 -0.000003    0.01    113.39   
    82. A(C  12,C  11,H  29)          118.77  0.000050   -0.01    118.77   
    83. A(C   5,C  11,H  29)          120.11 -0.000017   -0.00    120.11   
    84. A(C   5,C  11,C  12)          121.11 -0.000033    0.01    121.12   
    85. A(C  11,C  12,O  13)          116.30 -0.000045    0.01    116.31   
    86. A(C   1,C  12,O  13)          122.42  0.000005    0.00    122.42   
    87. A(C   1,C  12,C  11)          121.28  0.000040   -0.01    121.27   
    88. A(C  12,O  13,H  31)          110.00 -0.000033   -0.00    110.00   
    89. A(C   4,O  14,H  32)          109.97 -0.000035    0.01    109.97   
    90. D(C   2,C   1,C   0,H  16)   -121.96  0.000001    0.31   -121.65   
    91. D(C  12,C   1,C   0,H  17)    -61.60 -0.000004    0.31    -61.29   
    92. D(C  12,C   1,C   0,H  16)     57.87 -0.000003    0.32     58.18   
    93. D(C  12,C   1,C   0,H  15)    177.97 -0.000009    0.34    178.31   
    94. D(C   2,C   1,C   0,H  17)    118.57 -0.000001    0.30    118.88   
    95. D(C   2,C   1,C   0,H  15)     -1.85 -0.000006    0.33     -1.53   
    96. D(C   3,C   2,C   1,C   0)     -0.39 -0.000006    0.09     -0.30   
    97. D(C   4,C   2,C   1,C  12)     -0.10  0.000002    0.06     -0.04   
    98. D(C   4,C   2,C   1,C   0)    179.73 -0.000002    0.07    179.79   
    99. D(C   3,C   2,C   1,C  12)    179.79 -0.000003    0.08    179.87   
   100. D(H  19,C   3,C   2,C   4)     58.00 -0.000003    0.29     58.29   
   101. D(H  20,C   3,C   2,C   1)    118.53 -0.000002    0.27    118.80   
   102. D(H  19,C   3,C   2,C   1)   -121.89  0.000001    0.27   -121.62   
   103. D(H  18,C   3,C   2,C   4)    178.13 -0.000007    0.30    178.44   
   104. D(H  18,C   3,C   2,C   1)     -1.76 -0.000003    0.28     -1.47   
   105. D(H  20,C   3,C   2,C   4)    -61.58 -0.000006    0.29    -61.29   
   106. D(O  14,C   4,C   2,C   3)      0.16  0.000001   -0.03      0.14   
   107. D(O  14,C   4,C   2,C   1)   -179.94 -0.000003   -0.01   -179.95   
   108. D(C   5,C   4,C   2,C   3)    179.89  0.000000   -0.05    179.83   
   109. D(C   5,C   4,C   2,C   1)     -0.22 -0.000003   -0.03     -0.25   
   110. D(C  11,C   5,C   4,O  14)   -179.95  0.000004   -0.04   -179.99   
   111. D(C   6,C   5,C   4,O  14)     -0.95 -0.000001   -0.01     -0.96   
   112. D(C   6,C   5,C   4,C   2)    179.32 -0.000001    0.01    179.33   
   113. D(C  11,C   5,C   4,C   2)      0.31  0.000005   -0.01      0.30   
   114. D(H  22,C   6,C   5,C  11)   -139.31 -0.000016    0.05   -139.26   
   115. D(H  22,C   6,C   5,C   4)     41.71 -0.000010    0.03     41.73   
   116. D(H  21,C   6,C   5,C  11)    -23.26 -0.000007    0.04    -23.21   
   117. D(H  21,C   6,C   5,C   4)    157.76 -0.000001    0.02    157.78   
   118. D(C   7,C   6,C   5,C  11)     96.55  0.000010    0.04     96.59   
   119. D(C   7,C   6,C   5,C   4)    -82.43  0.000016    0.02    -82.41   
   120. D(C   8,C   7,C   6,C   5)    125.02 -0.000010    0.07    125.10   
   121. D(H  23,C   7,C   6,H  22)   -178.91  0.000006    0.06   -178.85   
   122. D(H  23,C   7,C   6,H  21)     63.95 -0.000003    0.07     64.02   
   123. D(H  23,C   7,C   6,C   5)    -55.37 -0.000009    0.07    -55.30   
   124. D(C   8,C   7,C   6,H  22)      1.49  0.000005    0.07      1.55   
   125. D(C   8,C   7,C   6,H  21)   -115.66 -0.000004    0.08   -115.58   
   126. D(C  10,C   8,C   7,H  23)    179.95 -0.000006    0.02    179.97   
   127. D(C  10,C   8,C   7,C   6)     -0.45 -0.000005    0.01     -0.44   
   128. D(C   9,C   8,C   7,H  23)     -0.31 -0.000001    0.01     -0.31   
   129. D(C   9,C   8,C   7,C   6)    179.28  0.000001   -0.00    179.28   
   130. D(H  26,C   9,C   8,C  10)    -59.27  0.000000   -0.06    -59.33   
   131. D(H  26,C   9,C   8,C   7)    120.97 -0.000005   -0.05    120.92   
   132. D(H  25,C   9,C   8,C  10)     58.72  0.000001   -0.07     58.66   
   133. D(H  25,C   9,C   8,C   7)   -121.04 -0.000004   -0.05   -121.09   
   134. D(H  24,C   9,C   8,C  10)    179.71 -0.000002   -0.06    179.65   
   135. D(H  24,C   9,C   8,C   7)     -0.06 -0.000007   -0.05     -0.10   
   136. D(H  30,C  10,C   8,C   9)    -61.36  0.000001   -0.15    -61.51   
   137. D(H  30,C  10,C   8,C   7)    118.39  0.000006   -0.16    118.23   
   138. D(H  28,C  10,C   8,C   9)     55.93 -0.000009   -0.14     55.79   
   139. D(H  28,C  10,C   8,C   7)   -124.32 -0.000004   -0.16   -124.48   
   140. D(H  27,C  10,C   8,C   9)    177.19 -0.000001   -0.15    177.04   
   141. D(H  27,C  10,C   8,C   7)     -3.06  0.000004   -0.16     -3.23   
   142. D(H  29,C  11,C   5,C   6)      1.28  0.000003   -0.00      1.28   
   143. D(H  29,C  11,C   5,C   4)   -179.71 -0.000003    0.02   -179.69   
   144. D(C  12,C  11,C   5,C   6)   -179.09  0.000001    0.01   -179.08   
   145. D(C  12,C  11,C   5,C   4)     -0.08 -0.000004    0.03     -0.05   
   146. D(C   1,C  12,C  11,H  29)    179.40  0.000001    0.00    179.40   
   147. D(C   1,C  12,C  11,C   5)     -0.24  0.000002   -0.01     -0.25   
   148. D(O  13,C  12,C   1,C   2)   -179.94 -0.000001   -0.01   -179.95   
   149. D(O  13,C  12,C   1,C   0)      0.23  0.000003   -0.02      0.20   
   150. D(C  11,C  12,C   1,C   2)      0.32 -0.000001   -0.04      0.29   
   151. D(O  13,C  12,C  11,C   5)   -179.99  0.000002   -0.03   -180.02   
   152. D(C  11,C  12,C   1,C   0)   -179.51  0.000003   -0.05   -179.56   
   153. D(O  13,C  12,C  11,H  29)     -0.35  0.000000   -0.02     -0.37   
   154. D(H  31,O  13,C  12,C  11)    179.76  0.000012   -0.34    179.42   
   155. D(H  31,O  13,C  12,C   1)      0.01  0.000012   -0.37     -0.36   
   156. D(H  32,O  14,C   4,C   5)   -175.73  0.000015   -0.39   -176.12   
   157. D(H  32,O  14,C   4,C   2)      4.01  0.000015   -0.42      3.59   
    ----------------------------------------------------------------------------

         *************************************************************
         *                GEOMETRY OPTIMIZATION CYCLE  12            *
         *************************************************************
---------------------------------
CARTESIAN COORDINATES (ANGSTROEM)
---------------------------------
  C      4.059494    0.314349    0.633652
  C      2.625193    0.075981    0.206604
  C      1.682463    1.106806   -0.006369
  C      2.000196    2.577863    0.175943
  C      0.372433    0.772849   -0.407637
  C     -0.027531   -0.557045   -0.608880
  C     -1.448570   -0.898700   -1.026961
  C     -2.406116   -0.940328    0.145532
  C     -3.557628   -0.268721    0.312968
  C     -4.385988   -0.463760    1.563570
  C     -4.144885    0.710402   -0.676055
  C      0.916044   -1.562560   -0.393094
  C      2.215559   -1.256951    0.008759
  O      3.065044   -2.325982    0.193358
  O     -0.584312    1.740482   -0.629523
  H      4.305302    1.371079    0.736900
  H      4.767645   -0.105434   -0.095346
  H      4.273100   -0.159230    1.602766
  H      3.021504    2.754567    0.512177
  H      1.336269    3.040140    0.920246
  H      1.873828    3.136321   -0.763068
  H     -1.430207   -1.890850   -1.500885
  H     -1.792094   -0.191125   -1.786726
  H     -2.098986   -1.618586    0.944273
  H     -3.928308   -1.184633    2.249439
  H     -5.396399   -0.820141    1.315807
  H     -4.517140    0.486618    2.101135
  H     -3.509979    0.878460   -1.549202
  H     -4.321530    1.682237   -0.193664
  H      0.646292   -2.605125   -0.543278
  H     -5.124626    0.359148   -1.030326
  H      3.942570   -2.010161    0.461767
  H     -0.194341    2.622574   -0.523725

----------------------------
CARTESIAN COORDINATES (A.U.)
----------------------------
  NO LB      ZA    FRAG     MASS         X           Y           Z
   0 C     6.0000    0    12.011    7.671332    0.594034    1.197430
   1 C     6.0000    0    12.011    4.960896    0.143584    0.390425
   2 C     6.0000    0    12.011    3.179394    2.091559   -0.012036
   3 C     6.0000    0    12.011    3.779823    4.871456    0.332483
   4 C     6.0000    0    12.011    0.703796    1.460474   -0.770322
   5 C     6.0000    0    12.011   -0.052025   -1.052663   -1.150616
   6 C     6.0000    0    12.011   -2.737401   -1.698297   -1.940675
   7 C     6.0000    0    12.011   -4.546901   -1.776962    0.275015
   8 C     6.0000    0    12.011   -6.722943   -0.507809    0.591424
   9 C     6.0000    0    12.011   -8.288316   -0.876380    2.954719
  10 C     6.0000    0    12.011   -7.832697    1.342466   -1.277559
  11 C     6.0000    0    12.011    1.731073   -2.952811   -0.742841
  12 C     6.0000    0    12.011    4.186799   -2.375293    0.016553
  13 O     8.0000    0    15.999    5.792094   -4.395470    0.365394
  14 O     8.0000    0    15.999   -1.104191    3.289035   -1.189625
  15 H     1.0000    0     1.008    8.135842    2.590964    1.392540
  16 H     1.0000    0     1.008    9.009543   -0.199242   -0.180178
  17 H     1.0000    0     1.008    8.074988   -0.300902    3.028788
  18 H     1.0000    0     1.008    5.709815    5.205378    0.967874
  19 H     1.0000    0     1.008    2.525183    5.745031    1.739013
  20 H     1.0000    0     1.008    3.541021    5.926789   -1.441989
  21 H     1.0000    0     1.008   -2.702700   -3.573189   -2.836262
  22 H     1.0000    0     1.008   -3.386567   -0.361174   -3.376423
  23 H     1.0000    0     1.008   -3.966508   -3.058684    1.784417
  24 H     1.0000    0     1.008   -7.423426   -2.238632    4.250823
  25 H     1.0000    0     1.008  -10.197717   -1.549841    2.486514
  26 H     1.0000    0     1.008   -8.536158    0.919574    3.970569
  27 H     1.0000    0     1.008   -6.632899    1.660049   -2.927567
  28 H     1.0000    0     1.008   -8.166508    3.178966   -0.365971
  29 H     1.0000    0     1.008    1.221315   -4.922974   -1.026647
  30 H     1.0000    0     1.008   -9.684140    0.678692   -1.947034
  31 H     1.0000    0     1.008    7.450378   -3.798653    0.872613
  32 H     1.0000    0     1.008   -0.367251    4.955946   -0.989697

--------------------------------
INTERNAL COORDINATES (ANGSTROEM)
--------------------------------
 C      0   0   0     0.000000000000     0.00000000     0.00000000
 C      1   0   0     1.515390558740     0.00000000     0.00000000
 C      2   1   0     1.413045435418   123.99951269     0.00000000
 C      3   2   1     1.515982652711   123.36234042   359.70321321
 C      3   2   1     1.410220075702   119.33360825   179.79472089
 C      5   3   2     1.403242345713   122.00668863   359.74523064
 C      6   5   3     1.520155975025   121.25769222   179.32929498
 C      7   6   5     1.514386475286   112.60130287   277.58551671
 C      8   7   6     1.343529050373   128.65864581   125.09726897
 C      9   8   7     1.512688057731   120.52559803   179.28246668
 C      9   8   7     1.510536142231   125.14405312   359.56215185
 C      6   5   3     1.395692406842   117.89901360     0.29650593
 C     12   6   5     1.394138136620   121.11872066   359.95399250
 O     13  12   6     1.377871546647   116.30930567   179.97904720
 O      5   3   2     1.378734430167   121.61583116   180.04983053
 H      1   2   3     1.089844320980   113.12208060   358.47137575
 H      1   2   3     1.099606732856   111.26393622   238.34781460
 H      1   2   3     1.099583998501   111.37611348   118.87569494
 H      4   3   2     1.089654630076   113.01117914   358.52790158
 H      4   3   2     1.099311595478   111.27810663   238.37577326
 H      4   3   2     1.099811345313   111.46728838   118.80463731
 H      7   6   5     1.099683058255   107.79959942   157.78081664
 H      7   6   5     1.093578263647   109.83433136    41.73212058
 H      8   7   6     1.091948073982   113.92675543   304.69791642
 H     10   9   8     1.095237182428   111.94752795   359.89802679
 H     10   9   8     1.099693157083   111.01832322   238.90791157
 H     10   9   8     1.099724896919   110.97786338   120.92029983
 H     11   9   8     1.092581524716   113.39289946   356.77352092
 H     11   9   8     1.099257408741   110.37763676   235.52299680
 H     12   6   5     1.087319445976   120.11315993   180.31222020
 H     11   9   8     1.099445218437   110.50785580   118.22701013
 H     14  13  12     0.970483665157   110.00091888   179.41716125
 H     15   5   3     0.970234897645   109.97461529     3.59382817

---------------------------
INTERNAL COORDINATES (A.U.)
---------------------------
 C      0   0   0     0.000000000000     0.00000000     0.00000000
 C      1   0   0     2.863673141949     0.00000000     0.00000000
 C      2   1   0     2.670268887727   123.99951269     0.00000000
 C      3   2   1     2.864792037400   123.36234042   359.70321321
 C      3   2   1     2.664929731635   119.33360825   179.79472089
 C      5   3   2     2.651743732918   122.00668863   359.74523064
 C      6   5   3     2.872678473641   121.25769222   179.32929498
 C      7   6   5     2.861775699204   112.60130287   277.58551671
 C      8   7   6     2.538901958172   128.65864581   125.09726897
 C      9   8   7     2.858566155165   120.52559803   179.28246668
 C      9   8   7     2.854499624207   125.14405312   359.56215185
 C      6   5   3     2.637476416125   117.89901360     0.29650593
 C     12   6   5     2.634539271067   121.11872066   359.95399250
 O     13  12   6     2.603799870886   116.30930567   179.97904720
 O      5   3   2     2.605430484424   121.61583116   180.04983053
 H      1   2   3     2.059507295261   113.12208060   358.47137575
 H      1   2   3     2.077955580114   111.26393622   238.34781460
 H      1   2   3     2.077912618409   111.37611348   118.87569494
 H      4   3   2     2.059148831404   113.01117914   358.52790158
 H      4   3   2     2.077397851297   111.27810663   238.37577326
 H      4   3   2     2.078342241621   111.46728838   118.80463731
 H      7   6   5     2.078099814214   107.79959942   157.78081664
 H      7   6   5     2.066563424302   109.83433136    41.73212058
 H      8   7   6     2.063482812289   113.92675543   304.69791642
 H     10   9   8     2.069698326477   111.94752795   359.89802679
 H     10   9   8     2.078118898233   111.01832322   238.90791157
 H     10   9   8     2.078178877831   110.97786338   120.92029983
 H     11   9   8     2.064679860695   113.39289946   356.77352092
 H     11   9   8     2.077295453205   110.37763676   235.52299680
 H     12   6   5     2.054735972981   120.11315993   180.31222020
 H     11   9   8     2.077650362096   110.50785580   118.22701013
 H     14  13  12     1.833948344592   110.00091888   179.41716125
 H     15   5   3     1.833478242123   109.97461529     3.59382817


           ************************************************************
           *        Program running with 4 parallel MPI-processes     *
           *              working on a common directory               *
           ************************************************************
------------------------------------------------------------------------------
                   ___                                                        
                  /   \      - P O W E R E D   B Y -                         
                 /     \                                                     
                 |  |  |   _    _      __       _____    __    __             
                 |  |  |  | |  | |    /  \     |  _  \  |  |  /  |          
                  \  \/   | |  | |   /    \    | | | |  |  | /  /          
                 / \  \   | |__| |  /  /\  \   | |_| |  |  |/  /          
                |  |  |   |  __  | /  /__\  \  |    /   |      \           
                |  |  |   | |  | | |   __   |  |    \   |  |\   \          
                \     /   | |  | | |  |  |  |  | |\  \  |  | \   \       
                 \___/    |_|  |_| |__|  |__|  |_| \__\ |__|  \__/        
                                                                              
                      - O R C A' S   B I G   F R I E N D -                    
                                      &                                       
                       - I N T E G R A L  F E E D E R -                       
                                                                              
 v1 FN, 2020, v2 2021                                                         
------------------------------------------------------------------------------


Reading SHARK input file PQ1_2e_2H_B3LYP_631Gd_opt.SHARKINP.tmp ... ok
----------------------
SHARK INTEGRAL PACKAGE
----------------------

Number of atoms                             ...     33
Number of basis functions                   ...    246
Number of shells                            ...    126
Maximum angular momentum                    ...      2
Integral batch strategy                     ... SHARK/LIBINT Hybrid
RI-J (if used) integral strategy            ... SPLIT-RIJ (Revised 2003 algorithm where possible)
Printlevel                                  ...      1
Contraction scheme used                     ... SEGMENTED contraction
Coulomb Range Separation                    ... NOT USED
Exchange Range Separation                   ... NOT USED
Finite Nucleus Model                        ... NOT USED
Auxiliary Coulomb fitting basis             ... AVAILABLE
   # of basis functions in Aux-J            ...    933
   # of shells in Aux-J                     ...    315
   Maximum angular momentum in Aux-J        ...      4
Auxiliary J/K fitting basis                 ... NOT available
Auxiliary Correlation fitting basis         ... NOT available
Auxiliary 'external' fitting basis          ... NOT available
Integral threshold                          ...     2.500000e-11
Primitive cut-off                           ...     2.500000e-12
Primitive pair pre-selection threshold      ...     2.500000e-12

Calculating pre-screening integrals         ... done (  0.0 sec) Dimension = 126
Organizing shell pair data                  ... done (  0.0 sec)
Shell pair information
Total number of shell pairs                 ...      8001
Shell pairs after pre-screening             ...      6368
Total number of primitive shell pairs       ...     44622
Primitive shell pairs kept                  ...     20830
          la=0 lb=0:   2506 shell pairs
          la=1 lb=0:   2077 shell pairs
          la=1 lb=1:    428 shell pairs
          la=2 lb=0:    884 shell pairs
          la=2 lb=1:    386 shell pairs
          la=2 lb=2:     87 shell pairs

Calculating one electron integrals          ... done (  0.0 sec)
Calculating RI/J V-Matrix + Cholesky decomp.... done (  0.0 sec)
Calculating Nuclear repulsion               ... done (  0.0 sec) ENN=    981.357744787673 Eh

SHARK setup successfully completed in   0.2 seconds

Maximum memory used throughout the entire GTOINT-calculation: 16.4 MB


           ************************************************************
           *        Program running with 4 parallel MPI-processes     *
           *              working on a common directory               *
           ************************************************************

Diagonalization of the overlap matrix:
Smallest eigenvalue                        ... 3.521e-04
Time for diagonalization                   ...    0.012 sec
Threshold for overlap eigenvalues          ... 1.000e-08
Number of eigenvalues below threshold      ... 0
Time for construction of square roots      ...    0.005 sec
Total time needed                          ...    0.018 sec

-------------------
DFT GRID GENERATION
-------------------

General Integration Accuracy     IntAcc      ... 4.959
Radial Grid Type                 RadialGrid  ... OptM3 with GC (2021)
Angular Grid (max. ang.)         AngularGrid ... 6 (Lebedev-590)
Angular grid pruning method      GridPruning ... 4 (adaptive)
Weight generation scheme         WeightScheme... Becke
Basis function cutoff            BFCut       ... 1.0000e-11
Integration weight cutoff        WCut        ... 1.0000e-14
Angular grids for H and He will be reduced by one unit
Partially contracted basis set               ... off
Rotationally invariant grid construction     ... off

Total number of grid points                  ...   367752
Total number of batches                      ...     5764
Average number of points per batch           ...       63
Average number of grid points per atom       ...    11144
Time for grid setup =    4.474 sec

--------------------
COSX GRID GENERATION
--------------------

GRIDX 1
-------
General Integration Accuracy     IntAcc      ... 4.020
Radial Grid Type                 RadialGrid  ... OptM3 with GC (2021)
Angular Grid (max. ang.)         AngularGrid ... 2 (Lebedev-110)
Angular grid pruning method      GridPruning ... 4 (adaptive)
Weight generation scheme         WeightScheme... Becke
Basis function cutoff            BFCut       ... 1.0000e-11
Integration weight cutoff        WCut        ... 1.0000e-14
Angular grids for H and He will be reduced by one unit
Partially contracted basis set               ... on
Rotationally invariant grid construction     ... off

Total number of grid points                  ...    39895
Total number of batches                      ...      641
Average number of points per batch           ...       62
Average number of grid points per atom       ...     1209
UseSFitting                                  ... on

GRIDX 2
-------
General Integration Accuracy     IntAcc      ... 4.338
Radial Grid Type                 RadialGrid  ... OptM3 with GC (2021)
Angular Grid (max. ang.)         AngularGrid ... 3 (Lebedev-194)
Angular grid pruning method      GridPruning ... 4 (adaptive)
Weight generation scheme         WeightScheme... Becke
Basis function cutoff            BFCut       ... 1.0000e-11
Integration weight cutoff        WCut        ... 1.0000e-14
Angular grids for H and He will be reduced by one unit
Partially contracted basis set               ... on
Rotationally invariant grid construction     ... off

Total number of grid points                  ...    86979
Total number of batches                      ...     1376
Average number of points per batch           ...       63
Average number of grid points per atom       ...     2636
UseSFitting                                  ... on

GRIDX 3
-------
General Integration Accuracy     IntAcc      ... 4.871
Radial Grid Type                 RadialGrid  ... OptM3 with GC (2021)
Angular Grid (max. ang.)         AngularGrid ... 4 (Lebedev-302)
Angular grid pruning method      GridPruning ... 4 (adaptive)
Weight generation scheme         WeightScheme... Becke
Basis function cutoff            BFCut       ... 1.0000e-11
Integration weight cutoff        WCut        ... 1.0000e-14
Angular grids for H and He will be reduced by one unit
Partially contracted basis set               ... on
Rotationally invariant grid construction     ... off

Total number of grid points                  ...   167071
Total number of batches                      ...     2626
Average number of points per batch           ...       63
Average number of grid points per atom       ...     5063
UseSFitting                                  ... on

Time for X-Grid setup             =    2.364 sec


--------------------
CPCM SOLVATION MODEL
--------------------
CPCM parameters:
  Epsilon                                         ...      80.4000
  Refrac                                          ...       1.3300
  Rsolv                                           ...       1.3000
  Surface type                                    ... GAUSSIAN VDW
  Epsilon function type                           ...         CPCM
Radii:
 Radius for C  used is    3.8550 Bohr (=   2.0400 Ang.)
 Radius for O  used is    3.4469 Bohr (=   1.8240 Ang.)
 Radius for H  used is    2.4944 Bohr (=   1.3200 Ang.)
Calculating surface                               ...        done! (  0.0s)
GEPOL surface points                              ...         1761
GEPOL Volume                                      ...    1830.7636
GEPOL Surface-area                                ...     975.7025
Calculating surface distance matrix               ...        done! (  0.0s)
Performing Cholesky decomposition & store         ...        done! (  0.2s)
Overall time for CPCM initialization              ...                 0.2s
--------------
SCF ITERATIONS
--------------
ITER       Energy         Delta-E        Max-DP      RMS-DP      [F,P]     Damp
               ***  Starting incremental Fock matrix formation  ***
                      *** Initiating the SOSCF procedure ***
                      *** Re-Reading the Fockian *** 
                      *** Removing any level shift *** 
ITER      Energy       Delta-E        Grad      Rot      Max-DP    RMS-DP
  0   -656.24385374 -656.2438537412  0.000505  0.000505  0.001764  0.000027
               *** Restarting incremental Fock matrix formation ***
  1   -656.24387523  -0.0000214883  0.000166  0.000307  0.000753  0.000015
  2   -656.24387759  -0.0000023565  0.000019  0.000043  0.000122  0.000002
  3   -656.24387761  -0.0000000284  0.000013  0.000033  0.000056  0.000001
  4   -656.24387762  -0.0000000083  0.000012  0.000019  0.000022  0.000001
                  ***Gradient check signals convergence***
              ***Rediagonalizing the Fockian in SOSCF/NRSCF***

               *****************************************************
               *                     SUCCESS                       *
               *           SCF CONVERGED AFTER   5 CYCLES          *
               *****************************************************

Old exchange energy                            =    -18.068723538 Eh
New exchange energy                            =    -18.068727029 Eh
Exchange energy change after final integration =     -0.000003492 Eh
Total energy after final integration           =   -656.243881115 Eh
Final COS-X integration done in                =    12.215 sec
Total Energy       :         -656.24388112 Eh          -17857.30385 eV
  Last Energy change         ...   -6.2983e-10  Tolerance :   1.0000e-08
  Last MAX-Density change    ...    3.1086e-15  Tolerance :   1.0000e-07
             **** THE GBW FILE WAS UPDATED (PQ1_2e_2H_B3LYP_631Gd_opt.gbw) ****
             **** DENSITY PQ1_2e_2H_B3LYP_631Gd_opt.scfp WAS UPDATED ****
             **** ENERGY FILE WAS UPDATED (PQ1_2e_2H_B3LYP_631Gd_opt.en.tmp) ****
             **** THE GBW FILE WAS UPDATED (PQ1_2e_2H_B3LYP_631Gd_opt.gbw) ****
             **** DENSITY PQ1_2e_2H_B3LYP_631Gd_opt.scfp WAS UPDATED ****
Total SCF time: 0 days 0 hours 0 min 59 sec 

Maximum memory used throughout the entire SCF-calculation: 100.5 MB

-------------------------   --------------------
FINAL SINGLE POINT ENERGY      -656.243881115070
-------------------------   --------------------


           ************************************************************
           *        Program running with 4 parallel MPI-processes     *
           *              working on a common directory               *
           ************************************************************
------------------------------------------------------------------------------
                         ORCA SCF GRADIENT CALCULATION
------------------------------------------------------------------------------

 ... reading COSX grid (gridx3)
Gradient of the Kohn-Sham DFT energy:
Kohn-Sham wavefunction type      ... RKS
Hartree-Fock exchange scaling    ...    0.200
Number of operators              ...    1
Number of atoms                  ...   33
Basis set dimensions             ...  246
Integral neglect threshold       ... 2.5e-11
Integral primitive cutoff        ... 2.5e-12
SHARK Integral package           ... ON

Nuc. rep. gradient       (SHARK) ... done (  0.0 sec)
HCore & Overlap gradient (SHARK) ... done (  0.2 sec)
RI-J gradient            (SHARK) ... done (  1.0 sec)
COSX-gradient                    ... done ( 15.5 sec)
Exchange-correlation gradient    ... done

------------------
CARTESIAN GRADIENT
------------------

   1   C   :    0.000017788   -0.000024744    0.000018655
   2   C   :   -0.000067304    0.000066322   -0.000018267
   3   C   :    0.000058812   -0.000046432    0.000021700
   4   C   :    0.000001726    0.000019809   -0.000007923
   5   C   :    0.000013222    0.000025306    0.000000732
   6   C   :   -0.000020178    0.000005235    0.000002925
   7   C   :   -0.000013862   -0.000032753   -0.000008548
   8   C   :    0.000054327    0.000013414   -0.000014926
   9   C   :    0.000051890   -0.000018566   -0.000034424
  10   C   :   -0.000017975   -0.000001783    0.000021824
  11   C   :   -0.000028455    0.000002225   -0.000001563
  12   C   :    0.000054971   -0.000026407    0.000022237
  13   C   :    0.000016557   -0.000005266    0.000006112
  14   O   :   -0.000005714   -0.000031989   -0.000012679
  15   O   :   -0.000046133   -0.000003528    0.000001040
  16   H   :   -0.000001906    0.000001833   -0.000000329
  17   H   :   -0.000002712    0.000002430   -0.000005258
  18   H   :    0.000004017    0.000001224   -0.000001069
  19   H   :    0.000001520   -0.000005661    0.000008232
  20   H   :   -0.000001164   -0.000007213    0.000006595
  21   H   :   -0.000003270    0.000000797    0.000008406
  22   H   :   -0.000002370    0.000014295   -0.000014774
  23   H   :   -0.000008370    0.000011441    0.000005476
  24   H   :   -0.000040208    0.000009139    0.000024171
  25   H   :   -0.000000225   -0.000002745   -0.000000759
  26   H   :    0.000000042    0.000008064    0.000002002
  27   H   :    0.000005464   -0.000004245    0.000005822
  28   H   :    0.000006623    0.000013224    0.000003139
  29   H   :    0.000003920   -0.000004757    0.000010620
  30   H   :   -0.000024359    0.000009862   -0.000011143
  31   H   :    0.000002507   -0.000006887    0.000008785
  32   H   :   -0.000002465    0.000015359    0.000002046
  33   H   :    0.000020767   -0.000001525    0.000002883

Difference to translation invariance:
           :    0.0000274810   -0.0000045235    0.0000517392

Difference to rotation invariance:
           :    0.0003130915    0.0001115892   -0.0001060829

Norm of the cartesian gradient     ...    0.0002055489
RMS gradient                       ...    0.0000206584
MAX gradient                       ...    0.0000673039

-------
TIMINGS
-------

Total SCF gradient time            ...       25.335 sec

One electron gradient       ....       0.234 sec  (  0.9%)
RI-J Coulomb gradient       ....       0.952 sec  (  3.8%)
COSX gradient               ....      15.466 sec  ( 61.0%)
XC gradient                 ....       6.369 sec  ( 25.1%)
CPCM gradient               ....       0.498 sec  (  2.0%)
   A-Matrix (El+Nuc)        ....       0.133 sec  (  0.5%)
   Potential                ....       0.366 sec  (  1.4%)

Maximum memory used throughout the entire SCFGRAD-calculation: 78.6 MB
------------------------------------------------------------------------------
                         ORCA GEOMETRY RELAXATION STEP
------------------------------------------------------------------------------

Reading the OPT-File                    .... done
Getting information on internals        .... done
Copying old internal coords+grads       .... done
Making the new internal coordinates     .... (new redundants).... done
Validating the new internal coordinates .... (new redundants).... done
Calculating the B-matrix                .... done
Calculating the G,G- and P matrices     .... done
Transforming gradient to internals      .... done
Projecting the internal gradient        .... done
Number of atoms                         ....  33
Number of internal coordinates          .... 157
Current Energy                          ....  -656.243881115 Eh
Current gradient norm                   ....     0.000205549 Eh/bohr
Maximum allowed component of the step   ....  0.300
Current trust radius                    ....  0.300
Updating the Hessian (BFGS)             .... done
Forming the augmented Hessian           .... done
Diagonalizing the augmented Hessian     .... done
Last element of RFO vector              ....  0.999998442
Lowest eigenvalues of augmented Hessian:
 -0.000000110  0.001054735  0.002694939  0.011323989  0.011628687
Length of the computed step             ....  0.001765270
The final length of the internal step   ....  0.001765270
Converting the step to cartesian space:
 Initial RMS(Int)=    0.0001408839
Transforming coordinates:
 Iter   0:  RMS(Cart)=    0.0003283204 RMS(Int)=    0.0001408840
 Iter   1:  RMS(Cart)=    0.0000000547 RMS(Int)=    0.0000000293
done
Storing new coordinates                 .... done

                                .--------------------.
          ----------------------|Geometry convergence|-------------------------
          Item                value                   Tolerance       Converged
          ---------------------------------------------------------------------
          Energy change      -0.0000003210            0.0000002000      NO
          RMS gradient        0.0000124317            0.0000080000      NO
          MAX gradient        0.0000507773            0.0000300000      NO
          RMS step            0.0001408839            0.0001000000      NO
          MAX step            0.0005427702            0.0002000000      NO
          ........................................................
          Max(Bonds)      0.0000      Max(Angles)    0.01
          Max(Dihed)        0.03      Max(Improp)    0.00
          ---------------------------------------------------------------------

The optimization has not yet converged - more geometry cycles are needed


    ---------------------------------------------------------------------------
                         Redundant Internal Coordinates
                            (Angstroem and degrees)

        Definition                    Value    dE/dq     Step     New-Value
    ----------------------------------------------------------------------------
     1. B(C   1,C   0)                1.5154  0.000013 -0.0000    1.5154   
     2. B(C   2,C   1)                1.4130 -0.000045  0.0000    1.4131   
     3. B(C   3,C   2)                1.5160  0.000008 -0.0000    1.5160   
     4. B(C   4,C   2)                1.4102  0.000012 -0.0000    1.4102   
     5. B(C   5,C   4)                1.4032  0.000007  0.0000    1.4032   
     6. B(C   6,C   5)                1.5202  0.000003 -0.0000    1.5202   
     7. B(C   7,C   6)                1.5144 -0.000015  0.0000    1.5144   
     8. B(C   8,C   7)                1.3435 -0.000021  0.0000    1.3435   
     9. B(C   9,C   8)                1.5127  0.000027 -0.0000    1.5126   
    10. B(C  10,C   8)                1.5105  0.000000 -0.0000    1.5105   
    11. B(C  11,C   5)                1.3957  0.000021 -0.0000    1.3957   
    12. B(C  12,C  11)                1.3941 -0.000008  0.0000    1.3942   
    13. B(C  12,C   1)                1.4084  0.000022 -0.0000    1.4084   
    14. B(O  13,C  12)                1.3779  0.000005 -0.0000    1.3779   
    15. B(O  14,C   4)                1.3787  0.000015 -0.0000    1.3787   
    16. B(H  15,C   0)                1.0898  0.000002 -0.0000    1.0898   
    17. B(H  16,C   0)                1.0996  0.000000 -0.0000    1.0996   
    18. B(H  17,C   0)                1.0996 -0.000002 -0.0000    1.0996   
    19. B(H  18,C   3)                1.0897  0.000001 -0.0000    1.0896   
    20. B(H  19,C   3)                1.0993 -0.000000 -0.0000    1.0993   
    21. B(H  20,C   3)                1.0998 -0.000002 -0.0000    1.0998   
    22. B(H  21,C   6)                1.0997 -0.000005  0.0000    1.0997   
    23. B(H  22,C   6)                1.0936  0.000006 -0.0000    1.0936   
    24. B(H  23,C   7)                1.0919  0.000000 -0.0000    1.0919   
    25. B(H  24,C   9)                1.0952 -0.000001 -0.0000    1.0952   
    26. B(H  25,C   9)                1.0997 -0.000002 -0.0000    1.0997   
    27. B(H  26,C   9)                1.0997 -0.000001 -0.0000    1.0997   
    28. B(H  27,C  10)                1.0926  0.000005 -0.0000    1.0926   
    29. B(H  28,C  10)                1.0993 -0.000003  0.0000    1.0993   
    30. B(H  29,C  11)                1.0873 -0.000002  0.0000    1.0873   
    31. B(H  30,C  10)                1.0994 -0.000001 -0.0000    1.0994   
    32. B(H  31,O  13)                0.9705  0.000004 -0.0000    0.9705   
    33. B(H  32,O  14)                0.9702  0.000006 -0.0000    0.9702   
    34. A(H  15,C   0,H  16)          106.72  0.000002   -0.00    106.72   
    35. A(C   1,C   0,H  16)          111.26 -0.000007    0.00    111.27   
    36. A(H  15,C   0,H  17)          106.88  0.000000   -0.00    106.87   
    37. A(H  16,C   0,H  17)          107.14  0.000003   -0.00    107.14   
    38. A(C   1,C   0,H  15)          113.12 -0.000008    0.00    113.13   
    39. A(C   1,C   0,H  17)          111.38  0.000010   -0.00    111.37   
    40. A(C   0,C   1,C   2)          124.00  0.000005   -0.00    124.00   
    41. A(C   0,C   1,C  12)          117.63 -0.000024    0.00    117.63   
    42. A(C   2,C   1,C  12)          118.37  0.000019   -0.00    118.37   
    43. A(C   1,C   2,C   3)          123.36  0.000014   -0.00    123.36   
    44. A(C   3,C   2,C   4)          117.30 -0.000013    0.00    117.31   
    45. A(C   1,C   2,C   4)          119.33 -0.000001    0.00    119.34   
    46. A(H  18,C   3,H  19)          106.80  0.000004   -0.00    106.79   
    47. A(C   2,C   3,H  18)          113.01 -0.000004    0.00    113.01   
    48. A(H  19,C   3,H  20)          107.17  0.000002   -0.00    107.17   
    49. A(C   2,C   3,H  20)          111.47  0.000004   -0.00    111.47   
    50. A(H  18,C   3,H  20)          106.79  0.000005   -0.00    106.78   
    51. A(C   2,C   3,H  19)          111.28 -0.000010    0.00    111.28   
    52. A(C   2,C   4,C   5)          122.01 -0.000006   -0.00    122.01   
    53. A(C   2,C   4,O  14)          121.62  0.000018   -0.00    121.61   
    54. A(C   5,C   4,O  14)          116.38 -0.000012    0.00    116.38   
    55. A(C   4,C   5,C   6)          121.26 -0.000013    0.00    121.26   
    56. A(C   4,C   5,C  11)          117.90  0.000003    0.00    117.90   
    57. A(C   6,C   5,C  11)          120.84  0.000010   -0.00    120.83   
    58. A(C   5,C   6,C   7)          112.60 -0.000037    0.00    112.61   
    59. A(C   7,C   6,H  22)          110.92 -0.000002    0.01    110.93   
    60. A(H  21,C   6,H  22)          106.83 -0.000007   -0.00    106.83   
    61. A(C   5,C   6,H  22)          109.83  0.000013    0.00    109.84   
    62. A(C   7,C   6,H  21)          108.63  0.000022   -0.01    108.62   
    63. A(C   5,C   6,H  21)          107.80  0.000014   -0.00    107.80   
    64. A(C   8,C   7,H  23)          117.41 -0.000051    0.01    117.42   
    65. A(C   6,C   7,H  23)          113.93  0.000050   -0.01    113.92   
    66. A(C   6,C   7,C   8)          128.66  0.000001    0.00    128.66   
    67. A(C   9,C   8,C  10)          114.33 -0.000035    0.01    114.34   
    68. A(C   7,C   8,C  10)          125.14  0.000044   -0.01    125.14   
    69. A(C   7,C   8,C   9)          120.53 -0.000009    0.00    120.53   
    70. A(H  25,C   9,H  26)          106.30 -0.000002    0.00    106.30   
    71. A(H  24,C   9,H  26)          108.21 -0.000002    0.00    108.21   
    72. A(C   8,C   9,H  26)          110.98 -0.000001   -0.00    110.98   
    73. A(H  24,C   9,H  25)          108.16  0.000002   -0.00    108.16   
    74. A(C   8,C   9,H  25)          111.02  0.000002    0.00    111.02   
    75. A(C   8,C   9,H  24)          111.95  0.000001    0.00    111.95   
    76. A(H  28,C  10,H  30)          106.30  0.000009   -0.00    106.30   
    77. A(H  27,C  10,H  30)          108.03  0.000008   -0.00    108.02   
    78. A(C   8,C  10,H  30)          110.51 -0.000013    0.01    110.51   
    79. A(H  27,C  10,H  28)          107.94 -0.000000   -0.00    107.94   
    80. A(C   8,C  10,H  28)          110.38 -0.000013    0.00    110.38   
    81. A(C   8,C  10,H  27)          113.39  0.000010   -0.00    113.39   
    82. A(C  12,C  11,H  29)          118.77  0.000031   -0.01    118.76   
    83. A(C   5,C  11,H  29)          120.11 -0.000026    0.01    120.12   
    84. A(C   5,C  11,C  12)          121.12 -0.000006    0.00    121.12   
    85. A(C  11,C  12,O  13)          116.31 -0.000003    0.00    116.31   
    86. A(C   1,C  12,O  13)          122.42  0.000013   -0.00    122.42   
    87. A(C   1,C  12,C  11)          121.27 -0.000010   -0.00    121.27   
    88. A(C  12,O  13,H  31)          110.00 -0.000030    0.01    110.01   
    89. A(C   4,O  14,H  32)          109.97 -0.000033    0.01    109.98   
    90. D(C   2,C   1,C   0,H  16)   -121.65  0.000005   -0.00   -121.65   
    91. D(C  12,C   1,C   0,H  17)    -61.29 -0.000001    0.00    -61.29   
    92. D(C  12,C   1,C   0,H  16)     58.18  0.000005    0.00     58.18   
    93. D(C  12,C   1,C   0,H  15)    178.31 -0.000003    0.01    178.31   
    94. D(C   2,C   1,C   0,H  17)    118.88 -0.000000    0.00    118.88   
    95. D(C   2,C   1,C   0,H  15)     -1.53 -0.000002    0.00     -1.53   
    96. D(C   3,C   2,C   1,C   0)     -0.30 -0.000002    0.01     -0.29   
    97. D(C   4,C   2,C   1,C  12)     -0.04 -0.000001    0.00     -0.04   
    98. D(C   4,C   2,C   1,C   0)    179.79 -0.000001    0.01    179.80   
    99. D(C   3,C   2,C   1,C  12)    179.87 -0.000001    0.01    179.88   
   100. D(H  19,C   3,C   2,C   4)     58.29  0.000001    0.00     58.29   
   101. D(H  20,C   3,C   2,C   1)    118.80  0.000004   -0.00    118.80   
   102. D(H  19,C   3,C   2,C   1)   -121.62  0.000002   -0.00   -121.62   
   103. D(H  18,C   3,C   2,C   4)    178.44 -0.000003    0.01    178.44   
   104. D(H  18,C   3,C   2,C   1)     -1.47 -0.000003    0.00     -1.47   
   105. D(H  20,C   3,C   2,C   4)    -61.29  0.000003    0.00    -61.28   
   106. D(O  14,C   4,C   2,C   3)      0.14  0.000000   -0.00      0.13   
   107. D(O  14,C   4,C   2,C   1)   -179.95 -0.000000    0.00   -179.95   
   108. D(C   5,C   4,C   2,C   3)    179.83  0.000001   -0.00    179.83   
   109. D(C   5,C   4,C   2,C   1)     -0.25  0.000001   -0.00     -0.26   
   110. D(C  11,C   5,C   4,O  14)   -179.99  0.000001   -0.00   -180.00   
   111. D(C   6,C   5,C   4,O  14)     -0.96 -0.000001    0.00     -0.96   
   112. D(C   6,C   5,C   4,C   2)    179.33 -0.000002    0.00    179.33   
   113. D(C  11,C   5,C   4,C   2)      0.30 -0.000000   -0.00      0.29   
   114. D(H  22,C   6,C   5,C  11)   -139.26 -0.000010    0.01   -139.25   
   115. D(H  22,C   6,C   5,C   4)     41.73 -0.000009    0.00     41.73   
   116. D(H  21,C   6,C   5,C  11)    -23.21 -0.000004    0.01    -23.21   
   117. D(H  21,C   6,C   5,C   4)    157.78 -0.000002   -0.00    157.78   
   118. D(C   7,C   6,C   5,C  11)     96.59  0.000010   -0.00     96.59   
   119. D(C   7,C   6,C   5,C   4)    -82.41  0.000012   -0.01    -82.42   
   120. D(C   8,C   7,C   6,C   5)    125.10 -0.000006   -0.01    125.09   
   121. D(H  23,C   7,C   6,H  22)   -178.85  0.000006   -0.02   -178.86   
   122. D(H  23,C   7,C   6,H  21)     64.02  0.000003   -0.01     64.01   
   123. D(H  23,C   7,C   6,C   5)    -55.30 -0.000006   -0.01    -55.31   
   124. D(C   8,C   7,C   6,H  22)      1.55  0.000006   -0.02      1.53   
   125. D(C   8,C   7,C   6,H  21)   -115.58  0.000003   -0.02   -115.59   
   126. D(C  10,C   8,C   7,H  23)    179.97  0.000002   -0.00    179.97   
   127. D(C  10,C   8,C   7,C   6)     -0.44  0.000002   -0.00     -0.44   
   128. D(C   9,C   8,C   7,H  23)     -0.31  0.000004   -0.01     -0.31   
   129. D(C   9,C   8,C   7,C   6)    179.28  0.000003   -0.01    179.28   
   130. D(H  26,C   9,C   8,C  10)    -59.33 -0.000005    0.03    -59.30   
   131. D(H  26,C   9,C   8,C   7)    120.92 -0.000006    0.03    120.95   
   132. D(H  25,C   9,C   8,C  10)     58.66 -0.000006    0.03     58.68   
   133. D(H  25,C   9,C   8,C   7)   -121.09 -0.000008    0.03   -121.06   
   134. D(H  24,C   9,C   8,C  10)    179.65 -0.000002    0.03    179.67   
   135. D(H  24,C   9,C   8,C   7)     -0.10 -0.000003    0.03     -0.07   
   136. D(H  30,C  10,C   8,C   9)    -61.51 -0.000000    0.02    -61.49   
   137. D(H  30,C  10,C   8,C   7)    118.23  0.000001    0.01    118.24   
   138. D(H  28,C  10,C   8,C   9)     55.79 -0.000005    0.02     55.81   
   139. D(H  28,C  10,C   8,C   7)   -124.48 -0.000004    0.02   -124.46   
   140. D(H  27,C  10,C   8,C   9)    177.04 -0.000008    0.02    177.06   
   141. D(H  27,C  10,C   8,C   7)     -3.23 -0.000006    0.02     -3.21   
   142. D(H  29,C  11,C   5,C   6)      1.28  0.000002   -0.01      1.27   
   143. D(H  29,C  11,C   5,C   4)   -179.69  0.000001    0.00   -179.69   
   144. D(C  12,C  11,C   5,C   6)   -179.08  0.000001   -0.00   -179.09   
   145. D(C  12,C  11,C   5,C   4)     -0.05 -0.000001    0.00     -0.04   
   146. D(C   1,C  12,C  11,H  29)    179.40 -0.000000    0.00    179.40   
   147. D(C   1,C  12,C  11,C   5)     -0.25  0.000001   -0.00     -0.25   
   148. D(O  13,C  12,C   1,C   2)   -179.95 -0.000001    0.00   -179.95   
   149. D(O  13,C  12,C   1,C   0)      0.20 -0.000000   -0.00      0.20   
   150. D(C  11,C  12,C   1,C   2)      0.29 -0.000000    0.00      0.29   
   151. D(O  13,C  12,C  11,C   5)    179.98  0.000001   -0.00    179.97   
   152. D(C  11,C  12,C   1,C   0)   -179.56  0.000000   -0.00   -179.56   
   153. D(O  13,C  12,C  11,H  29)     -0.37 -0.000000   -0.00     -0.38   
   154. D(H  31,O  13,C  12,C  11)    179.42  0.000003   -0.01    179.40   
   155. D(H  31,O  13,C  12,C   1)     -0.36  0.000004   -0.01     -0.37   
   156. D(H  32,O  14,C   4,C   5)   -176.12  0.000005   -0.02   -176.13   
   157. D(H  32,O  14,C   4,C   2)      3.59  0.000006   -0.02      3.57   
    ----------------------------------------------------------------------------

         *************************************************************
         *                GEOMETRY OPTIMIZATION CYCLE  13            *
         *************************************************************
---------------------------------
CARTESIAN COORDINATES (ANGSTROEM)
---------------------------------
  C      4.059492    0.314368    0.633660
  C      2.625222    0.075985    0.206585
  C      1.682481    1.106851   -0.006424
  C      2.000352    2.577885    0.175705
  C      0.372430    0.772943   -0.407605
  C     -0.027574   -0.556959   -0.608761
  C     -1.448609   -0.898622   -1.026851
  C     -2.406249   -0.940410    0.145585
  C     -3.557748   -0.268768    0.313085
  C     -4.386258   -0.464046    1.563494
  C     -4.144735    0.710541   -0.675895
  C      0.915969   -1.562459   -0.393013
  C      2.215526   -1.256907    0.008813
  O      3.064961   -2.325952    0.193467
  O     -0.584214    1.740630   -0.629530
  H      4.305336    1.371081    0.736938
  H      4.767696   -0.105434   -0.095272
  H      4.273033   -0.159219    1.602782
  H      3.021703    2.754587    0.511793
  H      1.336554    3.040343    0.920009
  H      1.873942    3.136229   -0.763368
  H     -1.430165   -1.890815   -1.500692
  H     -1.792102   -0.191149   -1.786710
  H     -2.099016   -1.618861    0.944119
  H     -3.928470   -1.184732    2.249487
  H     -5.396494   -0.820812    1.315570
  H     -4.517855    0.486310    2.100984
  H     -3.509784    0.878425   -1.549031
  H     -4.321106    1.682426   -0.193500
  H      0.646274   -2.605053   -0.543113
  H     -5.124569    0.359641   -1.030251
  H      3.942582   -2.010222    0.461645
  H     -0.194312    2.622719   -0.523552

----------------------------
CARTESIAN COORDINATES (A.U.)
----------------------------
  NO LB      ZA    FRAG     MASS         X           Y           Z
   0 C     6.0000    0    12.011    7.671328    0.594069    1.197443
   1 C     6.0000    0    12.011    4.960951    0.143590    0.390390
   2 C     6.0000    0    12.011    3.179429    2.091645   -0.012139
   3 C     6.0000    0    12.011    3.780117    4.871497    0.332034
   4 C     6.0000    0    12.011    0.703791    1.460650   -0.770262
   5 C     6.0000    0    12.011   -0.052108   -1.052500   -1.150391
   6 C     6.0000    0    12.011   -2.737474   -1.698150   -1.940467
   7 C     6.0000    0    12.011   -4.547151   -1.777117    0.275117
   8 C     6.0000    0    12.011   -6.723169   -0.507897    0.591645
   9 C     6.0000    0    12.011   -8.288827   -0.876920    2.954576
  10 C     6.0000    0    12.011   -7.832414    1.342728   -1.277256
  11 C     6.0000    0    12.011    1.730931   -2.952619   -0.742688
  12 C     6.0000    0    12.011    4.186737   -2.375210    0.016654
  13 O     8.0000    0    15.999    5.791936   -4.395412    0.365600
  14 O     8.0000    0    15.999   -1.104005    3.289314   -1.189640
  15 H     1.0000    0     1.008    8.135906    2.590967    1.392611
  16 H     1.0000    0     1.008    9.009641   -0.199241   -0.180039
  17 H     1.0000    0     1.008    8.074863   -0.300880    3.028820
  18 H     1.0000    0     1.008    5.710191    5.205416    0.967148
  19 H     1.0000    0     1.008    2.525721    5.745415    1.738565
  20 H     1.0000    0     1.008    3.541238    5.926614   -1.442556
  21 H     1.0000    0     1.008   -2.702619   -3.573123   -2.835897
  22 H     1.0000    0     1.008   -3.386582   -0.361220   -3.376392
  23 H     1.0000    0     1.008   -3.966564   -3.059204    1.784127
  24 H     1.0000    0     1.008   -7.423733   -2.238818    4.250914
  25 H     1.0000    0     1.008  -10.197895   -1.551110    2.486068
  26 H     1.0000    0     1.008   -8.537509    0.918993    3.970285
  27 H     1.0000    0     1.008   -6.632531    1.659983   -2.927244
  28 H     1.0000    0     1.008   -8.165707    3.179325   -0.365662
  29 H     1.0000    0     1.008    1.221280   -4.922836   -1.026335
  30 H     1.0000    0     1.008   -9.684031    0.679622   -1.946892
  31 H     1.0000    0     1.008    7.450401   -3.798769    0.872382
  32 H     1.0000    0     1.008   -0.367196    4.956221   -0.989369

--------------------------------
INTERNAL COORDINATES (ANGSTROEM)
--------------------------------
 C      0   0   0     0.000000000000     0.00000000     0.00000000
 C      1   0   0     1.515371085317     0.00000000     0.00000000
 C      2   1   0     1.413087780788   123.99822991     0.00000000
 C      3   2   1     1.515966877218   123.35959587   359.71248026
 C      3   2   1     1.410203690531   119.33517250   179.80003673
 C      5   3   2     1.403248584482   122.00517785   359.74412212
 C      6   5   3     1.520155293015   121.25868100   179.33372640
 C      7   6   5     1.514406946219   112.60629082   277.57559480
 C      8   7   6     1.343543489832   128.65942517   125.08989164
 C      9   8   7     1.512641939393   120.52763414   179.27732537
 C      9   8   7     1.510523344900   125.13655691   359.56175124
 C      6   5   3     1.395654407578   117.89928031     0.29478296
 C     12   6   5     1.394156843849   121.12057646   359.95807282
 O     13  12   6     1.377858527758   116.31066402   179.97468964
 O      5   3   2     1.378708765918   121.61392041   180.05182340
 H      1   2   3     1.089838125615   113.12520029   358.47279519
 H      1   2   3     1.099604002867   111.26627885   238.34591450
 H      1   2   3     1.099583274671   111.37351071   118.87611270
 H      4   3   2     1.089649893722   113.01374243   358.52949994
 H      4   3   2     1.099310199644   111.28095100   238.37506213
 H      4   3   2     1.099810937255   111.46565861   118.80385549
 H      7   6   5     1.099687104919   107.79514615   157.78045238
 H      7   6   5     1.093567933884   109.83561048    41.73490701
 H      8   7   6     1.091945669883   113.91513740   304.69228926
 H     10   9   8     1.095236493594   111.94826163   359.92775881
 H     10   9   8     1.099692849396   111.01951896   238.93899428
 H     10   9   8     1.099722924956   110.97740227   120.95084214
 H     11   9   8     1.092572148684   113.39172955   356.78877326
 H     11   9   8     1.099260133945   110.37917957   235.53831010
 H     12   6   5     1.087321163974   120.11831918   180.31255024
 H     11   9   8     1.099442064591   110.51326222   118.23997463
 H     14  13  12     0.970476475995   110.00595990   179.40381705
 H     15   5   3     0.970225158363   109.98009430     3.57491318

---------------------------
INTERNAL COORDINATES (A.U.)
---------------------------
 C      0   0   0     0.000000000000     0.00000000     0.00000000
 C      1   0   0     2.863636342512     0.00000000     0.00000000
 C      2   1   0     2.670348908880   123.99822991     0.00000000
 C      3   2   1     2.864762226038   123.35959587   359.71248026
 C      3   2   1     2.664898768149   119.33517250   179.80003673
 C      5   3   2     2.651755522483   122.00517785   359.74412212
 C      6   5   3     2.872677184828   121.25868100   179.33372640
 C      7   6   5     2.861814383662   112.60629082   277.57559480
 C      8   7   6     2.538929244795   128.65942517   125.08989164
 C      9   8   7     2.858479004137   120.52763414   179.27732537
 C      9   8   7     2.854475440756   125.13655691   359.56175124
 C      6   5   3     2.637404607923   117.89928031     0.29478296
 C     12   6   5     2.634574622606   121.12057646   359.95807282
 O     13  12   6     2.603775268751   116.31066402   179.97468964
 O      5   3   2     2.605381986022   121.61392041   180.05182340
 H      1   2   3     2.059495587718   113.12520029   358.47279519
 H      1   2   3     2.077950421182   111.26627885   238.34591450
 H      1   2   3     2.077911250569   111.37351071   118.87611270
 H      4   3   2     2.059139880990   113.01374243   358.52949994
 H      4   3   2     2.077395213554   111.28095100   238.37506213
 H      4   3   2     2.078341470502   111.46565861   118.80385549
 H      7   6   5     2.078107461302   107.79514615   157.78045238
 H      7   6   5     2.066543903879   109.83561048    41.73490701
 H      8   7   6     2.063478269199   113.91513740   304.69228926
 H     10   9   8     2.069697024769   111.94826163   359.92775881
 H     10   9   8     2.078118316791   111.01951896   238.93899428
 H     10   9   8     2.078175151362   110.97740227   120.95084214
 H     11   9   8     2.064662142562   113.39172955   356.78877326
 H     11   9   8     2.077300603094   110.37917957   235.53831010
 H     12   6   5     2.054739219527   120.11831918   180.31255024
 H     11   9   8     2.077644402190   110.51326222   118.23997463
 H     14  13  12     1.833934759044   110.00595990   179.40381705
 H     15   5   3     1.833459837546   109.98009430     3.57491318


           ************************************************************
           *        Program running with 4 parallel MPI-processes     *
           *              working on a common directory               *
           ************************************************************
------------------------------------------------------------------------------
                   ___                                                        
                  /   \      - P O W E R E D   B Y -                         
                 /     \                                                     
                 |  |  |   _    _      __       _____    __    __             
                 |  |  |  | |  | |    /  \     |  _  \  |  |  /  |          
                  \  \/   | |  | |   /    \    | | | |  |  | /  /          
                 / \  \   | |__| |  /  /\  \   | |_| |  |  |/  /          
                |  |  |   |  __  | /  /__\  \  |    /   |      \           
                |  |  |   | |  | | |   __   |  |    \   |  |\   \          
                \     /   | |  | | |  |  |  |  | |\  \  |  | \   \       
                 \___/    |_|  |_| |__|  |__|  |_| \__\ |__|  \__/        
                                                                              
                      - O R C A' S   B I G   F R I E N D -                    
                                      &                                       
                       - I N T E G R A L  F E E D E R -                       
                                                                              
 v1 FN, 2020, v2 2021                                                         
------------------------------------------------------------------------------


Reading SHARK input file PQ1_2e_2H_B3LYP_631Gd_opt.SHARKINP.tmp ... ok
----------------------
SHARK INTEGRAL PACKAGE
----------------------

Number of atoms                             ...     33
Number of basis functions                   ...    246
Number of shells                            ...    126
Maximum angular momentum                    ...      2
Integral batch strategy                     ... SHARK/LIBINT Hybrid
RI-J (if used) integral strategy            ... SPLIT-RIJ (Revised 2003 algorithm where possible)
Printlevel                                  ...      1
Contraction scheme used                     ... SEGMENTED contraction
Coulomb Range Separation                    ... NOT USED
Exchange Range Separation                   ... NOT USED
Finite Nucleus Model                        ... NOT USED
Auxiliary Coulomb fitting basis             ... AVAILABLE
   # of basis functions in Aux-J            ...    933
   # of shells in Aux-J                     ...    315
   Maximum angular momentum in Aux-J        ...      4
Auxiliary J/K fitting basis                 ... NOT available
Auxiliary Correlation fitting basis         ... NOT available
Auxiliary 'external' fitting basis          ... NOT available
Integral threshold                          ...     2.500000e-11
Primitive cut-off                           ...     2.500000e-12
Primitive pair pre-selection threshold      ...     2.500000e-12

Calculating pre-screening integrals         ... done (  0.0 sec) Dimension = 126
Organizing shell pair data                  ... done (  0.0 sec)
Shell pair information
Total number of shell pairs                 ...      8001
Shell pairs after pre-screening             ...      6368
Total number of primitive shell pairs       ...     44622
Primitive shell pairs kept                  ...     20831
          la=0 lb=0:   2506 shell pairs
          la=1 lb=0:   2077 shell pairs
          la=1 lb=1:    428 shell pairs
          la=2 lb=0:    884 shell pairs
          la=2 lb=1:    386 shell pairs
          la=2 lb=2:     87 shell pairs

Calculating one electron integrals          ... done (  0.0 sec)
Calculating RI/J V-Matrix + Cholesky decomp.... done (  0.0 sec)
Calculating Nuclear repulsion               ... done (  0.0 sec) ENN=    981.355794880018 Eh

SHARK setup successfully completed in   0.2 seconds

Maximum memory used throughout the entire GTOINT-calculation: 16.4 MB


           ************************************************************
           *        Program running with 4 parallel MPI-processes     *
           *              working on a common directory               *
           ************************************************************

Diagonalization of the overlap matrix:
Smallest eigenvalue                        ... 3.521e-04
Time for diagonalization                   ...    0.012 sec
Threshold for overlap eigenvalues          ... 1.000e-08
Number of eigenvalues below threshold      ... 0
Time for construction of square roots      ...    0.004 sec
Total time needed                          ...    0.018 sec

-------------------
DFT GRID GENERATION
-------------------

General Integration Accuracy     IntAcc      ... 4.959
Radial Grid Type                 RadialGrid  ... OptM3 with GC (2021)
Angular Grid (max. ang.)         AngularGrid ... 6 (Lebedev-590)
Angular grid pruning method      GridPruning ... 4 (adaptive)
Weight generation scheme         WeightScheme... Becke
Basis function cutoff            BFCut       ... 1.0000e-11
Integration weight cutoff        WCut        ... 1.0000e-14
Angular grids for H and He will be reduced by one unit
Partially contracted basis set               ... off
Rotationally invariant grid construction     ... off

Total number of grid points                  ...   367748
Total number of batches                      ...     5765
Average number of points per batch           ...       63
Average number of grid points per atom       ...    11144
Time for grid setup =    4.458 sec

--------------------
COSX GRID GENERATION
--------------------

GRIDX 1
-------
General Integration Accuracy     IntAcc      ... 4.020
Radial Grid Type                 RadialGrid  ... OptM3 with GC (2021)
Angular Grid (max. ang.)         AngularGrid ... 2 (Lebedev-110)
Angular grid pruning method      GridPruning ... 4 (adaptive)
Weight generation scheme         WeightScheme... Becke
Basis function cutoff            BFCut       ... 1.0000e-11
Integration weight cutoff        WCut        ... 1.0000e-14
Angular grids for H and He will be reduced by one unit
Partially contracted basis set               ... on
Rotationally invariant grid construction     ... off

Total number of grid points                  ...    39895
Total number of batches                      ...      641
Average number of points per batch           ...       62
Average number of grid points per atom       ...     1209
UseSFitting                                  ... on

GRIDX 2
-------
General Integration Accuracy     IntAcc      ... 4.338
Radial Grid Type                 RadialGrid  ... OptM3 with GC (2021)
Angular Grid (max. ang.)         AngularGrid ... 3 (Lebedev-194)
Angular grid pruning method      GridPruning ... 4 (adaptive)
Weight generation scheme         WeightScheme... Becke
Basis function cutoff            BFCut       ... 1.0000e-11
Integration weight cutoff        WCut        ... 1.0000e-14
Angular grids for H and He will be reduced by one unit
Partially contracted basis set               ... on
Rotationally invariant grid construction     ... off

Total number of grid points                  ...    86980
Total number of batches                      ...     1376
Average number of points per batch           ...       63
Average number of grid points per atom       ...     2636
UseSFitting                                  ... on

GRIDX 3
-------
General Integration Accuracy     IntAcc      ... 4.871
Radial Grid Type                 RadialGrid  ... OptM3 with GC (2021)
Angular Grid (max. ang.)         AngularGrid ... 4 (Lebedev-302)
Angular grid pruning method      GridPruning ... 4 (adaptive)
Weight generation scheme         WeightScheme... Becke
Basis function cutoff            BFCut       ... 1.0000e-11
Integration weight cutoff        WCut        ... 1.0000e-14
Angular grids for H and He will be reduced by one unit
Partially contracted basis set               ... on
Rotationally invariant grid construction     ... off

Total number of grid points                  ...   167071
Total number of batches                      ...     2626
Average number of points per batch           ...       63
Average number of grid points per atom       ...     5063
UseSFitting                                  ... on

Time for X-Grid setup             =    2.298 sec


--------------------
CPCM SOLVATION MODEL
--------------------
CPCM parameters:
  Epsilon                                         ...      80.4000
  Refrac                                          ...       1.3300
  Rsolv                                           ...       1.3000
  Surface type                                    ... GAUSSIAN VDW
  Epsilon function type                           ...         CPCM
Radii:
 Radius for C  used is    3.8550 Bohr (=   2.0400 Ang.)
 Radius for O  used is    3.4469 Bohr (=   1.8240 Ang.)
 Radius for H  used is    2.4944 Bohr (=   1.3200 Ang.)
Calculating surface                               ...        done! (  0.0s)
GEPOL surface points                              ...         1761
GEPOL Volume                                      ...    1830.7483
GEPOL Surface-area                                ...     975.6968
Calculating surface distance matrix               ...        done! (  0.0s)
Performing Cholesky decomposition & store         ...        done! (  0.1s)
Overall time for CPCM initialization              ...                 0.2s
--------------
SCF ITERATIONS
--------------
ITER       Energy         Delta-E        Max-DP      RMS-DP      [F,P]     Damp
               ***  Starting incremental Fock matrix formation  ***
                      *** Initiating the SOSCF procedure ***
                      *** Re-Reading the Fockian *** 
                      *** Removing any level shift *** 
ITER      Energy       Delta-E        Grad      Rot      Max-DP    RMS-DP
  0   -656.24387759 -656.2438775890  0.000049  0.000049  0.000080  0.000002
               *** Restarting incremental Fock matrix formation ***
  1   -656.24387770  -0.0000001137  0.000011  0.000026  0.000043  0.000001
  2   -656.24387771  -0.0000000122  0.000003  0.000013  0.000022  0.000000
  3   -656.24387771   0.0000000003  0.000005  0.000009  0.000013  0.000000
                  ***Gradient check signals convergence***
              ***Rediagonalizing the Fockian in SOSCF/NRSCF***

               *****************************************************
               *                     SUCCESS                       *
               *           SCF CONVERGED AFTER   4 CYCLES          *
               *****************************************************

Old exchange energy                            =    -18.068740375 Eh
New exchange energy                            =    -18.068743881 Eh
Exchange energy change after final integration =     -0.000003506 Eh
Total energy after final integration           =   -656.243881224 Eh
Final COS-X integration done in                =    12.225 sec
Total Energy       :         -656.24388122 Eh          -17857.30386 eV
  Last Energy change         ...   -3.9734e-09  Tolerance :   1.0000e-08
  Last MAX-Density change    ...    3.1086e-15  Tolerance :   1.0000e-07
             **** THE GBW FILE WAS UPDATED (PQ1_2e_2H_B3LYP_631Gd_opt.gbw) ****
             **** DENSITY PQ1_2e_2H_B3LYP_631Gd_opt.scfp WAS UPDATED ****
             **** ENERGY FILE WAS UPDATED (PQ1_2e_2H_B3LYP_631Gd_opt.en.tmp) ****
             **** THE GBW FILE WAS UPDATED (PQ1_2e_2H_B3LYP_631Gd_opt.gbw) ****
             **** DENSITY PQ1_2e_2H_B3LYP_631Gd_opt.scfp WAS UPDATED ****
Total SCF time: 0 days 0 hours 0 min 51 sec 

Maximum memory used throughout the entire SCF-calculation: 100.5 MB

-------------------------   --------------------
FINAL SINGLE POINT ENERGY      -656.243881224202
-------------------------   --------------------


           ************************************************************
           *        Program running with 4 parallel MPI-processes     *
           *              working on a common directory               *
           ************************************************************
------------------------------------------------------------------------------
                         ORCA SCF GRADIENT CALCULATION
------------------------------------------------------------------------------

 ... reading COSX grid (gridx3)
Gradient of the Kohn-Sham DFT energy:
Kohn-Sham wavefunction type      ... RKS
Hartree-Fock exchange scaling    ...    0.200
Number of operators              ...    1
Number of atoms                  ...   33
Basis set dimensions             ...  246
Integral neglect threshold       ... 2.5e-11
Integral primitive cutoff        ... 2.5e-12
SHARK Integral package           ... ON

Nuc. rep. gradient       (SHARK) ... done (  0.0 sec)
HCore & Overlap gradient (SHARK) ... done (  0.2 sec)
RI-J gradient            (SHARK) ... done (  1.0 sec)
COSX-gradient                    ... done ( 15.2 sec)
Exchange-correlation gradient    ... done

------------------
CARTESIAN GRADIENT
------------------

   1   C   :    0.000008198   -0.000014812    0.000010679
   2   C   :   -0.000039462    0.000027494   -0.000013639
   3   C   :    0.000026602   -0.000026891    0.000014298
   4   C   :    0.000004072    0.000007051   -0.000002545
   5   C   :   -0.000005828    0.000022606   -0.000004299
   6   C   :    0.000003466   -0.000012218    0.000009540
   7   C   :   -0.000007691   -0.000011677   -0.000007611
   8   C   :    0.000036682   -0.000001770   -0.000006712
   9   C   :    0.000019664    0.000003526   -0.000009209
  10   C   :   -0.000007867   -0.000002725    0.000003718
  11   C   :   -0.000016052   -0.000009497    0.000001928
  12   C   :    0.000018696    0.000001477    0.000007240
  13   C   :    0.000018811   -0.000008276    0.000007572
  14   O   :    0.000002424   -0.000010122   -0.000008522
  15   O   :   -0.000014983    0.000003587    0.000008170
  16   H   :    0.000000930   -0.000001788    0.000001104
  17   H   :   -0.000002124    0.000003097   -0.000001445
  18   H   :    0.000002307    0.000001764   -0.000001931
  19   H   :   -0.000000780   -0.000001758    0.000006159
  20   H   :    0.000000816   -0.000005745    0.000005300
  21   H   :   -0.000000577   -0.000000325    0.000008422
  22   H   :   -0.000001743    0.000010877   -0.000009761
  23   H   :   -0.000004408    0.000004167    0.000004383
  24   H   :   -0.000021134    0.000004418    0.000011572
  25   H   :   -0.000001772   -0.000003188    0.000000088
  26   H   :    0.000001326    0.000005318    0.000004474
  27   H   :    0.000005964   -0.000003147    0.000003432
  28   H   :    0.000001232    0.000009492    0.000003960
  29   H   :    0.000002891   -0.000003493    0.000009242
  30   H   :   -0.000014263    0.000006245   -0.000007367
  31   H   :    0.000005509    0.000000064    0.000002353
  32   H   :   -0.000003961    0.000005080    0.000001092
  33   H   :    0.000010550   -0.000003186    0.000000046

Difference to translation invariance:
           :    0.0000274948   -0.0000043552    0.0000517297

Difference to rotation invariance:
           :    0.0003121580    0.0001088910   -0.0001098305

Norm of the cartesian gradient     ...    0.0001061604
RMS gradient                       ...    0.0000106695
MAX gradient                       ...    0.0000394623

-------
TIMINGS
-------

Total SCF gradient time            ...       24.245 sec

One electron gradient       ....       0.213 sec  (  0.9%)
RI-J Coulomb gradient       ....       0.969 sec  (  4.0%)
COSX gradient               ....      15.194 sec  ( 62.7%)
XC gradient                 ....       6.267 sec  ( 25.8%)
CPCM gradient               ....       0.508 sec  (  2.1%)
   A-Matrix (El+Nuc)        ....       0.133 sec  (  0.5%)
   Potential                ....       0.375 sec  (  1.5%)

Maximum memory used throughout the entire SCFGRAD-calculation: 78.5 MB
------------------------------------------------------------------------------
                         ORCA GEOMETRY RELAXATION STEP
------------------------------------------------------------------------------

Reading the OPT-File                    .... done
Getting information on internals        .... done
Copying old internal coords+grads       .... done
Making the new internal coordinates     .... (new redundants).... done
Validating the new internal coordinates .... (new redundants).... done
Calculating the B-matrix                .... done
Calculating the G,G- and P matrices     .... done
Transforming gradient to internals      .... done
Projecting the internal gradient        .... done
Number of atoms                         ....  33
Number of internal coordinates          .... 157
Current Energy                          ....  -656.243881224 Eh
Current gradient norm                   ....     0.000106160 Eh/bohr
Maximum allowed component of the step   ....  0.300
Current trust radius                    ....  0.300
Updating the Hessian (BFGS)             .... done
Forming the augmented Hessian           .... done
Diagonalizing the augmented Hessian     .... done
Last element of RFO vector              ....  0.999990554
Lowest eigenvalues of augmented Hessian:
 -0.000000112  0.001048443  0.002760494  0.007156720  0.011597299
Length of the computed step             ....  0.004346596
The final length of the internal step   ....  0.004346596
Converting the step to cartesian space:
 Initial RMS(Int)=    0.0003468961
Transforming coordinates:
 Iter   0:  RMS(Cart)=    0.0008697878 RMS(Int)=    0.5014431446
 Iter   1:  RMS(Cart)=    0.0000003592 RMS(Int)=    0.0000002648
 Iter   2:  RMS(Cart)=    0.0000000004 RMS(Int)=    0.0000000002
done
Storing new coordinates                 .... done

                                .--------------------.
          ----------------------|Geometry convergence|-------------------------
          Item                value                   Tolerance       Converged
          ---------------------------------------------------------------------
          Energy change      -0.0000001091            0.0000002000      YES
          RMS gradient        0.0000066791            0.0000080000      YES
          MAX gradient        0.0000286081            0.0000300000      YES
          RMS step            0.0003468961            0.0001000000      NO
          MAX step            0.0016280377            0.0002000000      NO
          ........................................................
          Max(Bonds)      0.0001      Max(Angles)    0.02
          Max(Dihed)        0.09      Max(Improp)    0.00
          ---------------------------------------------------------------------

       The energies and gradients are converged
       and the convergence on bond distances, angles, dihedrals and impropers
       is acceptable.
       Convergence will therefore be signaled now


                    ***********************HURRAY********************
                    ***        THE OPTIMIZATION HAS CONVERGED     ***
                    *************************************************


    ---------------------------------------------------------------------------
                         Redundant Internal Coordinates

                          --- Optimized Parameters ---  
                            (Angstroem and degrees)

        Definition                    OldVal   dE/dq     Step     FinalVal
    ----------------------------------------------------------------------------
     1. B(C   1,C   0)                1.5154  0.000006 -0.0000    1.5153   
     2. B(C   2,C   1)                1.4131 -0.000025  0.0001    1.4132   
     3. B(C   3,C   2)                1.5160  0.000001 -0.0000    1.5160   
     4. B(C   4,C   2)                1.4102  0.000002 -0.0000    1.4102   
     5. B(C   5,C   4)                1.4032  0.000007  0.0000    1.4033   
     6. B(C   6,C   5)                1.5202  0.000001 -0.0000    1.5201   
     7. B(C   7,C   6)                1.5144 -0.000008  0.0000    1.5144   
     8. B(C   8,C   7)                1.3435 -0.000004  0.0000    1.3436   
     9. B(C   9,C   8)                1.5126  0.000008 -0.0001    1.5126   
    10. B(C  10,C   8)                1.5105 -0.000006 -0.0000    1.5105   
    11. B(C  11,C   5)                1.3957  0.000001 -0.0000    1.3956   
    12. B(C  12,C  11)                1.3942  0.000000  0.0000    1.3942   
    13. B(C  12,C   1)                1.4084  0.000003 -0.0000    1.4084   
    14. B(O  13,C  12)                1.3779  0.000000 -0.0000    1.3778   
    15. B(O  14,C   4)                1.3787  0.000004 -0.0000    1.3787   
    16. B(H  15,C   0)                1.0898 -0.000000 -0.0000    1.0898   
    17. B(H  16,C   0)                1.0996 -0.000002  0.0000    1.0996   
    18. B(H  17,C   0)                1.0996 -0.000004  0.0000    1.0996   
    19. B(H  18,C   3)                1.0896 -0.000002 -0.0000    1.0896   
    20. B(H  19,C   3)                1.0993 -0.000001  0.0000    1.0993   
    21. B(H  20,C   3)                1.0998 -0.000003 -0.0000    1.0998   
    22. B(H  21,C   6)                1.0997 -0.000004  0.0000    1.0997   
    23. B(H  22,C   6)                1.0936  0.000000 -0.0000    1.0936   
    24. B(H  23,C   7)                1.0919 -0.000001 -0.0000    1.0919   
    25. B(H  24,C   9)                1.0952 -0.000001 -0.0000    1.0952   
    26. B(H  25,C   9)                1.0997 -0.000003  0.0000    1.0997   
    27. B(H  26,C   9)                1.0997 -0.000001 -0.0000    1.0997   
    28. B(H  27,C  10)                1.0926  0.000001 -0.0000    1.0926   
    29. B(H  28,C  10)                1.0993 -0.000002  0.0000    1.0993   
    30. B(H  29,C  11)                1.0873 -0.000001  0.0000    1.0873   
    31. B(H  30,C  10)                1.0994 -0.000004  0.0000    1.0994   
    32. B(H  31,O  13)                0.9705 -0.000001 -0.0000    0.9705   
    33. B(H  32,O  14)                0.9702 -0.000000 -0.0000    0.9702   
    34. A(H  15,C   0,H  16)          106.72 -0.000000    0.00    106.72   
    35. A(C   1,C   0,H  16)          111.27 -0.000003    0.00    111.27   
    36. A(H  15,C   0,H  17)          106.87 -0.000002   -0.00    106.87   
    37. A(H  16,C   0,H  17)          107.14  0.000002   -0.00    107.14   
    38. A(C   1,C   0,H  15)          113.13 -0.000002    0.00    113.13   
    39. A(C   1,C   0,H  17)          111.37  0.000006   -0.01    111.37   
    40. A(C   0,C   1,C   2)          124.00 -0.000001   -0.00    124.00   
    41. A(C   0,C   1,C  12)          117.63 -0.000013    0.00    117.63   
    42. A(C   2,C   1,C  12)          118.37  0.000014   -0.00    118.37   
    43. A(C   1,C   2,C   3)          123.36  0.000003   -0.00    123.36   
    44. A(C   3,C   2,C   4)          117.31 -0.000008    0.00    117.31   
    45. A(C   1,C   2,C   4)          119.34  0.000004    0.00    119.34   
    46. A(H  18,C   3,H  19)          106.79  0.000001   -0.00    106.79   
    47. A(C   2,C   3,H  18)          113.01  0.000001    0.00    113.02   
    48. A(H  19,C   3,H  20)          107.17  0.000001   -0.00    107.17   
    49. A(C   2,C   3,H  20)          111.47  0.000002   -0.00    111.46   
    50. A(H  18,C   3,H  20)          106.78  0.000002   -0.00    106.78   
    51. A(C   2,C   3,H  19)          111.28 -0.000007    0.01    111.29   
    52. A(C   2,C   4,C   5)          122.01 -0.000012    0.00    122.01   
    53. A(C   2,C   4,O  14)          121.61  0.000005   -0.00    121.61   
    54. A(C   5,C   4,O  14)          116.38  0.000007    0.00    116.38   
    55. A(C   4,C   5,C   6)          121.26 -0.000008    0.00    121.26   
    56. A(C   4,C   5,C  11)          117.90  0.000005   -0.00    117.90   
    57. A(C   6,C   5,C  11)          120.83  0.000003   -0.00    120.83   
    58. A(C   5,C   6,C   7)          112.61 -0.000023    0.01    112.62   
    59. A(C   7,C   6,H  22)          110.93  0.000000    0.01    110.93   
    60. A(H  21,C   6,H  22)          106.83 -0.000006   -0.00    106.83   
    61. A(C   5,C   6,H  22)          109.84  0.000009    0.00    109.84   
    62. A(C   7,C   6,H  21)          108.62  0.000012   -0.01    108.61   
    63. A(C   5,C   6,H  21)          107.80  0.000009   -0.01    107.79   
    64. A(C   8,C   7,H  23)          117.42 -0.000024    0.01    117.44   
    65. A(C   6,C   7,H  23)          113.92  0.000029   -0.02    113.90   
    66. A(C   6,C   7,C   8)          128.66 -0.000004    0.00    128.66   
    67. A(C   9,C   8,C  10)          114.34 -0.000019    0.01    114.34   
    68. A(C   7,C   8,C  10)          125.14  0.000020   -0.01    125.13   
    69. A(C   7,C   8,C   9)          120.53 -0.000001    0.00    120.53   
    70. A(H  25,C   9,H  26)          106.30 -0.000001    0.00    106.30   
    71. A(H  24,C   9,H  26)          108.21 -0.000001    0.00    108.21   
    72. A(C   8,C   9,H  26)          110.98 -0.000005    0.00    110.98   
    73. A(H  24,C   9,H  25)          108.16 -0.000001   -0.00    108.16   
    74. A(C   8,C   9,H  25)          111.02  0.000005    0.00    111.02   
    75. A(C   8,C   9,H  24)          111.95  0.000003   -0.00    111.95   
    76. A(H  28,C  10,H  30)          106.30  0.000005   -0.00    106.30   
    77. A(H  27,C  10,H  30)          108.02 -0.000000   -0.01    108.02   
    78. A(C   8,C  10,H  30)          110.51 -0.000001    0.01    110.52   
    79. A(H  27,C  10,H  28)          107.94 -0.000000    0.00    107.94   
    80. A(C   8,C  10,H  28)          110.38 -0.000011    0.00    110.38   
    81. A(C   8,C  10,H  27)          113.39  0.000008   -0.00    113.39   
    82. A(C  12,C  11,H  29)          118.76  0.000016   -0.01    118.75   
    83. A(C   5,C  11,H  29)          120.12 -0.000018    0.01    120.13   
    84. A(C   5,C  11,C  12)          121.12  0.000002    0.00    121.12   
    85. A(C  11,C  12,O  13)          116.31  0.000007    0.00    116.31   
    86. A(C   1,C  12,O  13)          122.42  0.000006   -0.00    122.42   
    87. A(C   1,C  12,C  11)          121.27 -0.000013    0.00    121.27   
    88. A(C  12,O  13,H  31)          110.01 -0.000013    0.01    110.01   
    89. A(C   4,O  14,H  32)          109.98 -0.000016    0.01    109.99   
    90. D(C   2,C   1,C   0,H  16)   -121.65  0.000003    0.03   -121.62   
    91. D(C  12,C   1,C   0,H  17)    -61.29 -0.000001    0.04    -61.25   
    92. D(C  12,C   1,C   0,H  16)     58.18  0.000003    0.03     58.22   
    93. D(C  12,C   1,C   0,H  15)    178.31 -0.000002    0.04    178.35   
    94. D(C   2,C   1,C   0,H  17)    118.88 -0.000001    0.03    118.91   
    95. D(C   2,C   1,C   0,H  15)     -1.53 -0.000002    0.04     -1.49   
    96. D(C   3,C   2,C   1,C   0)     -0.29 -0.000001    0.02     -0.27   
    97. D(C   4,C   2,C   1,C  12)     -0.04 -0.000000    0.01     -0.03   
    98. D(C   4,C   2,C   1,C   0)    179.80 -0.000000    0.01    179.81   
    99. D(C   3,C   2,C   1,C  12)    179.88 -0.000000    0.02    179.89   
   100. D(H  19,C   3,C   2,C   4)     58.29  0.000000    0.03     58.32   
   101. D(H  20,C   3,C   2,C   1)    118.80  0.000002    0.02    118.83   
   102. D(H  19,C   3,C   2,C   1)   -121.62  0.000001    0.03   -121.60   
   103. D(H  18,C   3,C   2,C   4)    178.44 -0.000002    0.04    178.48   
   104. D(H  18,C   3,C   2,C   1)     -1.47 -0.000002    0.03     -1.44   
   105. D(H  20,C   3,C   2,C   4)    -61.28  0.000002    0.03    -61.25   
   106. D(O  14,C   4,C   2,C   3)      0.13  0.000001   -0.01      0.13   
   107. D(O  14,C   4,C   2,C   1)   -179.95  0.000000    0.00   -179.95   
   108. D(C   5,C   4,C   2,C   3)    179.83  0.000001   -0.01    179.81   
   109. D(C   5,C   4,C   2,C   1)     -0.26  0.000001   -0.01     -0.26   
   110. D(C  11,C   5,C   4,O  14)   -180.00 -0.000001   -0.01   -180.00   
   111. D(C   6,C   5,C   4,O  14)     -0.96 -0.000001    0.00     -0.96   
   112. D(C   6,C   5,C   4,C   2)    179.33 -0.000001    0.01    179.34   
   113. D(C  11,C   5,C   4,C   2)      0.29 -0.000001    0.00      0.30   
   114. D(H  22,C   6,C   5,C  11)   -139.25 -0.000006    0.04   -139.22   
   115. D(H  22,C   6,C   5,C   4)     41.73 -0.000006    0.03     41.76   
   116. D(H  21,C   6,C   5,C  11)    -23.21 -0.000003    0.03    -23.18   
   117. D(H  21,C   6,C   5,C   4)    157.78 -0.000003    0.02    157.80   
   118. D(C   7,C   6,C   5,C  11)     96.59  0.000004    0.02     96.61   
   119. D(C   7,C   6,C   5,C   4)    -82.42  0.000004    0.01    -82.41   
   120. D(C   8,C   7,C   6,C   5)    125.09 -0.000003    0.02    125.11   
   121. D(H  23,C   7,C   6,H  22)   -178.86  0.000002    0.00   -178.86   
   122. D(H  23,C   7,C   6,H  21)     64.01  0.000002    0.01     64.01   
   123. D(H  23,C   7,C   6,C   5)    -55.31 -0.000003    0.02    -55.29   
   124. D(C   8,C   7,C   6,H  22)      1.53  0.000002    0.01      1.54   
   125. D(C   8,C   7,C   6,H  21)   -115.59  0.000002    0.01   -115.58   
   126. D(C  10,C   8,C   7,H  23)    179.97  0.000002   -0.00    179.97   
   127. D(C  10,C   8,C   7,C   6)     -0.44  0.000002   -0.01     -0.44   
   128. D(C   9,C   8,C   7,H  23)     -0.31  0.000002   -0.01     -0.32   
   129. D(C   9,C   8,C   7,C   6)    179.28  0.000002   -0.01    179.26   
   130. D(H  26,C   9,C   8,C  10)    -59.30 -0.000004    0.04    -59.26   
   131. D(H  26,C   9,C   8,C   7)    120.95 -0.000004    0.05    121.00   
   132. D(H  25,C   9,C   8,C  10)     58.68 -0.000006    0.04     58.73   
   133. D(H  25,C   9,C   8,C   7)   -121.06 -0.000006    0.05   -121.01   
   134. D(H  24,C   9,C   8,C  10)    179.67 -0.000002    0.04    179.71   
   135. D(H  24,C   9,C   8,C   7)     -0.07 -0.000002    0.05     -0.03   
   136. D(H  30,C  10,C   8,C   9)    -61.49 -0.000001    0.02    -61.47   
   137. D(H  30,C  10,C   8,C   7)    118.24 -0.000001    0.02    118.26   
   138. D(H  28,C  10,C   8,C   9)     55.81 -0.000003    0.03     55.83   
   139. D(H  28,C  10,C   8,C   7)   -124.46 -0.000003    0.02   -124.44   
   140. D(H  27,C  10,C   8,C   9)    177.06 -0.000006    0.03    177.09   
   141. D(H  27,C  10,C   8,C   7)     -3.21 -0.000005    0.02     -3.19   
   142. D(H  29,C  11,C   5,C   6)      1.27  0.000001   -0.01      1.26   
   143. D(H  29,C  11,C   5,C   4)   -179.69  0.000001    0.00   -179.69   
   144. D(C  12,C  11,C   5,C   6)   -179.09  0.000001   -0.01   -179.09   
   145. D(C  12,C  11,C   5,C   4)     -0.04  0.000001    0.00     -0.04   
   146. D(C   1,C  12,C  11,H  29)    179.40 -0.000000    0.00    179.40   
   147. D(C   1,C  12,C  11,C   5)     -0.25 -0.000000   -0.00     -0.25   
   148. D(O  13,C  12,C   1,C   2)   -179.95 -0.000000    0.00   -179.95   
   149. D(O  13,C  12,C   1,C   0)      0.20 -0.000000   -0.00      0.20   
   150. D(C  11,C  12,C   1,C   2)      0.29 -0.000000   -0.00      0.28   
   151. D(O  13,C  12,C  11,C   5)    179.97  0.000000   -0.01    179.97   
   152. D(C  11,C  12,C   1,C   0)   -179.56  0.000000   -0.01   -179.57   
   153. D(O  13,C  12,C  11,H  29)     -0.38  0.000000   -0.00     -0.38   
   154. D(H  31,O  13,C  12,C  11)    179.40  0.000003   -0.06    179.34   
   155. D(H  31,O  13,C  12,C   1)     -0.37  0.000004   -0.07     -0.44   
   156. D(H  32,O  14,C   4,C   5)   -176.13  0.000006   -0.09   -176.22   
   157. D(H  32,O  14,C   4,C   2)      3.57  0.000006   -0.09      3.48   
    ----------------------------------------------------------------------------
                 *******************************************************
                 *** FINAL ENERGY EVALUATION AT THE STATIONARY POINT ***
                 ***               (AFTER   13 CYCLES)               ***
                 *******************************************************
---------------------------------
CARTESIAN COORDINATES (ANGSTROEM)
---------------------------------
  C      4.059705    0.314298    0.633544
  C      2.625440    0.075957    0.206526
  C      1.682639    1.106888   -0.006315
  C      2.000700    2.577893    0.175580
  C      0.372504    0.773021   -0.407196
  C     -0.027560   -0.556864   -0.608377
  C     -1.448625   -0.898497   -1.026363
  C     -2.406429   -0.940132    0.145979
  C     -3.558104   -0.268687    0.313148
  C     -4.386868   -0.463946    1.563329
  C     -4.144908    0.710262   -0.676287
  C      0.916008   -1.562356   -0.392946
  C      2.215656   -1.256865    0.008692
  O      3.065070   -2.325938    0.193191
  O     -0.584115    1.740731   -0.628946
  H      4.305436    1.370954    0.737585
  H      4.767943   -0.104921   -0.095694
  H      4.273369   -0.159953    1.602317
  H      3.022316    2.754603    0.510843
  H      1.337523    3.040490    0.920355
  H      1.873618    3.136174   -0.763437
  H     -1.430164   -1.890857   -1.499873
  H     -1.792007   -0.191292   -1.786512
  H     -2.098942   -1.618390    0.944576
  H     -3.928717   -1.183850    2.249895
  H     -5.396696   -0.821763    1.315252
  H     -4.519502    0.486599    2.100220
  H     -3.509867    0.877645   -1.549442
  H     -4.321231    1.682401   -0.194382
  H      0.646425   -2.604980   -0.543046
  H     -5.124745    0.359379   -1.030659
  H      3.943050   -2.010294    0.460272
  H     -0.194627    2.622834   -0.521674

----------------------------
CARTESIAN COORDINATES (A.U.)
----------------------------
  NO LB      ZA    FRAG     MASS         X           Y           Z
   0 C     6.0000    0    12.011    7.671731    0.593936    1.197225
   1 C     6.0000    0    12.011    4.961362    0.143538    0.390277
   2 C     6.0000    0    12.011    3.179726    2.091716   -0.011933
   3 C     6.0000    0    12.011    3.780776    4.871512    0.331798
   4 C     6.0000    0    12.011    0.703930    1.460797   -0.769489
   5 C     6.0000    0    12.011   -0.052082   -1.052320   -1.149665
   6 C     6.0000    0    12.011   -2.737505   -1.697914   -1.939545
   7 C     6.0000    0    12.011   -4.547491   -1.776593    0.275861
   8 C     6.0000    0    12.011   -6.723842   -0.507744    0.591764
   9 C     6.0000    0    12.011   -8.289979   -0.876732    2.954263
  10 C     6.0000    0    12.011   -7.832742    1.342201   -1.277998
  11 C     6.0000    0    12.011    1.731003   -2.952425   -0.742559
  12 C     6.0000    0    12.011    4.186983   -2.375130    0.016425
  13 O     8.0000    0    15.999    5.792144   -4.395385    0.365078
  14 O     8.0000    0    15.999   -1.103817    3.289505   -1.188536
  15 H     1.0000    0     1.008    8.136095    2.590727    1.393834
  16 H     1.0000    0     1.008    9.010107   -0.198272   -0.180836
  17 H     1.0000    0     1.008    8.075497   -0.302267    3.027940
  18 H     1.0000    0     1.008    5.711350    5.205445    0.965354
  19 H     1.0000    0     1.008    2.527551    5.745693    1.739219
  20 H     1.0000    0     1.008    3.540625    5.926511   -1.442686
  21 H     1.0000    0     1.008   -2.702618   -3.573202   -2.834349
  22 H     1.0000    0     1.008   -3.386403   -0.361489   -3.376018
  23 H     1.0000    0     1.008   -3.966426   -3.058313    1.784989
  24 H     1.0000    0     1.008   -7.424199   -2.237153    4.251685
  25 H     1.0000    0     1.008  -10.198278   -1.552908    2.485467
  26 H     1.0000    0     1.008   -8.540621    0.919540    3.968840
  27 H     1.0000    0     1.008   -6.632688    1.658509   -2.928022
  28 H     1.0000    0     1.008   -8.165943    3.179277   -0.367328
  29 H     1.0000    0     1.008    1.221566   -4.922699   -1.026207
  30 H     1.0000    0     1.008   -9.684365    0.679127   -1.947663
  31 H     1.0000    0     1.008    7.451285   -3.798905    0.869788
  32 H     1.0000    0     1.008   -0.367792    4.956438   -0.985821

--------------------------------
INTERNAL COORDINATES (ANGSTROEM)
--------------------------------
 C      0   0   0     0.000000000000     0.00000000     0.00000000
 C      1   0   0     1.515344077100     0.00000000     0.00000000
 C      2   1   0     1.413150584394   123.99807984     0.00000000
 C      3   2   1     1.515950075802   123.35660943   359.73209368
 C      3   2   1     1.410186910388   119.33566053   179.81295582
 C      5   3   2     1.403252541001   122.00557714   359.73694017
 C      6   5   3     1.520148530626   121.26000646   179.34382968
 C      7   6   5     1.514433138986   112.61593021   277.58596745
 C      8   7   6     1.343555116090   128.66050312   125.10822177
 C      9   8   7     1.512589941694   120.52971144   179.26496829
 C      9   8   7     1.510517054491   125.12639291   359.55533971
 C      6   5   3     1.395616385705   117.89884387     0.29554587
 C     12   6   5     1.394174969477   121.12156288   359.96238091
 O     13  12   6     1.377846557272   116.31091303   179.96725762
 O      5   3   2     1.378679089238   121.61301868   180.05280620
 H      1   2   3     1.089830364309   113.12951513   358.51008810
 H      1   2   3     1.099606381319   111.27074428   238.37560791
 H      1   2   3     1.099584292841   111.36772984   118.91015600
 H      4   3   2     1.089645105542   113.01628419   358.55914330
 H      4   3   2     1.099313357608   111.28749438   238.40014421
 H      4   3   2     1.099809059473   111.46160479   118.82827714
 H      7   6   5     1.099695407249   107.78841974   157.80216058
 H      7   6   5     1.093561450961   109.83608876    41.76189359
 H      8   7   6     1.091941789229   113.89940201   304.70753166
 H     10   9   8     1.095233691884   111.94825864   359.97435351
 H     10   9   8     1.099694322334   111.01963046   238.98870497
 H     10   9   8     1.099718639406   110.97830450   120.99946030
 H     11   9   8     1.092563037798   113.38932616   356.81166277
 H     11   9   8     1.099261915152   110.38302878   235.55913678
 H     12   6   5     1.087322228993   120.12661025   180.31342035
 H     11   9   8     1.099444476754   110.51855561   118.25811089
 H     14  13  12     0.970469548776   110.01203405   179.34032975
 H     15   5   3     0.970212925161   109.98865285     3.48163474

---------------------------
INTERNAL COORDINATES (A.U.)
---------------------------
 C      0   0   0     0.000000000000     0.00000000     0.00000000
 C      1   0   0     2.863585304379     0.00000000     0.00000000
 C      2   1   0     2.670467590495   123.99807984     0.00000000
 C      3   2   1     2.864730475962   123.35660943   359.73209368
 C      3   2   1     2.664867058274   119.33566053   179.81295582
 C      5   3   2     2.651762999220   122.00557714   359.73694017
 C      6   5   3     2.872664405766   121.26000646   179.34382968
 C      7   6   5     2.861863880818   112.61593021   277.58596745
 C      8   7   6     2.538951215238   128.66050312   125.10822177
 C      9   8   7     2.858380742725   120.52971144   179.26496829
 C      9   8   7     2.854463553605   125.12639291   359.55533971
 C      6   5   3     2.637332756995   117.89884387     0.29554587
 C     12   6   5     2.634608875079   121.12156288   359.96238091
 O     13  12   6     2.603752647811   116.31091303   179.96725762
 O      5   3   2     2.605325905224   121.61301868   180.05280620
 H      1   2   3     2.059480920976   113.12951513   358.51008810
 H      1   2   3     2.077954915804   111.27074428   238.37560791
 H      1   2   3     2.077913174631   111.36772984   118.91015600
 H      4   3   2     2.059130832643   113.01628419   358.55914330
 H      4   3   2     2.077401181240   111.28749438   238.40014421
 H      4   3   2     2.078337922010   111.46160479   118.82827714
 H      7   6   5     2.078123150432   107.78841974   157.80216058
 H      7   6   5     2.066531652930   109.83608876    41.76189359
 H      8   7   6     2.063470935826   113.89940201   304.70753166
 H     10   9   8     2.069691730304   111.94825864   359.97435351
 H     10   9   8     2.078121100240   111.01963046   238.98870497
 H     10   9   8     2.078167052845   110.97830450   120.99946030
 H     11   9   8     2.064644925484   113.38932616   356.81166277
 H     11   9   8     2.077303969087   110.38302878   235.55913678
 H     12   6   5     2.054741232122   120.12661025   180.31342035
 H     11   9   8     2.077648960517   110.51855561   118.25811089
 H     14  13  12     1.833921668497   110.01203405   179.34032975
 H     15   5   3     1.833436720144   109.98865285     3.48163474

---------------------
BASIS SET INFORMATION
---------------------
There are 3 groups of distinct atoms

 Group   1 Type C   : 10s4p1d contracted to 3s2p1d pattern {631/31/1}
 Group   2 Type O   : 10s4p1d contracted to 3s2p1d pattern {631/31/1}
 Group   3 Type H   : 4s contracted to 2s pattern {31}

Atom   0C    basis set group =>   1
Atom   1C    basis set group =>   1
Atom   2C    basis set group =>   1
Atom   3C    basis set group =>   1
Atom   4C    basis set group =>   1
Atom   5C    basis set group =>   1
Atom   6C    basis set group =>   1
Atom   7C    basis set group =>   1
Atom   8C    basis set group =>   1
Atom   9C    basis set group =>   1
Atom  10C    basis set group =>   1
Atom  11C    basis set group =>   1
Atom  12C    basis set group =>   1
Atom  13O    basis set group =>   2
Atom  14O    basis set group =>   2
Atom  15H    basis set group =>   3
Atom  16H    basis set group =>   3
Atom  17H    basis set group =>   3
Atom  18H    basis set group =>   3
Atom  19H    basis set group =>   3
Atom  20H    basis set group =>   3
Atom  21H    basis set group =>   3
Atom  22H    basis set group =>   3
Atom  23H    basis set group =>   3
Atom  24H    basis set group =>   3
Atom  25H    basis set group =>   3
Atom  26H    basis set group =>   3
Atom  27H    basis set group =>   3
Atom  28H    basis set group =>   3
Atom  29H    basis set group =>   3
Atom  30H    basis set group =>   3
Atom  31H    basis set group =>   3
Atom  32H    basis set group =>   3
---------------------------------
AUXILIARY/J BASIS SET INFORMATION
---------------------------------
There are 3 groups of distinct atoms

 Group   1 Type C   : 12s5p4d2f1g contracted to 6s4p3d1f1g pattern {711111/2111/211/2/1}
 Group   2 Type O   : 12s5p4d2f1g contracted to 6s4p3d1f1g pattern {711111/2111/211/2/1}
 Group   3 Type H   : 5s2p1d contracted to 3s1p1d pattern {311/2/1}

Atom   0C    basis set group =>   1
Atom   1C    basis set group =>   1
Atom   2C    basis set group =>   1
Atom   3C    basis set group =>   1
Atom   4C    basis set group =>   1
Atom   5C    basis set group =>   1
Atom   6C    basis set group =>   1
Atom   7C    basis set group =>   1
Atom   8C    basis set group =>   1
Atom   9C    basis set group =>   1
Atom  10C    basis set group =>   1
Atom  11C    basis set group =>   1
Atom  12C    basis set group =>   1
Atom  13O    basis set group =>   2
Atom  14O    basis set group =>   2
Atom  15H    basis set group =>   3
Atom  16H    basis set group =>   3
Atom  17H    basis set group =>   3
Atom  18H    basis set group =>   3
Atom  19H    basis set group =>   3
Atom  20H    basis set group =>   3
Atom  21H    basis set group =>   3
Atom  22H    basis set group =>   3
Atom  23H    basis set group =>   3
Atom  24H    basis set group =>   3
Atom  25H    basis set group =>   3
Atom  26H    basis set group =>   3
Atom  27H    basis set group =>   3
Atom  28H    basis set group =>   3
Atom  29H    basis set group =>   3
Atom  30H    basis set group =>   3
Atom  31H    basis set group =>   3
Atom  32H    basis set group =>   3


           ************************************************************
           *        Program running with 4 parallel MPI-processes     *
           *              working on a common directory               *
           ************************************************************
------------------------------------------------------------------------------
                           ORCA GTO INTEGRAL CALCULATION
                           -- RI-GTO INTEGRALS CHOSEN --
------------------------------------------------------------------------------
------------------------------------------------------------------------------
                   ___                                                        
                  /   \      - P O W E R E D   B Y -                         
                 /     \                                                     
                 |  |  |   _    _      __       _____    __    __             
                 |  |  |  | |  | |    /  \     |  _  \  |  |  /  |          
                  \  \/   | |  | |   /    \    | | | |  |  | /  /          
                 / \  \   | |__| |  /  /\  \   | |_| |  |  |/  /          
                |  |  |   |  __  | /  /__\  \  |    /   |      \           
                |  |  |   | |  | | |   __   |  |    \   |  |\   \          
                \     /   | |  | | |  |  |  |  | |\  \  |  | \   \       
                 \___/    |_|  |_| |__|  |__|  |_| \__\ |__|  \__/        
                                                                              
                      - O R C A' S   B I G   F R I E N D -                    
                                      &                                       
                       - I N T E G R A L  F E E D E R -                       
                                                                              
 v1 FN, 2020, v2 2021                                                         
------------------------------------------------------------------------------


Reading SHARK input file PQ1_2e_2H_B3LYP_631Gd_opt.SHARKINP.tmp ... ok
----------------------
SHARK INTEGRAL PACKAGE
----------------------

Number of atoms                             ...     33
Number of basis functions                   ...    246
Number of shells                            ...    126
Maximum angular momentum                    ...      2
Integral batch strategy                     ... SHARK/LIBINT Hybrid
RI-J (if used) integral strategy            ... SPLIT-RIJ (Revised 2003 algorithm where possible)
Printlevel                                  ...      1
Contraction scheme used                     ... SEGMENTED contraction
Coulomb Range Separation                    ... NOT USED
Exchange Range Separation                   ... NOT USED
Finite Nucleus Model                        ... NOT USED
Auxiliary Coulomb fitting basis             ... AVAILABLE
   # of basis functions in Aux-J            ...    933
   # of shells in Aux-J                     ...    315
   Maximum angular momentum in Aux-J        ...      4
Auxiliary J/K fitting basis                 ... NOT available
Auxiliary Correlation fitting basis         ... NOT available
Auxiliary 'external' fitting basis          ... NOT available
Integral threshold                          ...     2.500000e-11
Primitive cut-off                           ...     2.500000e-12
Primitive pair pre-selection threshold      ...     2.500000e-12

Calculating pre-screening integrals         ... done (  0.0 sec) Dimension = 126
Organizing shell pair data                  ... done (  0.0 sec)
Shell pair information
Total number of shell pairs                 ...      8001
Shell pairs after pre-screening             ...      6367
Total number of primitive shell pairs       ...     44622
Primitive shell pairs kept                  ...     20831
          la=0 lb=0:   2505 shell pairs
          la=1 lb=0:   2077 shell pairs
          la=1 lb=1:    428 shell pairs
          la=2 lb=0:    884 shell pairs
          la=2 lb=1:    386 shell pairs
          la=2 lb=2:     87 shell pairs

Calculating one electron integrals          ... done (  0.0 sec)
Calculating RI/J V-Matrix + Cholesky decomp.... done (  0.0 sec)
Calculating Nuclear repulsion               ... done (  0.0 sec) ENN=    981.344565256515 Eh

SHARK setup successfully completed in   0.2 seconds

Maximum memory used throughout the entire GTOINT-calculation: 16.4 MB


           ************************************************************
           *        Program running with 4 parallel MPI-processes     *
           *              working on a common directory               *
           ************************************************************
-------------------------------------------------------------------------------
                                 ORCA SCF
-------------------------------------------------------------------------------

------------
SCF SETTINGS
------------
Hamiltonian:
 Density Functional     Method          .... DFT(GTOs)
 Exchange Functional    Exchange        .... B88
   X-Alpha parameter    XAlpha          ....  0.666667
   Becke's b parameter  XBeta           ....  0.004200
 Correlation Functional Correlation     .... LYP
 LDA part of GGA corr.  LDAOpt          .... VWN-5
 Gradients option       PostSCFGGA      .... off
 Hybrid DFT is turned on
   Fraction HF Exchange ScalHFX         ....  0.200000
   Scaling of DF-GGA-X  ScalDFX         ....  0.720000
   Scaling of DF-GGA-C  ScalDFC         ....  0.810000
   Scaling of DF-LDA-C  ScalLDAC        ....  1.000000
   Perturbative correction              ....  0.000000
   Density functional embedding theory  .... OFF
   NL short-range parameter             ....  4.800000
 RI-approximation to the Coulomb term is turned on
   Number of AuxJ basis functions       .... 933
   RIJ-COSX (HFX calculated with COS-X)).... on


General Settings:
 Integral files         IntName         .... PQ1_2e_2H_B3LYP_631Gd_opt
 Hartree-Fock type      HFTyp           .... RHF
 Total Charge           Charge          ....    0
 Multiplicity           Mult            ....    1
 Number of Electrons    NEL             ....  112
 Basis Dimension        Dim             ....  246
 Nuclear Repulsion      ENuc            ....    981.3445652565 Eh

Convergence Acceleration:
 DIIS                   CNVDIIS         .... on
   Start iteration      DIISMaxIt       ....    12
   Startup error        DIISStart       ....  0.200000
   # of expansion vecs  DIISMaxEq       ....     5
   Bias factor          DIISBfac        ....   1.050
   Max. coefficient     DIISMaxC        ....  10.000
 Trust-Rad. Augm. Hess. CNVTRAH         .... auto
   Auto Start mean grad. ratio tolernc. ....  1.125000
   Auto Start start iteration           ....     1
   Auto Start num. interpolation iter.  ....    10
   Max. Number of Micro iterations      ....    16
   Max. Number of Macro iterations      .... Maxiter - #DIIS iter
   Number of Davidson start vectors     ....     2
   Converg. threshold I  (grad. norm)   ....   1.000e-05
   Converg. threshold II (energy diff.) ....   1.000e-08
   Grad. Scal. Fac. for Micro threshold ....   0.100
   Minimum threshold for Micro iter.    ....   0.010
   NR start threshold (gradient norm)   ....   0.001
   Initial trust radius                 ....   0.400
   Minimum AH scaling param. (alpha)    ....   1.000
   Maximum AH scaling param. (alpha)    .... 1000.000
   Orbital update algorithm             .... Taylor
   White noise on init. David. guess    .... on
   Maximum white noise                  ....   0.010
   Quad. conv. algorithm                .... NR
 SOSCF                  CNVSOSCF        .... on
   Start iteration      SOSCFMaxIt      ....   150
   Startup grad/error   SOSCFStart      ....  0.003300
 Level Shifting         CNVShift        .... on
   Level shift para.    LevelShift      ....    0.2500
   Turn off err/grad.   ShiftErr        ....    0.0010
 Zerner damping         CNVZerner       .... off
 Static damping         CNVDamp         .... on
   Fraction old density DampFac         ....    0.7000
   Max. Damping (<1)    DampMax         ....    0.9800
   Min. Damping (>=0)   DampMin         ....    0.0000
   Turn off err/grad.   DampErr         ....    0.1000
 Fernandez-Rico         CNVRico         .... off

SCF Procedure:
 Maximum # iterations   MaxIter         ....   125
 SCF integral mode      SCFMode         .... Direct
   Integral package                     .... SHARK and LIBINT hybrid scheme
 Reset frequency        DirectResetFreq ....    20
 Integral Threshold     Thresh          ....  2.500e-11 Eh
 Primitive CutOff       TCut            ....  2.500e-12 Eh

Convergence Tolerance:
 Convergence Check Mode ConvCheckMode   .... Total+1el-Energy
 Convergence forced     ConvForced      .... 0
 Energy Change          TolE            ....  1.000e-08 Eh
 1-El. energy change                    ....  1.000e-05 Eh
 Orbital Gradient       TolG            ....  1.000e-05
 Orbital Rotation angle TolX            ....  1.000e-05
 DIIS Error             TolErr          ....  5.000e-07


Diagonalization of the overlap matrix:
Smallest eigenvalue                        ... 3.521e-04
Time for diagonalization                   ...    0.010 sec
Threshold for overlap eigenvalues          ... 1.000e-08
Number of eigenvalues below threshold      ... 0
Time for construction of square roots      ...    0.007 sec
Total time needed                          ...    0.022 sec

---------------------
INITIAL GUESS: MOREAD
---------------------
Guess MOs are being read from file: PQ1_2e_2H_B3LYP_631Gd_opt.gbw
Input Geometry matches current geometry (good)
Input basis set matches current basis set (good)
MOs were renormalized
MOs were reorthogonalized (Cholesky)
                      ------------------
                      INITIAL GUESS DONE (   0.0 sec)
                      ------------------
-------------------
DFT GRID GENERATION
-------------------

General Integration Accuracy     IntAcc      ... 4.959
Radial Grid Type                 RadialGrid  ... OptM3 with GC (2021)
Angular Grid (max. ang.)         AngularGrid ... 6 (Lebedev-590)
Angular grid pruning method      GridPruning ... 4 (adaptive)
Weight generation scheme         WeightScheme... Becke
Basis function cutoff            BFCut       ... 1.0000e-11
Integration weight cutoff        WCut        ... 1.0000e-14
Angular grids for H and He will be reduced by one unit
Partially contracted basis set               ... off
Rotationally invariant grid construction     ... off

Total number of grid points                  ...   367747
Total number of batches                      ...     5765
Average number of points per batch           ...       63
Average number of grid points per atom       ...    11144
Time for grid setup =    4.441 sec

--------------------
COSX GRID GENERATION
--------------------

GRIDX 1
-------
General Integration Accuracy     IntAcc      ... 4.020
Radial Grid Type                 RadialGrid  ... OptM3 with GC (2021)
Angular Grid (max. ang.)         AngularGrid ... 2 (Lebedev-110)
Angular grid pruning method      GridPruning ... 4 (adaptive)
Weight generation scheme         WeightScheme... Becke
Basis function cutoff            BFCut       ... 1.0000e-11
Integration weight cutoff        WCut        ... 1.0000e-14
Angular grids for H and He will be reduced by one unit
Partially contracted basis set               ... on
Rotationally invariant grid construction     ... off

Total number of grid points                  ...    39893
Total number of batches                      ...      641
Average number of points per batch           ...       62
Average number of grid points per atom       ...     1209
UseSFitting                                  ... on

GRIDX 2
-------
General Integration Accuracy     IntAcc      ... 4.338
Radial Grid Type                 RadialGrid  ... OptM3 with GC (2021)
Angular Grid (max. ang.)         AngularGrid ... 3 (Lebedev-194)
Angular grid pruning method      GridPruning ... 4 (adaptive)
Weight generation scheme         WeightScheme... Becke
Basis function cutoff            BFCut       ... 1.0000e-11
Integration weight cutoff        WCut        ... 1.0000e-14
Angular grids for H and He will be reduced by one unit
Partially contracted basis set               ... on
Rotationally invariant grid construction     ... off

Total number of grid points                  ...    86981
Total number of batches                      ...     1377
Average number of points per batch           ...       63
Average number of grid points per atom       ...     2636
UseSFitting                                  ... on

GRIDX 3
-------
General Integration Accuracy     IntAcc      ... 4.871
Radial Grid Type                 RadialGrid  ... OptM3 with GC (2021)
Angular Grid (max. ang.)         AngularGrid ... 4 (Lebedev-302)
Angular grid pruning method      GridPruning ... 4 (adaptive)
Weight generation scheme         WeightScheme... Becke
Basis function cutoff            BFCut       ... 1.0000e-11
Integration weight cutoff        WCut        ... 1.0000e-14
Angular grids for H and He will be reduced by one unit
Partially contracted basis set               ... on
Rotationally invariant grid construction     ... off

Total number of grid points                  ...   167074
Total number of batches                      ...     2627
Average number of points per batch           ...       63
Average number of grid points per atom       ...     5063
UseSFitting                                  ... on

Time for X-Grid setup             =    2.309 sec


--------------------
CPCM SOLVATION MODEL
--------------------
CPCM parameters:
  Epsilon                                         ...      80.4000
  Refrac                                          ...       1.3300
  Rsolv                                           ...       1.3000
  Surface type                                    ... GAUSSIAN VDW
  Epsilon function type                           ...         CPCM
Radii:
 Radius for C  used is    3.8550 Bohr (=   2.0400 Ang.)
 Radius for O  used is    3.4469 Bohr (=   1.8240 Ang.)
 Radius for H  used is    2.4944 Bohr (=   1.3200 Ang.)
Calculating surface                               ...        done! (  0.0s)
GEPOL surface points                              ...         1761
GEPOL Volume                                      ...    1830.7328
GEPOL Surface-area                                ...     975.7089
Calculating surface distance matrix               ...        done! (  0.0s)
Performing Cholesky decomposition & store         ...        done! (  0.2s)
Overall time for CPCM initialization              ...                 0.2s
--------------
SCF ITERATIONS
--------------
ITER       Energy         Delta-E        Max-DP      RMS-DP      [F,P]     Damp
               ***  Starting incremental Fock matrix formation  ***
                      *** Initiating the SOSCF procedure ***
                      *** Re-Reading the Fockian *** 
                      *** Removing any level shift *** 
ITER      Energy       Delta-E        Grad      Rot      Max-DP    RMS-DP
  0   -656.24387660 -656.2438766045  0.000092  0.000092  0.000384  0.000006
               *** Restarting incremental Fock matrix formation ***
  1   -656.24387760  -0.0000009995  0.000024  0.000065  0.000159  0.000003
  2   -656.24387772  -0.0000001111  0.000004  0.000018  0.000029  0.000001
                 **** Energy Check signals convergence ****
              ***Rediagonalizing the Fockian in SOSCF/NRSCF***

               *****************************************************
               *                     SUCCESS                       *
               *           SCF CONVERGED AFTER   3 CYCLES          *
               *****************************************************

Old exchange energy                            =    -18.068752999 Eh
New exchange energy                            =    -18.068756549 Eh
Exchange energy change after final integration =     -0.000003550 Eh
Total energy after final integration           =   -656.243881264 Eh
Final COS-X integration done in                =    12.233 sec

----------------
TOTAL SCF ENERGY
----------------

Total Energy       :         -656.24388126 Eh          -17857.30386 eV

Components:
Nuclear Repulsion  :          981.34456526 Eh           26703.74321 eV
Electronic Energy  :        -1637.58844652 Eh          -44561.04707 eV
One Electron Energy:        -2839.16097025 Eh          -77257.49770 eV
Two Electron Energy:         1201.57252373 Eh           32696.45063 eV
Max COSX asymmetry :            0.00000041 Eh               0.00001 eV
CPCM Dielectric    :           -0.01807838 Eh              -0.49194 eV

Virial components:
Potential Energy   :        -1308.60012392 Eh          -35608.81969 eV
Kinetic Energy     :          652.35624266 Eh           17751.51583 eV
Virial Ratio       :            2.00595938


DFT components:
N(Alpha)           :       56.000007162231 electrons
N(Beta)            :       56.000007162231 electrons
N(Total)           :      112.000014324461 electrons
E(X)               :      -71.703995341229 Eh       
E(C)               :       -4.412702433463 Eh       
E(XC)              :      -76.116697774693 Eh       
DFET-embed. en.    :        0.000000000000 Eh       
CPCM Solvation Model Properties:
Surface-charge          :           -0.02435767
Charge-correction       :           -0.00001820 Eh              -0.00050 eV
Free-energy (cav+disp)  :  This term is not implemented in the current solvation scheme

---------------
SCF CONVERGENCE
---------------

  Last Energy change         ...    1.4974e-09  Tolerance :   1.0000e-08
  Last MAX-Density change    ...    3.5527e-15  Tolerance :   1.0000e-07
  Last RMS-Density change    ...    4.0474e-17  Tolerance :   5.0000e-09
  Last Orbital Gradient      ...    8.5132e-06  Tolerance :   1.0000e-05
  Last Orbital Rotation      ...    1.8475e-05  Tolerance :   1.0000e-05

             **** THE GBW FILE WAS UPDATED (PQ1_2e_2H_B3LYP_631Gd_opt.gbw) ****
             **** DENSITY PQ1_2e_2H_B3LYP_631Gd_opt.scfp WAS UPDATED ****
             **** ENERGY FILE WAS UPDATED (PQ1_2e_2H_B3LYP_631Gd_opt.en.tmp) ****
             **** THE GBW FILE WAS UPDATED (PQ1_2e_2H_B3LYP_631Gd_opt.gbw) ****
             **** DENSITY PQ1_2e_2H_B3LYP_631Gd_opt.scfp WAS UPDATED ****
----------------
ORBITAL ENERGIES
----------------

  NO   OCC          E(Eh)            E(eV) 
   0   2.0000     -19.157929      -521.3137 
   1   2.0000     -19.157862      -521.3119 
   2   2.0000     -10.226609      -278.2802 
   3   2.0000     -10.225343      -278.2457 
   4   2.0000     -10.185244      -277.1546 
   5   2.0000     -10.183754      -277.1140 
   6   2.0000     -10.178296      -276.9655 
   7   2.0000     -10.177067      -276.9321 
   8   2.0000     -10.171945      -276.7927 
   9   2.0000     -10.170631      -276.7569 
  10   2.0000     -10.170494      -276.7532 
  11   2.0000     -10.166465      -276.6436 
  12   2.0000     -10.162792      -276.5436 
  13   2.0000     -10.160230      -276.4739 
  14   2.0000     -10.160036      -276.4686 
  15   2.0000      -1.041979       -28.3537 
  16   2.0000      -1.040864       -28.3234 
  17   2.0000      -0.843522       -22.9534 
  18   2.0000      -0.804049       -21.8793 
  19   2.0000      -0.779217       -21.2036 
  20   2.0000      -0.742369       -20.2009 
  21   2.0000      -0.726412       -19.7667 
  22   2.0000      -0.691123       -18.8064 
  23   2.0000      -0.679385       -18.4870 
  24   2.0000      -0.665518       -18.1097 
  25   2.0000      -0.623246       -16.9594 
  26   2.0000      -0.595585       -16.2067 
  27   2.0000      -0.572037       -15.5659 
  28   2.0000      -0.526417       -14.3245 
  29   2.0000      -0.513207       -13.9651 
  30   2.0000      -0.503646       -13.7049 
  31   2.0000      -0.485565       -13.2129 
  32   2.0000      -0.445131       -12.1126 
  33   2.0000      -0.434166       -11.8143 
  34   2.0000      -0.424251       -11.5445 
  35   2.0000      -0.420756       -11.4493 
  36   2.0000      -0.411882       -11.2079 
  37   2.0000      -0.410585       -11.1726 
  38   2.0000      -0.407487       -11.0883 
  39   2.0000      -0.397864       -10.8264 
  40   2.0000      -0.388976       -10.5846 
  41   2.0000      -0.387836       -10.5536 
  42   2.0000      -0.378719       -10.3055 
  43   2.0000      -0.372668       -10.1408 
  44   2.0000      -0.367856       -10.0099 
  45   2.0000      -0.365181        -9.9371 
  46   2.0000      -0.360528        -9.8105 
  47   2.0000      -0.356367        -9.6972 
  48   2.0000      -0.349100        -9.4995 
  49   2.0000      -0.341566        -9.2945 
  50   2.0000      -0.320722        -8.7273 
  51   2.0000      -0.319172        -8.6851 
  52   2.0000      -0.288202        -7.8424 
  53   2.0000      -0.230456        -6.2710 
  54   2.0000      -0.222706        -6.0601 
  55   2.0000      -0.188518        -5.1298 
  56   0.0000       0.005740         0.1562 
  57   0.0000       0.030263         0.8235 
  58   0.0000       0.044001         1.1973 
  59   0.0000       0.080043         2.1781 
  60   0.0000       0.097967         2.6658 
  61   0.0000       0.111320         3.0292 
  62   0.0000       0.131157         3.5690 
  63   0.0000       0.133820         3.6414 
  64   0.0000       0.144710         3.9378 
  65   0.0000       0.149342         4.0638 
  66   0.0000       0.152605         4.1526 
  67   0.0000       0.157229         4.2784 
  68   0.0000       0.164120         4.4659 
  69   0.0000       0.171232         4.6595 
  70   0.0000       0.176205         4.7948 
  71   0.0000       0.178985         4.8704 
  72   0.0000       0.186183         5.0663 
  73   0.0000       0.194863         5.3025 
  74   0.0000       0.209292         5.6951 
  75   0.0000       0.210722         5.7340 
  76   0.0000       0.223138         6.0719 
  77   0.0000       0.233853         6.3635 
  78   0.0000       0.237795         6.4707 
  79   0.0000       0.250087         6.8052 
  80   0.0000       0.262330         7.1384 
  81   0.0000       0.266391         7.2489 
  82   0.0000       0.281777         7.6676 
  83   0.0000       0.284492         7.7414 
  84   0.0000       0.296260         8.0616 
  85   0.0000       0.339834         9.2474 
  86   0.0000       0.346722         9.4348 
  87   0.0000       0.378173        10.2906 
  88   0.0000       0.388889        10.5822 
  89   0.0000       0.430897        11.7253 
  90   0.0000       0.448631        12.2079 
  91   0.0000       0.478040        13.0081 
  92   0.0000       0.506470        13.7818 
  93   0.0000       0.510119        13.8810 
  94   0.0000       0.519396        14.1335 
  95   0.0000       0.524012        14.2591 
  96   0.0000       0.534625        14.5479 
  97   0.0000       0.543483        14.7889 
  98   0.0000       0.548199        14.9172 
  99   0.0000       0.555433        15.1141 
 100   0.0000       0.565624        15.3914 
 101   0.0000       0.573523        15.6064 
 102   0.0000       0.582722        15.8567 
 103   0.0000       0.608593        16.5607 
 104   0.0000       0.612458        16.6658 
 105   0.0000       0.619906        16.8685 
 106   0.0000       0.624155        16.9841 
 107   0.0000       0.633977        17.2514 
 108   0.0000       0.650745        17.7077 
 109   0.0000       0.665716        18.1151 
 110   0.0000       0.666427        18.1344 
 111   0.0000       0.690393        18.7866 
 112   0.0000       0.710539        19.3348 
 113   0.0000       0.720943        19.6179 
 114   0.0000       0.724397        19.7118 
 115   0.0000       0.735517        20.0144 
 116   0.0000       0.738525        20.0963 
 117   0.0000       0.743884        20.2421 
 118   0.0000       0.748699        20.3731 
 119   0.0000       0.756397        20.5826 
 120   0.0000       0.778565        21.1858 
 121   0.0000       0.796156        21.6645 
 122   0.0000       0.797954        21.7134 
 123   0.0000       0.812622        22.1126 
 124   0.0000       0.825553        22.4644 
 125   0.0000       0.839086        22.8327 
 126   0.0000       0.846477        23.0338 
 127   0.0000       0.857262        23.3273 
 128   0.0000       0.864120        23.5139 
 129   0.0000       0.865432        23.5496 
 130   0.0000       0.880596        23.9622 
 131   0.0000       0.884649        24.0725 
 132   0.0000       0.890856        24.2414 
 133   0.0000       0.900188        24.4954 
 134   0.0000       0.900932        24.5156 
 135   0.0000       0.917211        24.9586 
 136   0.0000       0.925582        25.1864 
 137   0.0000       0.939602        25.5679 
 138   0.0000       0.961054        26.1516 
 139   0.0000       0.964486        26.2450 
 140   0.0000       0.972289        26.4573 
 141   0.0000       0.977731        26.6054 
 142   0.0000       0.990563        26.9546 
 143   0.0000       1.002820        27.2881 
 144   0.0000       1.004899        27.3447 
 145   0.0000       1.017645        27.6915 
 146   0.0000       1.026121        27.9222 
 147   0.0000       1.030441        28.0397 
 148   0.0000       1.041423        28.3386 
 149   0.0000       1.061690        28.8900 
 150   0.0000       1.098945        29.9038 
 151   0.0000       1.123487        30.5716 
 152   0.0000       1.164107        31.6770 
 153   0.0000       1.186847        32.2957 
 154   0.0000       1.198695        32.6182 
 155   0.0000       1.205830        32.8123 
 156   0.0000       1.211846        32.9760 
 157   0.0000       1.239439        33.7269 
 158   0.0000       1.253657        34.1138 
 159   0.0000       1.259383        34.2696 
 160   0.0000       1.319046        35.8931 
 161   0.0000       1.327000        36.1095 
 162   0.0000       1.342984        36.5445 
 163   0.0000       1.360532        37.0219 
 164   0.0000       1.389498        37.8102 
 165   0.0000       1.393104        37.9083 
 166   0.0000       1.405895        38.2564 
 167   0.0000       1.407244        38.2931 
 168   0.0000       1.428514        38.8718 
 169   0.0000       1.457962        39.6732 
 170   0.0000       1.463304        39.8185 
 171   0.0000       1.478395        40.2292 
 172   0.0000       1.514746        41.2183 
 173   0.0000       1.541993        41.9598 
 174   0.0000       1.604172        43.6517 
 175   0.0000       1.638523        44.5865 
 176   0.0000       1.705131        46.3990 
 177   0.0000       1.712018        46.5864 
 178   0.0000       1.734275        47.1920 
 179   0.0000       1.741125        47.3784 
 180   0.0000       1.756145        47.7871 
 181   0.0000       1.771472        48.2042 
 182   0.0000       1.797156        48.9031 
 183   0.0000       1.802042        49.0361 
 184   0.0000       1.835788        49.9543 
 185   0.0000       1.845645        50.2225 
 186   0.0000       1.855235        50.4835 
 187   0.0000       1.868312        50.8393 
 188   0.0000       1.884022        51.2668 
 189   0.0000       1.889702        51.4214 
 190   0.0000       1.894907        51.5630 
 191   0.0000       1.899062        51.6761 
 192   0.0000       1.909221        51.9525 
 193   0.0000       1.927657        52.4542 
 194   0.0000       1.940170        52.7947 
 195   0.0000       1.987337        54.0782 
 196   0.0000       1.993906        54.2569 
 197   0.0000       2.001008        54.4502 
 198   0.0000       2.004959        54.5577 
 199   0.0000       2.030714        55.2585 
 200   0.0000       2.038527        55.4711 
 201   0.0000       2.068789        56.2946 
 202   0.0000       2.083916        56.7062 
 203   0.0000       2.105692        57.2988 
 204   0.0000       2.121052        57.7168 
 205   0.0000       2.131171        57.9921 
 206   0.0000       2.162635        58.8483 
 207   0.0000       2.217778        60.3488 
 208   0.0000       2.234882        60.8142 
 209   0.0000       2.235884        60.8415 
 210   0.0000       2.252841        61.3029 
 211   0.0000       2.287564        62.2478 
 212   0.0000       2.292724        62.3882 
 213   0.0000       2.311598        62.9018 
 214   0.0000       2.320332        63.1394 
 215   0.0000       2.330406        63.4136 
 216   0.0000       2.347153        63.8693 
 217   0.0000       2.358748        64.1848 
 218   0.0000       2.380004        64.7632 
 219   0.0000       2.382767        64.8384 
 220   0.0000       2.406426        65.4822 
 221   0.0000       2.425488        66.0009 
 222   0.0000       2.431516        66.1649 
 223   0.0000       2.455471        66.8168 
 224   0.0000       2.466796        67.1249 
 225   0.0000       2.473485        67.3070 
 226   0.0000       2.504801        68.1591 
 227   0.0000       2.518461        68.5308 
 228   0.0000       2.522960        68.6532 
 229   0.0000       2.547946        69.3331 
 230   0.0000       2.604686        70.8771 
 231   0.0000       2.616644        71.2025 
 232   0.0000       2.672470        72.7216 
 233   0.0000       2.692229        73.2593 
 234   0.0000       2.739136        74.5357 
 235   0.0000       2.775800        75.5334 
 236   0.0000       2.795370        76.0659 
 237   0.0000       2.848510        77.5119 
 238   0.0000       2.893131        78.7261 
 239   0.0000       2.908716        79.1502 
 240   0.0000       2.956303        80.4451 
 241   0.0000       2.979031        81.0636 
 242   0.0000       3.049193        82.9728 
 243   0.0000       3.111129        84.6581 
 244   0.0000       3.226860        87.8073 
 245   0.0000       3.448457        93.8373 

                    ********************************
                    * MULLIKEN POPULATION ANALYSIS *
                    ********************************

-----------------------
MULLIKEN ATOMIC CHARGES
-----------------------
   0 C :   -0.597920
   1 C :    0.066193
   2 C :    0.074712
   3 C :   -0.601144
   4 C :    0.210071
   5 C :    0.118557
   6 C :   -0.383162
   7 C :   -0.170915
   8 C :    0.179296
   9 C :   -0.520460
  10 C :   -0.525496
  11 C :   -0.266652
  12 C :    0.277782
  13 O :   -0.682255
  14 O :   -0.674875
  15 H :    0.182956
  16 H :    0.177810
  17 H :    0.178690
  18 H :    0.183229
  19 H :    0.179094
  20 H :    0.179478
  21 H :    0.155961
  22 H :    0.158558
  23 H :    0.120074
  24 H :    0.157112
  25 H :    0.156162
  26 H :    0.156188
  27 H :    0.163224
  28 H :    0.157940
  29 H :    0.137137
  30 H :    0.158680
  31 H :    0.446921
  32 H :    0.447055
Sum of atomic charges:    0.0000000

--------------------------------
MULLIKEN REDUCED ORBITAL CHARGES
--------------------------------
  0 C s       :     3.327571  s :     3.327571
      pz      :     1.077299  p :     3.235557
      px      :     1.022482
      py      :     1.135776
      dz2     :     0.006758  d :     0.034791
      dxz     :     0.008840
      dyz     :     0.005234
      dx2y2   :     0.008954
      dxy     :     0.005006
  1 C s       :     3.134386  s :     3.134386
      pz      :     1.025223  p :     2.759624
      px      :     0.845258
      py      :     0.889143
      dz2     :     0.003597  d :     0.039796
      dxz     :     0.005641
      dyz     :     0.006778
      dx2y2   :     0.012201
      dxy     :     0.011579
  2 C s       :     3.136567  s :     3.136567
      pz      :     1.023539  p :     2.748904
      px      :     0.893342
      py      :     0.832024
      dz2     :     0.003741  d :     0.039818
      dxz     :     0.006294
      dyz     :     0.006180
      dx2y2   :     0.012521
      dxy     :     0.011082
  3 C s       :     3.329257  s :     3.329257
      pz      :     1.085327  p :     3.237127
      px      :     1.131396
      py      :     1.020404
      dz2     :     0.005227  d :     0.034759
      dxz     :     0.005894
      dyz     :     0.009855
      dx2y2   :     0.008810
      dxy     :     0.004973
  4 C s       :     3.112388  s :     3.112388
      pz      :     1.003346  p :     2.610068
      px      :     0.792809
      py      :     0.813913
      dz2     :     0.005922  d :     0.067473
      dxz     :     0.010111
      dyz     :     0.011548
      dx2y2   :     0.017701
      dxy     :     0.022191
  5 C s       :     3.129532  s :     3.129532
      pz      :     0.979827  p :     2.711786
      px      :     0.861646
      py      :     0.870312
      dz2     :     0.003426  d :     0.040126
      dxz     :     0.005693
      dyz     :     0.007298
      dx2y2   :     0.012116
      dxy     :     0.011592
  6 C s       :     3.272567  s :     3.272567
      pz      :     1.009512  p :     3.069460
      px      :     0.992226
      py      :     1.067721
      dz2     :     0.005294  d :     0.041135
      dxz     :     0.009673
      dyz     :     0.010767
      dx2y2   :     0.010812
      dxy     :     0.004590
  7 C s       :     3.195144  s :     3.195144
      pz      :     0.940718  p :     2.940058
      px      :     0.978826
      py      :     1.020514
      dz2     :     0.005339  d :     0.035713
      dxz     :     0.009040
      dyz     :     0.008452
      dx2y2   :     0.007119
      dxy     :     0.005763
  8 C s       :     3.123959  s :     3.123959
      pz      :     0.848857  p :     2.655668
      px      :     0.907104
      py      :     0.899707
      dz2     :     0.007715  d :     0.041076
      dxz     :     0.010365
      dyz     :     0.007113
      dx2y2   :     0.008719
      dxy     :     0.007164
  9 C s       :     3.308606  s :     3.308606
      pz      :     1.022208  p :     3.176754
      px      :     1.071425
      py      :     1.083122
      dz2     :     0.005151  d :     0.035100
      dxz     :     0.006800
      dyz     :     0.010367
      dx2y2   :     0.007869
      dxy     :     0.004912
 10 C s       :     3.306440  s :     3.306440
      pz      :     1.053753  p :     3.184181
      px      :     1.080913
      py      :     1.049515
      dz2     :     0.005010  d :     0.034875
      dxz     :     0.009077
      dyz     :     0.007687
      dx2y2   :     0.008701
      dxy     :     0.004400
 11 C s       :     3.218734  s :     3.218734
      pz      :     1.061602  p :     3.012991
      px      :     0.978097
      py      :     0.973292
      dz2     :     0.004084  d :     0.034927
      dxz     :     0.006157
      dyz     :     0.003202
      dx2y2   :     0.012839
      dxy     :     0.008644
 12 C s       :     3.089748  s :     3.089748
      pz      :     0.988764  p :     2.564329
      px      :     0.829671
      py      :     0.745894
      dz2     :     0.005983  d :     0.068141
      dxz     :     0.009499
      dyz     :     0.012318
      dx2y2   :     0.018611
      dxy     :     0.021731
 13 O s       :     3.884809  s :     3.884809
      pz      :     1.829025  p :     4.769942
      px      :     1.346449
      py      :     1.594469
      dz2     :     0.003758  d :     0.027503
      dxz     :     0.002943
      dyz     :     0.004436
      dx2y2   :     0.007591
      dxy     :     0.008775
 14 O s       :     3.886999  s :     3.886999
      pz      :     1.851124  p :     4.760331
      px      :     1.620638
      py      :     1.288569
      dz2     :     0.004360  d :     0.027545
      dxz     :     0.004107
      dyz     :     0.002334
      dx2y2   :     0.005985
      dxy     :     0.010758
 15 H s       :     0.817044  s :     0.817044
 16 H s       :     0.822190  s :     0.822190
 17 H s       :     0.821310  s :     0.821310
 18 H s       :     0.816771  s :     0.816771
 19 H s       :     0.820906  s :     0.820906
 20 H s       :     0.820522  s :     0.820522
 21 H s       :     0.844039  s :     0.844039
 22 H s       :     0.841442  s :     0.841442
 23 H s       :     0.879926  s :     0.879926
 24 H s       :     0.842888  s :     0.842888
 25 H s       :     0.843838  s :     0.843838
 26 H s       :     0.843812  s :     0.843812
 27 H s       :     0.836776  s :     0.836776
 28 H s       :     0.842060  s :     0.842060
 29 H s       :     0.862863  s :     0.862863
 30 H s       :     0.841320  s :     0.841320
 31 H s       :     0.553079  s :     0.553079
 32 H s       :     0.552945  s :     0.552945


                     *******************************
                     * LOEWDIN POPULATION ANALYSIS *
                     *******************************

----------------------
LOEWDIN ATOMIC CHARGES
----------------------
   0 C :   -0.376770
   1 C :   -0.067676
   2 C :   -0.062171
   3 C :   -0.377109
   4 C :    0.042490
   5 C :   -0.042433
   6 C :   -0.226374
   7 C :   -0.163998
   8 C :   -0.036628
   9 C :   -0.361616
  10 C :   -0.366589
  11 C :   -0.172935
  12 C :    0.043447
  13 O :   -0.351647
  14 O :   -0.346934
  15 H :    0.144908
  16 H :    0.141189
  17 H :    0.141593
  18 H :    0.145146
  19 H :    0.141763
  20 H :    0.141891
  21 H :    0.136061
  22 H :    0.136335
  23 H :    0.123866
  24 H :    0.130930
  25 H :    0.131611
  26 H :    0.131584
  27 H :    0.132656
  28 H :    0.134048
  29 H :    0.139838
  30 H :    0.134461
  31 H :    0.339612
  32 H :    0.339452

-------------------------------
LOEWDIN REDUCED ORBITAL CHARGES
-------------------------------
  0 C s       :     2.967302  s :     2.967302
      pz      :     1.127380  p :     3.341938
      px      :     1.067661
      py      :     1.146897
      dz2     :     0.012662  d :     0.067530
      dxz     :     0.017604
      dyz     :     0.008978
      dx2y2   :     0.018035
      dxy     :     0.010251
  1 C s       :     2.875607  s :     2.875607
      pz      :     1.028389  p :     3.093816
      px      :     1.023693
      py      :     1.041733
      dz2     :     0.007487  d :     0.098253
      dxz     :     0.011454
      dyz     :     0.014997
      dx2y2   :     0.033827
      dxy     :     0.030487
  2 C s       :     2.876283  s :     2.876283
      pz      :     1.022765  p :     3.087434
      px      :     1.040163
      py      :     1.024506
      dz2     :     0.007873  d :     0.098454
      dxz     :     0.014275
      dyz     :     0.012561
      dx2y2   :     0.034334
      dxy     :     0.029411
  3 C s       :     2.967599  s :     2.967599
      pz      :     1.133328  p :     3.342058
      px      :     1.144566
      py      :     1.064163
      dz2     :     0.009588  d :     0.067452
      dxz     :     0.010248
      dyz     :     0.019462
      dx2y2   :     0.017780
      dxy     :     0.010374
  4 C s       :     2.853197  s :     2.853197
      pz      :     1.009349  p :     2.941624
      px      :     0.973437
      py      :     0.958838
      dz2     :     0.013051  d :     0.162689
      dxz     :     0.022324
      dyz     :     0.025169
      dx2y2   :     0.046651
      dxy     :     0.055494
  5 C s       :     2.874860  s :     2.874860
      pz      :     0.997064  p :     3.067763
      px      :     1.020501
      py      :     1.050198
      dz2     :     0.007319  d :     0.099810
      dxz     :     0.011489
      dyz     :     0.016498
      dx2y2   :     0.032666
      dxy     :     0.031837
  6 C s       :     2.921468  s :     2.921468
      pz      :     1.082140  p :     3.218629
      px      :     1.030318
      py      :     1.106171
      dz2     :     0.011464  d :     0.086276
      dxz     :     0.022089
      dyz     :     0.020838
      dx2y2   :     0.022466
      dxy     :     0.009419
  7 C s       :     2.933581  s :     2.933581
      pz      :     1.041400  p :     3.147771
      px      :     1.049703
      py      :     1.056668
      dz2     :     0.013245  d :     0.082646
      dxz     :     0.023012
      dyz     :     0.016396
      dx2y2   :     0.016030
      dxy     :     0.013963
  8 C s       :     2.890824  s :     2.890824
      pz      :     1.004593  p :     3.045767
      px      :     1.043512
      py      :     0.997662
      dz2     :     0.019044  d :     0.100037
      dxz     :     0.026755
      dyz     :     0.016515
      dx2y2   :     0.019412
      dxy     :     0.018312
  9 C s       :     2.973014  s :     2.973014
      pz      :     1.081898  p :     3.320630
      px      :     1.110292
      py      :     1.128440
      dz2     :     0.010787  d :     0.067972
      dxz     :     0.013849
      dyz     :     0.019919
      dx2y2   :     0.014323
      dxy     :     0.009095
 10 C s       :     2.969264  s :     2.969264
      pz      :     1.106319  p :     3.329710
      px      :     1.120119
      py      :     1.103272
      dz2     :     0.009642  d :     0.067615
      dxz     :     0.017542
      dyz     :     0.015726
      dx2y2   :     0.016611
      dxy     :     0.008093
 11 C s       :     2.913518  s :     2.913518
      pz      :     1.055733  p :     3.176066
      px      :     1.048838
      py      :     1.071495
      dz2     :     0.007641  d :     0.083352
      dxz     :     0.014314
      dyz     :     0.006246
      dx2y2   :     0.031485
      dxy     :     0.023664
 12 C s       :     2.852751  s :     2.852751
      pz      :     0.996247  p :     2.939030
      px      :     0.983084
      py      :     0.959699
      dz2     :     0.013332  d :     0.164773
      dxz     :     0.021019
      dyz     :     0.027092
      dx2y2   :     0.048653
      dxy     :     0.054677
 13 O s       :     3.522533  s :     3.522533
      pz      :     1.816751  p :     4.778375
      px      :     1.354352
      py      :     1.607272
      dz2     :     0.005790  d :     0.050739
      dxz     :     0.006123
      dyz     :     0.007035
      dx2y2   :     0.015037
      dxy     :     0.016753
 14 O s       :     3.521752  s :     3.521752
      pz      :     1.839799  p :     4.774093
      px      :     1.633140
      py      :     1.301153
      dz2     :     0.006588  d :     0.051089
      dxz     :     0.006074
      dyz     :     0.005698
      dx2y2   :     0.012587
      dxy     :     0.020141
 15 H s       :     0.855092  s :     0.855092
 16 H s       :     0.858811  s :     0.858811
 17 H s       :     0.858407  s :     0.858407
 18 H s       :     0.854854  s :     0.854854
 19 H s       :     0.858237  s :     0.858237
 20 H s       :     0.858109  s :     0.858109
 21 H s       :     0.863939  s :     0.863939
 22 H s       :     0.863665  s :     0.863665
 23 H s       :     0.876134  s :     0.876134
 24 H s       :     0.869070  s :     0.869070
 25 H s       :     0.868389  s :     0.868389
 26 H s       :     0.868416  s :     0.868416
 27 H s       :     0.867344  s :     0.867344
 28 H s       :     0.865952  s :     0.865952
 29 H s       :     0.860162  s :     0.860162
 30 H s       :     0.865539  s :     0.865539
 31 H s       :     0.660388  s :     0.660388
 32 H s       :     0.660548  s :     0.660548


                      *****************************
                      * MAYER POPULATION ANALYSIS *
                      *****************************

  NA   - Mulliken gross atomic population
  ZA   - Total nuclear charge
  QA   - Mulliken gross atomic charge
  VA   - Mayer's total valence
  BVA  - Mayer's bonded valence
  FA   - Mayer's free valence

  ATOM       NA         ZA         QA         VA         BVA        FA
  0 C      6.5979     6.0000    -0.5979     3.8276     3.8276     0.0000
  1 C      5.9338     6.0000     0.0662     3.8684     3.8684     0.0000
  2 C      5.9253     6.0000     0.0747     3.8464     3.8464    -0.0000
  3 C      6.6011     6.0000    -0.6011     3.8272     3.8272     0.0000
  4 C      5.7899     6.0000     0.2101     3.8553     3.8553    -0.0000
  5 C      5.8814     6.0000     0.1186     3.8960     3.8960    -0.0000
  6 C      6.3832     6.0000    -0.3832     3.8579     3.8579    -0.0000
  7 C      6.1709     6.0000    -0.1709     3.9406     3.9406     0.0000
  8 C      5.8207     6.0000     0.1793     3.9341     3.9341     0.0000
  9 C      6.5205     6.0000    -0.5205     3.8494     3.8494     0.0000
 10 C      6.5255     6.0000    -0.5255     3.8464     3.8464    -0.0000
 11 C      6.2667     6.0000    -0.2667     3.9084     3.9084    -0.0000
 12 C      5.7222     6.0000     0.2778     3.8401     3.8401     0.0000
 13 O      8.6823     8.0000    -0.6823     1.8263     1.8263    -0.0000
 14 O      8.6749     8.0000    -0.6749     1.8401     1.8401     0.0000
 15 H      0.8170     1.0000     0.1830     0.9356     0.9356    -0.0000
 16 H      0.8222     1.0000     0.1778     0.9226     0.9226    -0.0000
 17 H      0.8213     1.0000     0.1787     0.9218     0.9218    -0.0000
 18 H      0.8168     1.0000     0.1832     0.9358     0.9358    -0.0000
 19 H      0.8209     1.0000     0.1791     0.9223     0.9223    -0.0000
 20 H      0.8205     1.0000     0.1795     0.9217     0.9217     0.0000
 21 H      0.8440     1.0000     0.1560     0.9267     0.9267     0.0000
 22 H      0.8414     1.0000     0.1586     0.9355     0.9355     0.0000
 23 H      0.8799     1.0000     0.1201     0.9422     0.9422     0.0000
 24 H      0.8429     1.0000     0.1571     0.9364     0.9364    -0.0000
 25 H      0.8438     1.0000     0.1562     0.9290     0.9290     0.0000
 26 H      0.8438     1.0000     0.1562     0.9293     0.9293     0.0000
 27 H      0.8368     1.0000     0.1632     0.9374     0.9374    -0.0000
 28 H      0.8421     1.0000     0.1579     0.9298     0.9298     0.0000
 29 H      0.8629     1.0000     0.1371     0.9427     0.9427    -0.0000
 30 H      0.8413     1.0000     0.1587     0.9285     0.9285     0.0000
 31 H      0.5531     1.0000     0.4469     0.7790     0.7790     0.0000
 32 H      0.5529     1.0000     0.4471     0.7798     0.7798    -0.0000

  Mayer bond orders larger than 0.100000
B(  0-C ,  1-C ) :   0.9683 B(  0-C , 15-H ) :   0.9244 B(  0-C , 16-H ) :   0.9267 
B(  0-C , 17-H ) :   0.9271 B(  1-C ,  2-C ) :   1.4388 B(  1-C , 12-C ) :   1.3315 
B(  2-C ,  3-C ) :   0.9636 B(  2-C ,  4-C ) :   1.3148 B(  3-C , 18-H ) :   0.9241 
B(  3-C , 19-H ) :   0.9268 B(  3-C , 20-H ) :   0.9255 B(  4-C ,  5-C ) :   1.3769 
B(  4-C , 14-O ) :   0.9849 B(  5-C ,  6-C ) :   0.9586 B(  5-C , 11-C ) :   1.4374 
B(  6-C ,  7-C ) :   0.9954 B(  6-C , 21-H ) :   0.9232 B(  6-C , 22-H ) :   0.9158 
B(  7-C ,  8-C ) :   1.9208 B(  7-C , 23-H ) :   0.9183 B(  8-C ,  9-C ) :   0.9971 
B(  8-C , 10-C ) :   1.0163 B(  9-C , 24-H ) :   0.9456 B(  9-C , 25-H ) :   0.9360 
B(  9-C , 26-H ) :   0.9358 B( 10-C , 27-H ) :   0.9354 B( 10-C , 28-H ) :   0.9358 
B( 10-C , 30-H ) :   0.9342 B( 11-C , 12-C ) :   1.3802 B( 11-C , 29-H ) :   0.9141 
B( 12-C , 13-O ) :   0.9648 B( 13-O , 31-H ) :   0.7357 B( 14-O , 32-H ) :   0.7332 


-------
TIMINGS
-------

Total SCF time: 0 days 0 hours 0 min 47 sec 

Total time                  ....      47.552 sec
Sum of individual times     ....      47.072 sec  ( 99.0%)

Fock matrix formation       ....      40.238 sec  ( 84.6%)
  Split-RI-J                ....       1.486 sec  (  3.7% of F)
  Chain of spheres X        ....      33.749 sec  ( 83.9% of F)
  XC integration            ....       3.073 sec  (  7.6% of F)
    Basis function eval.    ....       1.373 sec  ( 44.7% of XC)
    Density eval.           ....       0.748 sec  ( 24.3% of XC)
    XC-Functional eval.     ....       0.302 sec  (  9.8% of XC)
    XC-Potential eval.      ....       0.374 sec  ( 12.2% of XC)
Diagonalization             ....       0.014 sec  (  0.0%)
Density matrix formation    ....       0.005 sec  (  0.0%)
Population analysis         ....       0.013 sec  (  0.0%)
Initial guess               ....       0.014 sec  (  0.0%)
Orbital Transformation      ....       0.000 sec  (  0.0%)
Orbital Orthonormalization  ....       0.010 sec  (  0.0%)
DIIS solution               ....       0.006 sec  (  0.0%)
SOSCF solution              ....       0.032 sec  (  0.1%)
Grid generation             ....       6.750 sec  ( 14.2%)

Maximum memory used throughout the entire SCF-calculation: 100.5 MB

-------------------------   --------------------
FINAL SINGLE POINT ENERGY      -656.243881263652
-------------------------   --------------------

                                *** OPTIMIZATION RUN DONE ***

                            ***************************************
                            *     ORCA property calculations      *
                            ***************************************

                                    ---------------------
                                    Active property flags
                                    ---------------------
   (+) Dipole Moment


------------------------------------------------------------------------------
                       ORCA ELECTRIC PROPERTIES CALCULATION
------------------------------------------------------------------------------

Dipole Moment Calculation                       ... on
Quadrupole Moment Calculation                   ... off
Polarizability Calculation                      ... off
GBWName                                         ... PQ1_2e_2H_B3LYP_631Gd_opt.gbw
Electron density                                ... PQ1_2e_2H_B3LYP_631Gd_opt.scfp
The origin for moment calculation is the CENTER OF MASS  = ( 0.057343, -0.075527 -0.045265)

-------------
DIPOLE MOMENT
-------------
                                X             Y             Z
Electronic contribution:      9.12566      -4.76906      -2.76449
Nuclear contribution   :     -8.11979       6.05707       3.07876
                        -----------------------------------------
Total Dipole Moment    :      1.00587       1.28802       0.31427
                        -----------------------------------------
Magnitude (a.u.)       :      1.66419
Magnitude (Debye)      :      4.23003


--------------------
Rotational spectrum 
--------------------
 
Rotational constants in cm-1:     0.035502     0.010583     0.008983 
Rotational constants in MHz :  1064.331367   317.262955   269.297274 

 Dipole components along the rotational axes: 
x,y,z [a.u.] :     0.986617     1.282862     0.387786 
x,y,z [Debye]:     2.507782     3.260776     0.985674 

 


           ************************************************************
           *        Program running with 4 parallel MPI-processes     *
           *              working on a common directory               *
           ************************************************************

-------------------------------------------------------------------------------
                               ORCA SCF HESSIAN
-------------------------------------------------------------------------------

                   --------- SHARK INITIALIZATION DONE ---------

Hessian of the Kohn-Sham DFT energy:
Kohn-Sham wavefunction type                      ... RKS
Hartree-Fock exchange scaling                    ...    0.200
Number of operators                              ...    1
Number of atoms                                  ...   33
Basis set dimensions                             ...  246
Integral neglect threshold                       ... 2.5e-11
Integral primitive cutoff                        ... 2.5e-12

Setting up DFT Hessian calculations              ... 

HESS GRID
---------

General Integration Accuracy     IntAcc      ... 4.959
Radial Grid Type                 RadialGrid  ... OptM3 with GC (2021)
Angular Grid (max. ang.)         AngularGrid ... 7 (Lebedev-770)
Angular grid pruning method      GridPruning ... 4 (adaptive)
Weight generation scheme         WeightScheme... Becke
Basis function cutoff            BFCut       ... 1.0000e-11
Integration weight cutoff        WCut        ... 1.0000e-14
Angular grids for H and He will be reduced by one unit
Partially contracted basis set               ... off
Rotationally invariant grid construction     ... off

Total number of grid points                  ...   531928
Total number of batches                      ...     8327
Average number of points per batch           ...       63
Average number of grid points per atom       ...    16119

Building densities                               ... done   (      0.0 sec)
Calculating rho(r) on the grid                   ... done   (      0.9 sec)
Building xc-kernel on the grid                   ... done   (      0.2 sec)
                                                     done   (     10.0 sec)

Nuclear repulsion Hessian  (SHARK)               ... done   (      0.0 sec)

----------------------------------------------
Forming right-hand sides of CP-SCF equations     ...
----------------------------------------------
One electron integral derivatives  (SHARK)       ... done   (     77.9 sec)
Transforming the overlap derivative matrices     ... done   (     10.7 sec)
Adding tr(S(x)F(y) C-PCM term to the hessian     ... done   (      0.0 sec)
Making the Q(x) pseudodensities                  ... done   (      0.1 sec)
Adding the E*S(x)*S(y) terms to the Hessian      ... done   (      0.1 sec)
Calculating energy weighted overlap derivatives  ... done   (      0.0 sec)
Two electron integral derivatives (SHARK-RI)     ... done   (     22.3 sec)
Exchange-correlation integral derivatives        ... done   (     91.0 sec)
tr(F(y)Q(x)) contribution to the Hessian         ... done   (      0.0 sec)
Response fock operator R(S(x)) (SHARK-RIJCOSX)   ... done   (     79.1 sec)
XC Response fock operator R(S(x))                ... done   (     55.6 sec)
tr(F(y)S(x)) contribution to the Hessian         ... done   (      0.0 sec)
Transforming and finalizing RHSs                 ... done   (      0.3 sec)

----------------------------------------------
Solving the CP-SCF equations (RIJCOSX)           ...
----------------------------------------------
     CP-SCF ITERATION   0:   3.3114e-01 (  33.3 sec   0/ 99 done)
     CP-SCF ITERATION   1:   3.5181e-02 (  35.3 sec   0/ 99 done)
     CP-SCF ITERATION   2:   1.5937e-02 (  35.4 sec   0/ 99 done)
     CP-SCF ITERATION   3:   5.8408e-03 (  36.2 sec   0/ 99 done)
     CP-SCF ITERATION   4:   2.1315e-03 (  33.7 sec   2/ 99 done)
     CP-SCF ITERATION   5:   4.3751e-04 (  34.4 sec  44/ 99 done)
     CP-SCF ITERATION   6:   1.7033e-04 (  20.8 sec  87/ 99 done)
     CP-SCF ITERATION   7:   4.5479e-05 (   7.2 sec  99/ 99 done)
                    *** THE CP-SCF HAS CONVERGED ***

                                                 ... done   (    237.0 sec)
Forming perturbed density Hessian contributions  ... done   (      0.1 sec)
Calculating [Q*(d^2 A/dXdY)*Q  ] C-PCM term      ... done   (      0.0 sec)
Calculating [d^2(V_N)/(dXdY)*Q ] C-PCM term      ... done   (      0.0 sec)
Calculating [d^2(V_el)/(dXdY)*Q] C-PCM term      ... done   (      1.2 sec)
Calculating C-PCM term that depends on dQ/dX     ... done   (      0.5 sec)
2nd integral derivative contribs (SHARK-RI)      ... done   (     77.3 sec)
Exchange-correlation Hessian                     ... done   (     71.5 sec)
Dipole derivatives                               ... (center of mass:  0.057343, -0.075527 -0.045265)done   (      0.1 sec)

Total SCF Hessian time: 0 days 0 hours 12 min 30 sec 

Writing the Hessian file to the disk             ... done


Maximum memory used throughout the entire SCFHESS-calculation: 375.2 MB

-----------------------
VIBRATIONAL FREQUENCIES
-----------------------

Scaling factor for frequencies =  1.000000000  (already applied!)

   0:         0.00 cm**-1
   1:         0.00 cm**-1
   2:         0.00 cm**-1
   3:         0.00 cm**-1
   4:         0.00 cm**-1
   5:         0.00 cm**-1
   6:        26.22 cm**-1
   7:        37.12 cm**-1
   8:        55.33 cm**-1
   9:        88.13 cm**-1
  10:       105.06 cm**-1
  11:       130.33 cm**-1
  12:       144.43 cm**-1
  13:       164.95 cm**-1
  14:       182.99 cm**-1
  15:       203.46 cm**-1
  16:       210.13 cm**-1
  17:       238.56 cm**-1
  18:       254.59 cm**-1
  19:       277.01 cm**-1
  20:       315.88 cm**-1
  21:       323.44 cm**-1
  22:       336.00 cm**-1
  23:       368.99 cm**-1
  24:       386.01 cm**-1
  25:       396.19 cm**-1
  26:       419.39 cm**-1
  27:       446.44 cm**-1
  28:       483.44 cm**-1
  29:       489.44 cm**-1
  30:       507.75 cm**-1
  31:       559.88 cm**-1
  32:       602.12 cm**-1
  33:       616.12 cm**-1
  34:       667.47 cm**-1
  35:       708.95 cm**-1
  36:       738.60 cm**-1
  37:       790.20 cm**-1
  38:       840.59 cm**-1
  39:       871.79 cm**-1
  40:       884.98 cm**-1
  41:       929.46 cm**-1
  42:       965.20 cm**-1
  43:       973.75 cm**-1
  44:      1023.53 cm**-1
  45:      1026.81 cm**-1
  46:      1045.36 cm**-1
  47:      1054.59 cm**-1
  48:      1067.25 cm**-1
  49:      1106.78 cm**-1
  50:      1113.29 cm**-1
  51:      1120.09 cm**-1
  52:      1131.69 cm**-1
  53:      1183.35 cm**-1
  54:      1194.22 cm**-1
  55:      1220.62 cm**-1
  56:      1250.29 cm**-1
  57:      1277.44 cm**-1
  58:      1319.60 cm**-1
  59:      1332.46 cm**-1
  60:      1345.58 cm**-1
  61:      1387.60 cm**-1
  62:      1396.16 cm**-1
  63:      1427.60 cm**-1
  64:      1430.78 cm**-1
  65:      1437.36 cm**-1
  66:      1448.43 cm**-1
  67:      1468.47 cm**-1
  68:      1489.06 cm**-1
  69:      1491.67 cm**-1
  70:      1501.83 cm**-1
  71:      1503.63 cm**-1
  72:      1506.92 cm**-1
  73:      1510.84 cm**-1
  74:      1513.60 cm**-1
  75:      1515.95 cm**-1
  76:      1520.87 cm**-1
  77:      1552.50 cm**-1
  78:      1641.85 cm**-1
  79:      1671.43 cm**-1
  80:      1741.10 cm**-1
  81:      3018.93 cm**-1
  82:      3022.20 cm**-1
  83:      3025.74 cm**-1
  84:      3026.05 cm**-1
  85:      3028.10 cm**-1
  86:      3062.19 cm**-1
  87:      3062.76 cm**-1
  88:      3066.27 cm**-1
  89:      3066.81 cm**-1
  90:      3109.97 cm**-1
  91:      3114.16 cm**-1
  92:      3131.12 cm**-1
  93:      3142.84 cm**-1
  94:      3162.27 cm**-1
  95:      3180.17 cm**-1
  96:      3191.73 cm**-1
  97:      3748.66 cm**-1
  98:      3754.91 cm**-1


------------
NORMAL MODES
------------

These modes are the Cartesian displacements weighted by the diagonal matrix
M(i,i)=1/sqrt(m[i]) where m[i] is the mass of the displaced atom
Thus, these vectors are normalized but *not* orthogonal

                  0          1          2          3          4          5    
      0       0.000000   0.000000   0.000000   0.000000   0.000000   0.000000
      1       0.000000   0.000000   0.000000   0.000000   0.000000   0.000000
      2       0.000000   0.000000   0.000000   0.000000   0.000000   0.000000
      3       0.000000   0.000000   0.000000   0.000000   0.000000   0.000000
      4       0.000000   0.000000   0.000000   0.000000   0.000000   0.000000
      5       0.000000   0.000000   0.000000   0.000000   0.000000   0.000000
      6       0.000000   0.000000   0.000000   0.000000   0.000000   0.000000
      7       0.000000   0.000000   0.000000   0.000000   0.000000   0.000000
      8       0.000000   0.000000   0.000000   0.000000   0.000000   0.000000
      9       0.000000   0.000000   0.000000   0.000000   0.000000   0.000000
     10       0.000000   0.000000   0.000000   0.000000   0.000000   0.000000
     11       0.000000   0.000000   0.000000   0.000000   0.000000   0.000000
     12       0.000000   0.000000   0.000000   0.000000   0.000000   0.000000
     13       0.000000   0.000000   0.000000   0.000000   0.000000   0.000000
     14       0.000000   0.000000   0.000000   0.000000   0.000000   0.000000
     15       0.000000   0.000000   0.000000   0.000000   0.000000   0.000000
     16       0.000000   0.000000   0.000000   0.000000   0.000000   0.000000
     17       0.000000   0.000000   0.000000   0.000000   0.000000   0.000000
     18       0.000000   0.000000   0.000000   0.000000   0.000000   0.000000
     19       0.000000   0.000000   0.000000   0.000000   0.000000   0.000000
     20       0.000000   0.000000   0.000000   0.000000   0.000000   0.000000
     21       0.000000   0.000000   0.000000   0.000000   0.000000   0.000000
     22       0.000000   0.000000   0.000000   0.000000   0.000000   0.000000
     23       0.000000   0.000000   0.000000   0.000000   0.000000   0.000000
     24       0.000000   0.000000   0.000000   0.000000   0.000000   0.000000
     25       0.000000   0.000000   0.000000   0.000000   0.000000   0.000000
     26       0.000000   0.000000   0.000000   0.000000   0.000000   0.000000
     27       0.000000   0.000000   0.000000   0.000000   0.000000   0.000000
     28       0.000000   0.000000   0.000000   0.000000   0.000000   0.000000
     29       0.000000   0.000000   0.000000   0.000000   0.000000   0.000000
     30       0.000000   0.000000   0.000000   0.000000   0.000000   0.000000
     31       0.000000   0.000000   0.000000   0.000000   0.000000   0.000000
     32       0.000000   0.000000   0.000000   0.000000   0.000000   0.000000
     33       0.000000   0.000000   0.000000   0.000000   0.000000   0.000000
     34       0.000000   0.000000   0.000000   0.000000   0.000000   0.000000
     35       0.000000   0.000000   0.000000   0.000000   0.000000   0.000000
     36       0.000000   0.000000   0.000000   0.000000   0.000000   0.000000
     37       0.000000   0.000000   0.000000   0.000000   0.000000   0.000000
     38       0.000000   0.000000   0.000000   0.000000   0.000000   0.000000
     39       0.000000   0.000000   0.000000   0.000000   0.000000   0.000000
     40       0.000000   0.000000   0.000000   0.000000   0.000000   0.000000
     41       0.000000   0.000000   0.000000   0.000000   0.000000   0.000000
     42       0.000000   0.000000   0.000000   0.000000   0.000000   0.000000
     43       0.000000   0.000000   0.000000   0.000000   0.000000   0.000000
     44       0.000000   0.000000   0.000000   0.000000   0.000000   0.000000
     45       0.000000   0.000000   0.000000   0.000000   0.000000   0.000000
     46       0.000000   0.000000   0.000000   0.000000   0.000000   0.000000
     47       0.000000   0.000000   0.000000   0.000000   0.000000   0.000000
     48       0.000000   0.000000   0.000000   0.000000   0.000000   0.000000
     49       0.000000   0.000000   0.000000   0.000000   0.000000   0.000000
     50       0.000000   0.000000   0.000000   0.000000   0.000000   0.000000
     51       0.000000   0.000000   0.000000   0.000000   0.000000   0.000000
     52       0.000000   0.000000   0.000000   0.000000   0.000000   0.000000
     53       0.000000   0.000000   0.000000   0.000000   0.000000   0.000000
     54       0.000000   0.000000   0.000000   0.000000   0.000000   0.000000
     55       0.000000   0.000000   0.000000   0.000000   0.000000   0.000000
     56       0.000000   0.000000   0.000000   0.000000   0.000000   0.000000
     57       0.000000   0.000000   0.000000   0.000000   0.000000   0.000000
     58       0.000000   0.000000   0.000000   0.000000   0.000000   0.000000
     59       0.000000   0.000000   0.000000   0.000000   0.000000   0.000000
     60       0.000000   0.000000   0.000000   0.000000   0.000000   0.000000
     61       0.000000   0.000000   0.000000   0.000000   0.000000   0.000000
     62       0.000000   0.000000   0.000000   0.000000   0.000000   0.000000
     63       0.000000   0.000000   0.000000   0.000000   0.000000   0.000000
     64       0.000000   0.000000   0.000000   0.000000   0.000000   0.000000
     65       0.000000   0.000000   0.000000   0.000000   0.000000   0.000000
     66       0.000000   0.000000   0.000000   0.000000   0.000000   0.000000
     67       0.000000   0.000000   0.000000   0.000000   0.000000   0.000000
     68       0.000000   0.000000   0.000000   0.000000   0.000000   0.000000
     69       0.000000   0.000000   0.000000   0.000000   0.000000   0.000000
     70       0.000000   0.000000   0.000000   0.000000   0.000000   0.000000
     71       0.000000   0.000000   0.000000   0.000000   0.000000   0.000000
     72       0.000000   0.000000   0.000000   0.000000   0.000000   0.000000
     73       0.000000   0.000000   0.000000   0.000000   0.000000   0.000000
     74       0.000000   0.000000   0.000000   0.000000   0.000000   0.000000
     75       0.000000   0.000000   0.000000   0.000000   0.000000   0.000000
     76       0.000000   0.000000   0.000000   0.000000   0.000000   0.000000
     77       0.000000   0.000000   0.000000   0.000000   0.000000   0.000000
     78       0.000000   0.000000   0.000000   0.000000   0.000000   0.000000
     79       0.000000   0.000000   0.000000   0.000000   0.000000   0.000000
     80       0.000000   0.000000   0.000000   0.000000   0.000000   0.000000
     81       0.000000   0.000000   0.000000   0.000000   0.000000   0.000000
     82       0.000000   0.000000   0.000000   0.000000   0.000000   0.000000
     83       0.000000   0.000000   0.000000   0.000000   0.000000   0.000000
     84       0.000000   0.000000   0.000000   0.000000   0.000000   0.000000
     85       0.000000   0.000000   0.000000   0.000000   0.000000   0.000000
     86       0.000000   0.000000   0.000000   0.000000   0.000000   0.000000
     87       0.000000   0.000000   0.000000   0.000000   0.000000   0.000000
     88       0.000000   0.000000   0.000000   0.000000   0.000000   0.000000
     89       0.000000   0.000000   0.000000   0.000000   0.000000   0.000000
     90       0.000000   0.000000   0.000000   0.000000   0.000000   0.000000
     91       0.000000   0.000000   0.000000   0.000000   0.000000   0.000000
     92       0.000000   0.000000   0.000000   0.000000   0.000000   0.000000
     93       0.000000   0.000000   0.000000   0.000000   0.000000   0.000000
     94       0.000000   0.000000   0.000000   0.000000   0.000000   0.000000
     95       0.000000   0.000000   0.000000   0.000000   0.000000   0.000000
     96       0.000000   0.000000   0.000000   0.000000   0.000000   0.000000
     97       0.000000   0.000000   0.000000   0.000000   0.000000   0.000000
     98       0.000000   0.000000   0.000000   0.000000   0.000000   0.000000
                  6          7          8          9         10         11    
      0      -0.045312   0.050434   0.070559   0.033180  -0.000960   0.013904
      1      -0.011763  -0.071385   0.023712   0.018192  -0.000765  -0.003870
      2       0.080262  -0.023367  -0.164786  -0.133181   0.033529  -0.038222
      3      -0.031806   0.035890   0.036605   0.003602   0.005571  -0.000863
      4       0.002709  -0.014446   0.010726  -0.000798  -0.000583   0.002307
      5       0.026874  -0.006590  -0.044165  -0.022616   0.011825   0.007893
      6      -0.003601   0.080582   0.024224  -0.007591   0.005316   0.000209
      7       0.013977   0.023374   0.005686  -0.003492  -0.003024   0.003500
      8      -0.042344  -0.021198  -0.013417   0.016865   0.006820   0.012577
      9       0.015971   0.150903   0.041395  -0.036931  -0.011330   0.011486
     10       0.013639   0.013072   0.010663  -0.011651  -0.004655   0.004432
     11      -0.073535  -0.059611  -0.082840   0.131006   0.045967  -0.014656
     12       0.005177   0.060722   0.000806   0.002153   0.018948  -0.004276
     13       0.026606   0.074414  -0.003745   0.001844  -0.002902   0.005760
     14      -0.082228  -0.001976   0.070131  -0.015889  -0.037134   0.022579
     15      -0.010446   0.003808  -0.004371  -0.000620  -0.000320  -0.007846
     16       0.028619   0.088898  -0.006640   0.002376  -0.007024   0.006140
     17      -0.061848   0.016444   0.098902  -0.012548   0.028865   0.024324
     18      -0.005847  -0.005984   0.004155   0.002401  -0.009961   0.004815
     19       0.039565   0.131699  -0.007214   0.003951  -0.008102   0.001694
     20      -0.088234   0.015667   0.066626  -0.022541   0.061396  -0.020977
     21       0.009826   0.004942  -0.065216   0.006882  -0.016050  -0.017170
     22      -0.077923   0.062313  -0.044452  -0.001997   0.015592  -0.033114
     23      -0.079339   0.023049   0.007437  -0.019244   0.060213  -0.041628
     24       0.048186  -0.077907  -0.050561   0.008474  -0.025712  -0.008994
     25      -0.041868  -0.073805  -0.009463  -0.002642   0.008342  -0.023120
     26       0.039578   0.000562  -0.028767  -0.007187   0.029338  -0.026563
     27       0.062723  -0.058337  -0.182985   0.029645  -0.081944   0.021141
     28      -0.180860  -0.140909  -0.108040   0.004785  -0.021606  -0.002147
     29       0.027617   0.003154  -0.131987   0.007944  -0.011968  -0.003389
     30       0.080844  -0.200129   0.087115  -0.007190   0.002694  -0.006288
     31       0.132436  -0.180612   0.123198  -0.009086   0.014861   0.003587
     32       0.192920  -0.033201   0.020135  -0.004066   0.018191  -0.000672
     33      -0.037171  -0.039159   0.002215  -0.013361   0.002000  -0.012152
     34       0.017224   0.051441  -0.002723  -0.000898  -0.005532   0.004053
     35       0.002511   0.030961   0.090045   0.028631   0.031750   0.035773
     36      -0.048830  -0.025683   0.019535  -0.010764   0.015918  -0.007839
     37       0.004319  -0.000304   0.005077  -0.003273   0.000635   0.002721
     38       0.049090   0.024406   0.028758   0.023404  -0.017300   0.020770
     39      -0.077797  -0.075487   0.025022  -0.021279   0.038497  -0.006540
     40      -0.006812  -0.036021   0.007983  -0.008547   0.009255   0.003813
     41       0.118131   0.045618   0.020954   0.040727  -0.073101   0.018649
     42       0.030886   0.100014  -0.012812   0.009645   0.045188  -0.000649
     43       0.038962   0.113706  -0.009386   0.009567   0.006562   0.011413
     44      -0.141823  -0.004286   0.104689  -0.018595  -0.114878   0.029358
     45      -0.028489   0.099731   0.093627   0.123753  -0.075197  -0.045296
     46      -0.013276  -0.080734   0.028631   0.034237  -0.008094  -0.012366
     47       0.055677  -0.045068  -0.268900  -0.505511   0.283459   0.187136
     48      -0.022244   0.024943   0.009337  -0.034390   0.014918  -0.009374
     49      -0.050009  -0.117741  -0.045461  -0.278198   0.223357   0.200436
     50       0.124640  -0.021523  -0.184163  -0.026496  -0.081326  -0.179646
     51      -0.096451   0.036979   0.136724   0.039703   0.051147   0.107493
     52       0.016112  -0.062680   0.098958   0.320011  -0.217474  -0.205878
     53       0.105150  -0.016175  -0.142507   0.013932  -0.084722  -0.158460
     54       0.009161   0.167750   0.065549  -0.131231  -0.122827  -0.025620
     55       0.006055  -0.025564   0.017901  -0.037864  -0.022719  -0.004470
     56      -0.048862  -0.090728  -0.160293   0.433365   0.396221   0.103461
     57       0.002552   0.191735   0.095930  -0.241417  -0.254937  -0.068278
     58       0.045541   0.059446   0.037686  -0.036999   0.039807   0.051947
     59      -0.105206  -0.051912  -0.051010  -0.037534  -0.201159  -0.116315
     60       0.052320   0.150819  -0.023510   0.231788   0.329303   0.138699
     61      -0.010402  -0.001667  -0.019756   0.027879  -0.034810  -0.033860
     62      -0.092700  -0.068257  -0.092021   0.116733  -0.019622  -0.055242
     63       0.006231  -0.019820   0.026563   0.003298  -0.023013   0.030573
     64       0.078502   0.161193   0.000872   0.007504  -0.020151   0.015442
     65      -0.168991  -0.048376   0.050404  -0.029844   0.085782  -0.048477
     66      -0.023808  -0.008304   0.031847   0.004758  -0.012788   0.021936
     67       0.097351   0.181232   0.000943   0.011952  -0.026293   0.024214
     68      -0.024980   0.063350   0.061631  -0.015947   0.045894  -0.007454
     69      -0.007692   0.082185  -0.160872   0.016733  -0.034910  -0.020808
     70      -0.203761   0.118470  -0.131873   0.001305   0.013305  -0.043181
     71      -0.179455   0.040820  -0.029874  -0.020241   0.065587  -0.048766
     72       0.036608   0.033823  -0.283130   0.041420  -0.105603   0.051011
     73      -0.307967  -0.056753  -0.202142   0.008619  -0.025689   0.027996
     74      -0.088244   0.029809  -0.163774   0.004080  -0.000447   0.008192
     75       0.038163  -0.009041  -0.171360   0.024649  -0.062487   0.020765
     76      -0.088537  -0.284274  -0.041416   0.004741  -0.036279  -0.025088
     77      -0.005553   0.009337  -0.275839   0.028531  -0.070673   0.032455
     78       0.125623  -0.188131  -0.201603   0.040877  -0.127595   0.019991
     79      -0.253208  -0.140407  -0.161451   0.008184  -0.032516   0.011900
     80       0.171180  -0.029927  -0.042242   0.004766  -0.004361  -0.028037
     81       0.084611  -0.224033   0.201038  -0.029627   0.084220  -0.228535
     82       0.241851  -0.132626   0.227339  -0.028992   0.112322  -0.334146
     83       0.216829  -0.042349   0.123568  -0.024329   0.096226  -0.227039
     84       0.124107  -0.326500   0.045090   0.016621  -0.122709   0.445438
     85       0.065468  -0.186140   0.063815  -0.000200  -0.025756   0.137867
     86       0.343744  -0.068337   0.124386  -0.013185   0.053485  -0.102899
     87      -0.050475  -0.084900  -0.001598  -0.022251  -0.000016  -0.012744
     88       0.017918   0.060961  -0.005403  -0.002421  -0.007199   0.004725
     89       0.021048   0.046812   0.115271   0.054935   0.047044   0.032344
     90       0.064006  -0.154223   0.124561  -0.020673   0.067028  -0.224969
     91       0.227622  -0.319151   0.187341  -0.003552  -0.039701   0.250193
     92       0.145116  -0.022905  -0.147155   0.027897  -0.106508   0.363919
     93      -0.083499  -0.060415   0.028437  -0.078925   0.082564   0.040476
     94      -0.016775  -0.072307   0.010997  -0.028430   0.027318   0.016797
     95       0.148615   0.038961   0.006124   0.253591  -0.238942  -0.150970
     96       0.040610   0.135462  -0.013532   0.081834   0.126564   0.038660
     97       0.034253   0.097669  -0.006409   0.008079   0.005415   0.010090
     98      -0.138592  -0.001837   0.082250  -0.265440  -0.398217  -0.101730
                 12         13         14         15         16         17    
      0      -0.011625  -0.029000   0.005464  -0.036636  -0.003362  -0.009378
      1       0.007985   0.003158  -0.007417  -0.057444  -0.002959   0.000037
      2       0.078034   0.092693   0.010192  -0.007047  -0.038752   0.038909
      3       0.012748  -0.001505  -0.004524  -0.037975  -0.044285   0.012837
      4       0.001076  -0.001021   0.005570   0.012249  -0.008605   0.001823
      5      -0.001311   0.003452   0.034939  -0.032026   0.104402  -0.035677
      6       0.011757   0.000579   0.000071  -0.013085  -0.042079   0.014100
      7      -0.001133  -0.001163   0.010827   0.041815  -0.004295  -0.000418
      8      -0.010168  -0.004215   0.038006  -0.023986   0.106563  -0.042048
      9       0.004925   0.038538   0.033533   0.042152   0.012023  -0.017257
     10      -0.001676   0.006121   0.009475   0.026010   0.004722  -0.001148
     11       0.008174  -0.131409   0.000131   0.027946  -0.058819   0.010155
     12       0.016358  -0.010827  -0.003190  -0.030954  -0.031283   0.004829
     13      -0.002199  -0.001920   0.023337   0.084275  -0.000465   0.000391
     14      -0.024473   0.036297   0.026384  -0.019691   0.071966  -0.011468
     15       0.007676  -0.002623  -0.023499  -0.037176  -0.020892  -0.015675
     16      -0.004647   0.000475   0.020334   0.080902  -0.000537  -0.001570
     17       0.005044   0.003789   0.064649  -0.020004   0.060208   0.045705
     18      -0.007185   0.000775  -0.003946  -0.005177   0.012061   0.001566
     19      -0.009109   0.002297  -0.018439  -0.076070   0.008245   0.000217
     20       0.049375  -0.007104   0.010306   0.064462  -0.036638  -0.016705
     21      -0.014299  -0.003369  -0.047380   0.067516   0.009861  -0.026067
     22       0.015386  -0.011144  -0.093356  -0.130028  -0.008182  -0.037130
     23       0.049660  -0.012286  -0.028251   0.111172  -0.051157  -0.046634
     24      -0.029097   0.001100  -0.026316   0.093228   0.033453  -0.003153
     25       0.000508  -0.005270  -0.058659  -0.082947   0.017745  -0.005890
     26       0.019293  -0.006758  -0.022423   0.048939  -0.016747  -0.020723
     27      -0.081621   0.014442   0.016737  -0.027685   0.072137   0.038952
     28      -0.027650   0.009283   0.050727   0.032178  -0.010266   0.009208
     29      -0.018449   0.004013   0.022715  -0.020634   0.001727   0.008428
     30      -0.001901  -0.000351   0.002220   0.260707   0.019428  -0.003806
     31       0.021959  -0.005425  -0.045157  -0.106075   0.018363   0.012235
     32       0.024549  -0.006082  -0.025945  -0.068582  -0.007193  -0.002985
     33       0.018411   0.010401  -0.027644  -0.060814  -0.040411  -0.027642
     34      -0.000107   0.003012   0.019283   0.070065  -0.006331  -0.004463
     35      -0.016879  -0.041167   0.074995  -0.038996   0.099310   0.091159
     36       0.023154   0.005178  -0.010246  -0.067680  -0.033637  -0.001716
     37       0.001963   0.000354   0.010431   0.025085  -0.006880  -0.000712
     38      -0.029374  -0.021080   0.018904  -0.033601   0.071342   0.003064
     39       0.034908   0.007332   0.011679  -0.139261   0.022325   0.005551
     40       0.002685  -0.001441   0.006737  -0.022022   0.001063  -0.000231
     41      -0.074976  -0.041863  -0.107348  -0.006053  -0.144239  -0.030334
     42       0.027641  -0.033840   0.038839  -0.011954   0.002712   0.000983
     43      -0.001980  -0.001822   0.043610   0.118440  -0.000923   0.014397
     44      -0.069431   0.132152  -0.069478   0.023942  -0.076217   0.057322
     45       0.068559   0.019311   0.047745   0.013566   0.008578   0.011142
     46       0.019124   0.011176  -0.007483  -0.072325  -0.001371   0.002691
     47      -0.223728  -0.101407  -0.089689   0.026949  -0.083123  -0.035542
     48       0.030415   0.024016  -0.014199  -0.045183  -0.087960   0.041338
     49      -0.268055  -0.177737  -0.101078  -0.071233  -0.023534  -0.073088
     50       0.279404   0.249363   0.045777  -0.007842  -0.107390   0.129143
     51      -0.153392  -0.155192  -0.008363  -0.074789   0.105621  -0.101291
     52       0.279520   0.181312   0.072731  -0.097312   0.021964   0.068222
     53       0.243208   0.208421   0.052919  -0.018219  -0.049650   0.091962
     54       0.035069  -0.081709   0.065579   0.042016   0.011933   0.050744
     55       0.004242  -0.014146  -0.002575  -0.032528   0.004269   0.024056
     56      -0.087285   0.246464  -0.091766   0.059575  -0.058330  -0.210237
     57       0.070360  -0.210817   0.105699   0.044490   0.025462   0.100513
     58      -0.036439   0.191042   0.029304   0.028922   0.139834  -0.111434
     59       0.088996  -0.471282   0.052785   0.028129  -0.129498   0.180048
     60      -0.096130   0.441688  -0.038117   0.089478   0.048179  -0.229483
     61       0.027016  -0.154021   0.000736   0.065470  -0.120905   0.084123
     62       0.039376  -0.282553   0.004957   0.044961  -0.137312   0.086440
     63      -0.017201   0.005552   0.059010   0.088447   0.032009   0.025835
     64      -0.022956   0.009861   0.002389  -0.091569   0.021637   0.020323
     65       0.077603  -0.022633  -0.030034   0.102375  -0.063137  -0.057442
     66      -0.013723   0.005742  -0.001465  -0.129918   0.041166   0.031920
     67      -0.030636   0.015830  -0.004027  -0.157713   0.031460   0.035400
     68       0.032360   0.002824   0.023350   0.049903  -0.027762   0.002141
     69      -0.028463  -0.003846  -0.068557   0.077629   0.017786  -0.036972
     70       0.018363  -0.014690  -0.118171  -0.121875  -0.011937  -0.053505
     71       0.057791  -0.015132  -0.041363   0.112915  -0.057687  -0.056383
     72      -0.039875  -0.006843  -0.225938  -0.025776   0.317194   0.147235
     73       0.064326  -0.025685  -0.283829   0.205192   0.299143   0.139507
     74       0.050117  -0.018446  -0.166151   0.160174   0.162572   0.072706
     75      -0.020476  -0.008731  -0.175257   0.047390   0.207288   0.079504
     76      -0.166069   0.065124   0.564223  -0.136425  -0.435864  -0.149174
     77      -0.068588   0.018582   0.072164  -0.086121   0.057643   0.068755
     78      -0.236155   0.073826   0.516905  -0.213513  -0.287969  -0.072801
     79      -0.015796   0.006073   0.008619   0.109406   0.054782   0.047380
     80      -0.078161   0.024747   0.224349  -0.205254  -0.205549  -0.088008
     81      -0.157971   0.011674   0.006223   0.348574   0.066819   0.022385
     82      -0.247061   0.016382  -0.061998  -0.202612   0.105896   0.066915
     83      -0.140313   0.006892  -0.025927  -0.017801   0.043695   0.026114
     84       0.353580  -0.028634   0.018986   0.293855  -0.088646  -0.056734
     85       0.128811  -0.014198  -0.038654  -0.060612  -0.018997  -0.013569
     86      -0.057879   0.000995  -0.032681  -0.148673   0.026544   0.028368
     87       0.018844   0.020777  -0.033745  -0.095362  -0.035969  -0.037822
     88      -0.001530   0.005624   0.020559   0.079347  -0.002886  -0.006922
     89      -0.008136  -0.077690   0.077510  -0.036409   0.068175   0.126710
     90      -0.170716   0.013112  -0.003136   0.266486   0.070797   0.022008
     91       0.225966  -0.021682  -0.029065  -0.048877  -0.040578  -0.009529
     92       0.293005  -0.027525  -0.026408  -0.141472  -0.093408  -0.054251
     93      -0.028405  -0.028168  -0.022496  -0.101186  -0.089049   0.083831
     94      -0.014947  -0.014302  -0.014813  -0.075860  -0.028150   0.013194
     95       0.153546   0.090051   0.029933  -0.067301   0.255327  -0.302683
     96      -0.002995   0.050882   0.026481   0.029170  -0.081582   0.201135
     97      -0.003147   0.000639   0.034393   0.103315  -0.003573   0.017300
     98       0.050279  -0.194059   0.050576   0.003729   0.249264  -0.688575
                 18         19         20         21         22         23    
      0       0.000420   0.036300  -0.024643   0.006017   0.048659  -0.145939
      1       0.003434   0.006456  -0.040555  -0.067398   0.198260   0.104689
      2       0.004131   0.018735   0.047662  -0.017548   0.026185  -0.030206
      3       0.004766   0.046223   0.028128  -0.028330   0.078661  -0.094157
      4       0.002456   0.018797   0.016602   0.018694  -0.014555  -0.072407
      5      -0.010864  -0.040175  -0.155273   0.049022   0.011330  -0.014120
      6      -0.001726   0.035746   0.034258  -0.027053   0.034497  -0.046148
      7       0.001205   0.002601   0.030029   0.022078  -0.040635  -0.108009
      8       0.012655  -0.040389  -0.150014   0.044341   0.002444  -0.043321
      9       0.018601   0.057416   0.020538   0.084933  -0.139931   0.014759
     10      -0.001886  -0.009224   0.011701   0.004797   0.002788  -0.152651
     11       0.009390   0.033081   0.047723   0.011977  -0.041152  -0.010416
     12      -0.006935   0.016856   0.006924  -0.033763   0.030305  -0.039076
     13       0.001294   0.004111   0.019417   0.028648  -0.000460  -0.019381
     14       0.023477  -0.023617  -0.063929   0.009476   0.011753  -0.053714
     15      -0.009133  -0.014223  -0.003982  -0.005718  -0.004360  -0.056109
     16      -0.000529  -0.001809   0.006814   0.012132   0.014714  -0.023469
     17       0.027095  -0.016335   0.052311  -0.020464   0.007299  -0.061565
     18      -0.002751  -0.036005   0.022907   0.023152   0.016307  -0.066653
     19      -0.009818  -0.092385  -0.026672  -0.191885  -0.096439  -0.030599
     20      -0.005370  -0.015866   0.023289   0.022526   0.022232  -0.030079
     21      -0.025337  -0.136079   0.009654  -0.000779  -0.010483   0.003436
     22      -0.028256  -0.156823   0.042053   0.054624   0.014916   0.038459
     23      -0.024782  -0.072002  -0.012536   0.001197  -0.004012   0.018675
     24      -0.011502  -0.084899   0.009105  -0.004451  -0.008738   0.013125
     25      -0.007134  -0.063291   0.035607   0.056915   0.022725   0.044865
     26      -0.010168  -0.020770  -0.032195  -0.032582  -0.025171   0.024890
     27       0.012204  -0.034344   0.071462   0.050690   0.035063   0.015575
     28       0.012121   0.094215  -0.054093  -0.059775  -0.028255  -0.044359
     29       0.008875   0.045159  -0.009547  -0.013854  -0.004551   0.012654
     30      -0.010613  -0.061288  -0.009662  -0.069646  -0.033493   0.037752
     31       0.008216   0.028256   0.025840   0.053255   0.030220  -0.006400
     32       0.003812   0.051891  -0.033699  -0.003146  -0.007326  -0.041920
     33       0.001995   0.037037  -0.054964   0.016762   0.012773  -0.065765
     34       0.003110   0.023443  -0.003628   0.032915   0.045703  -0.071297
     35      -0.000547  -0.053542   0.179844  -0.039497   0.006082   0.038219
     36       0.007163   0.036614  -0.005621  -0.009171   0.029319  -0.042344
     37       0.003271   0.024650   0.008675   0.028680  -0.017196  -0.081267
     38      -0.015427  -0.033527  -0.015160   0.011195  -0.000393   0.026005
     39      -0.007717   0.034416  -0.007801  -0.007143  -0.154883   0.183637
     40       0.001852   0.034929   0.004561   0.035654  -0.184201   0.100052
     41       0.047999   0.038128  -0.041812   0.004269  -0.047688   0.030676
     42       0.010058   0.048668  -0.060309  -0.029662   0.111398   0.166758
     43       0.001910   0.042206  -0.025929   0.037715   0.075073   0.213124
     44      -0.042184   0.011857   0.022086  -0.001029   0.031474   0.087815
     45       0.059164   0.012235  -0.017837   0.111496  -0.163642  -0.277316
     46       0.009204  -0.002703  -0.056429  -0.088443   0.247015   0.132051
     47      -0.194355   0.161430   0.194736  -0.053875   0.034683  -0.071078
     48       0.015039   0.060685   0.088607  -0.072723   0.132242  -0.081798
     49      -0.148560   0.098559   0.007567  -0.141294   0.320770   0.187496
     50       0.101986  -0.008203   0.131696  -0.052475   0.038321  -0.016180
     51      -0.066832   0.019284  -0.201816   0.019993   0.125343  -0.073940
     52       0.147424  -0.093491  -0.132833  -0.069011   0.225532   0.181155
     53       0.087244  -0.025124   0.043167  -0.021572   0.020883  -0.008594
     54      -0.012876   0.040049  -0.041711   0.126730  -0.178726   0.009619
     55      -0.025415  -0.056256  -0.046051  -0.088795   0.186425  -0.179504
     56       0.117143   0.108120   0.269027  -0.066547  -0.021497  -0.003545
     57      -0.031860   0.031658  -0.099698   0.173336  -0.221224   0.048679
     58       0.038787  -0.022303  -0.077345   0.073102  -0.061704  -0.138983
     59      -0.058810   0.019383  -0.000993   0.046481  -0.071385   0.013688
     60       0.118201   0.130578   0.178499   0.075175  -0.196105   0.047688
     61      -0.022953   0.039849   0.132809   0.006829  -0.057920  -0.118397
     62      -0.014888   0.053197   0.101539   0.013684  -0.070387   0.005268
     63       0.020062   0.058372   0.052834   0.129005   0.086098  -0.105233
     64      -0.004090  -0.089235  -0.065357  -0.356127  -0.176630  -0.052509
     65      -0.016088  -0.017314   0.105751   0.373115   0.194226   0.014698
     66       0.005201  -0.057619   0.042440  -0.034602  -0.010596  -0.082554
     67      -0.007650  -0.124496  -0.093877  -0.489158  -0.248864  -0.062603
     68      -0.007411  -0.039648  -0.049500  -0.237091  -0.112866  -0.053934
     69      -0.035922  -0.192117  -0.005726  -0.035153  -0.036679   0.029667
     70      -0.039056  -0.206507   0.063537   0.118768   0.043854   0.056540
     71      -0.029853  -0.091747   0.011356   0.069508   0.030681   0.022855
     72       0.063402   0.084330   0.134756   0.096290   0.078203   0.029992
     73       0.078617   0.336302  -0.094742  -0.131168  -0.048190  -0.107259
     74       0.044390   0.219778  -0.094818  -0.119977  -0.054784  -0.062962
     75       0.028094   0.001920   0.068562   0.049210   0.033817   0.025023
     76      -0.059746  -0.101104  -0.069891  -0.059213  -0.042884  -0.045443
     77       0.046403   0.175266   0.024590  -0.009323   0.021298  -0.024060
     78      -0.032732  -0.138806   0.074114   0.051210   0.035233  -0.005227
     79       0.036386   0.219350  -0.102752  -0.127249  -0.055434  -0.103472
     80      -0.045790  -0.204488   0.077811   0.106024   0.043608   0.111818
     81       0.002882  -0.013894  -0.008939  -0.089802  -0.036844   0.061229
     82       0.039852   0.160170   0.015438   0.075977   0.047655  -0.080990
     83       0.019281   0.110064  -0.036381  -0.017315  -0.008762  -0.038260
     84      -0.035763  -0.130049  -0.008347  -0.071167  -0.036375   0.040754
     85      -0.007538  -0.042070   0.031777   0.042441   0.020796   0.034968
     86       0.025642   0.165758  -0.044859   0.018601   0.010571  -0.124331
     87       0.009942   0.051301  -0.111349   0.035790   0.015450  -0.120652
     88       0.004462   0.015561  -0.013018   0.034479   0.043472  -0.061349
     89      -0.024439  -0.027783   0.348777  -0.080374   0.016250   0.058689
     90       0.001653  -0.026629  -0.009826  -0.074802  -0.033544   0.044154
     91       0.000874   0.034046   0.019567   0.038802   0.027967  -0.019560
     92      -0.023624  -0.052243  -0.026705   0.026410  -0.004370  -0.045863
     93       0.224895  -0.091935  -0.071200   0.016434  -0.086417   0.108447
     94       0.052258   0.029018  -0.021730   0.035640  -0.354835   0.334853
     95      -0.774258   0.457944   0.195582  -0.076456  -0.055766  -0.001753
     96      -0.097464   0.041217  -0.222803   0.046249   0.128495   0.358764
     97      -0.003443   0.022855  -0.012970   0.035188   0.044751   0.098599
     98       0.389691   0.196428   0.510361  -0.240045   0.190397   0.307705
                 24         25         26         27         28         29    
      0      -0.005797   0.061925   0.105969  -0.095016  -0.040474  -0.166199
      1      -0.037593  -0.231516   0.001416  -0.010294  -0.037381   0.018500
      2      -0.004128   0.001894   0.021813  -0.030415  -0.016284  -0.047830
      3       0.017384   0.018841   0.023925  -0.075195  -0.060138  -0.130717
      4      -0.001590   0.008270   0.024634  -0.043768  -0.064259   0.008150
      5      -0.089701   0.011825   0.185442   0.027517   0.111747   0.076959
      6      -0.013876   0.014022   0.053871  -0.002768   0.012393   0.095243
      7      -0.004313   0.005621   0.004748   0.017964   0.020725   0.124998
      8       0.050481  -0.003160  -0.067786  -0.029591  -0.128737  -0.083376
      9      -0.045685  -0.253722   0.011555  -0.018468  -0.035719   0.047492
     10       0.008050   0.068381   0.007511   0.025262   0.027884   0.197627
     11      -0.006840  -0.067998  -0.001637  -0.004163  -0.007745   0.025492
     12      -0.028409   0.026862   0.074405   0.010710  -0.032927   0.160537
     13      -0.011072  -0.003621  -0.028291   0.051868   0.131912  -0.074065
     14       0.127106  -0.009792  -0.172901  -0.040421  -0.095883  -0.026307
     15      -0.035750   0.002517  -0.003972   0.065735   0.056554   0.039003
     16      -0.007310   0.007294  -0.011837   0.036908   0.082894  -0.073808
     17       0.135538  -0.018087  -0.154697   0.006900   0.064841   0.063201
     18      -0.032389   0.008083  -0.093552   0.078299   0.050585   0.022064
     19       0.054657  -0.026269   0.019129   0.034377   0.028533  -0.018167
     20       0.093119  -0.008106  -0.025367   0.087930   0.078878   0.122916
     21      -0.096822   0.014504  -0.095903   0.069461  -0.100608  -0.040245
     22       0.027144  -0.005809   0.050758   0.059328  -0.107798  -0.105136
     23       0.011566  -0.000855   0.011479   0.064869  -0.034562   0.033037
     24      -0.101752   0.017096  -0.151127  -0.120357   0.048670   0.060721
     25       0.018539  -0.000345  -0.032169  -0.214218   0.141242   0.074907
     26      -0.036609   0.000020   0.010727  -0.157716   0.063934  -0.019639
     27       0.098677  -0.007963  -0.011897   0.036694   0.008515   0.067258
     28      -0.099581   0.012300  -0.061069   0.021612  -0.014354  -0.005793
     29       0.086400  -0.017335   0.135038  -0.030021   0.024086  -0.056985
     30       0.073503  -0.016313   0.090224  -0.014276  -0.024122  -0.048872
     31       0.039503  -0.001781   0.014753   0.043081   0.011496   0.029737
     32      -0.140148   0.020705  -0.102461   0.030013  -0.042750  -0.020569
     33       0.024262  -0.001390  -0.004071   0.013515   0.090409  -0.037785
     34      -0.005768   0.007340   0.025325  -0.025245   0.037984  -0.131440
     35      -0.108244   0.020007   0.016139  -0.017178  -0.059859  -0.099872
     36       0.029267  -0.007777  -0.033215   0.000186   0.084928  -0.134445
     37       0.000982   0.022978   0.047993  -0.074302  -0.126912   0.004514
     38      -0.122786   0.015363   0.141958   0.026923   0.093222   0.021677
     39       0.004642   0.042075  -0.015921   0.052448   0.141434  -0.086159
     40       0.015779   0.067601   0.031835  -0.053853  -0.164316   0.065025
     41       0.072931   0.006059  -0.063759   0.002134   0.012477  -0.035557
     42       0.038385   0.099361  -0.014872  -0.028909  -0.143163   0.174283
     43       0.008846   0.071630  -0.071479   0.033892   0.100464  -0.123096
     44      -0.068803   0.038756   0.071495   0.007092  -0.012185   0.058416
     45      -0.005715   0.232496   0.158785  -0.120875  -0.027600  -0.215833
     46      -0.042974  -0.259316   0.001804  -0.002022  -0.033384   0.035385
     47       0.063063  -0.014474  -0.085245  -0.066606  -0.083254  -0.124568
     48       0.041823  -0.025079  -0.029902  -0.116139  -0.137869  -0.219053
     49      -0.020072  -0.362860  -0.058179  -0.001651  -0.058028   0.036101
     50       0.033957  -0.008092  -0.078617  -0.057139  -0.101539  -0.111626
     51      -0.085316  -0.023617   0.248854  -0.030874   0.089899  -0.026900
     52      -0.073049  -0.266088   0.037836   0.016480  -0.016638   0.073235
     53      -0.002227   0.004806   0.005526  -0.031722  -0.036351  -0.052660
     54      -0.039014  -0.293905  -0.001655  -0.030124  -0.066801   0.025835
     55       0.049800   0.265857  -0.002389   0.062879   0.074519   0.219635
     56      -0.044725  -0.018050   0.048167   0.011278   0.066581   0.084896
     57      -0.043147  -0.382168  -0.018430  -0.045912  -0.112939   0.000854
     58       0.021489  -0.019193  -0.048400  -0.013730  -0.110271   0.079970
     59      -0.014253  -0.125648   0.008496  -0.003867   0.011503   0.058253
     60      -0.078880  -0.306781   0.026999  -0.034236  -0.048875   0.048787
     61      -0.037749  -0.019238   0.061273   0.034014   0.118121   0.287630
     62      -0.031080  -0.113847   0.030099   0.003864   0.049621   0.081323
     63      -0.045027   0.027186  -0.153467   0.068678   0.126050   0.025259
     64       0.081881  -0.044192  -0.008459   0.011425   0.082089   0.039388
     65       0.034917   0.030621   0.026112   0.132750  -0.028766   0.000372
     66       0.047417  -0.013443  -0.098473   0.038919   0.061960   0.005972
     67       0.107049  -0.064071  -0.022921  -0.013682   0.088059   0.066191
     68       0.107685  -0.035457  -0.057985   0.058672   0.129040   0.208795
     69      -0.136936   0.015115  -0.050085   0.142907  -0.286685  -0.210260
     70       0.023063   0.000459   0.070970   0.237280  -0.302919  -0.199237
     71       0.021754   0.004322   0.011149   0.187574  -0.128206   0.016616
     72       0.348999  -0.041293   0.164348   0.117244   0.044985   0.104999
     73      -0.098541   0.010196  -0.042634   0.154161  -0.060304  -0.025632
     74      -0.079794   0.002570   0.037710   0.054675  -0.048567  -0.104330
     75       0.079132  -0.004721  -0.040009  -0.046029   0.049898   0.086079
     76      -0.202115   0.025684  -0.118879   0.056425  -0.077151  -0.045965
     77       0.315556  -0.050105   0.336732   0.262732  -0.058129  -0.079255
     78       0.135844  -0.014482   0.053747   0.232712  -0.094456   0.016698
     79      -0.159511   0.018442  -0.077186   0.163654  -0.096328  -0.050078
     80       0.202076  -0.029959   0.179846  -0.229519   0.141802   0.008581
     81       0.232628  -0.045157   0.304964   0.046789  -0.070005  -0.155225
     82      -0.095388   0.025573  -0.137203   0.247674  -0.107479   0.051399
     83      -0.048597   0.004101   0.028169   0.112101  -0.099305  -0.095987
     84       0.128240  -0.026829   0.188808   0.154686  -0.152394  -0.133564
     85       0.097263  -0.013983   0.076289  -0.092175   0.090280   0.029996
     86      -0.237136   0.041442  -0.189791   0.370093  -0.253962  -0.055101
     87       0.027027   0.000692   0.065803  -0.063890  -0.005870   0.014026
     88      -0.000324   0.005214   0.006068   0.000659   0.083601  -0.128701
     89      -0.150268   0.032925   0.020007  -0.056430  -0.214371  -0.199392
     90       0.090983  -0.019069   0.102554  -0.072296   0.019831  -0.038616
     91       0.140074  -0.019517   0.189504   0.351483  -0.206795  -0.115504
     92      -0.286365   0.045838  -0.306740  -0.107550   0.045676   0.091757
     93      -0.049609   0.033693   0.036578   0.046236   0.144218  -0.097261
     94       0.034753   0.098875   0.003326  -0.015963  -0.153506   0.093671
     95       0.226537  -0.013722  -0.204633  -0.018214   0.002835  -0.038424
     96       0.067367   0.111858  -0.068074  -0.047978  -0.197821   0.155259
     97       0.002198   0.042601  -0.051070   0.042496   0.127096  -0.121858
     98      -0.126033   0.192970   0.095056   0.009623  -0.005590   0.082546
                 30         31         32         33         34         35    
      0       0.115641  -0.007691  -0.050084   0.128095   0.081140   0.226518
      1       0.011743   0.001681  -0.017297   0.014927   0.010337   0.031566
      2       0.034962   0.004373  -0.015521   0.036212   0.054858   0.055410
      3       0.046953  -0.017866  -0.045136   0.063100  -0.059162   0.052977
      4       0.021931   0.005041   0.133355  -0.038286  -0.022849  -0.025553
      5       0.087279   0.055180  -0.007407  -0.036712   0.278113  -0.075766
      6      -0.015292   0.051587  -0.131423   0.073640   0.010307  -0.053137
      7      -0.091481  -0.028115   0.057922   0.071611   0.023014   0.006107
      8      -0.094210  -0.241298  -0.055295  -0.085396  -0.068334   0.072988
      9      -0.017593  -0.014051   0.013028   0.042538   0.016144   0.001870
     10      -0.176380  -0.094343   0.053440   0.219485   0.078328   0.055682
     11      -0.015759  -0.014690   0.005716   0.020659  -0.001119   0.016395
     12      -0.051317  -0.038743  -0.103996  -0.070765  -0.004717  -0.045585
     13      -0.026869  -0.020463  -0.076665  -0.010526  -0.008164   0.018550
     14      -0.042324   0.126088  -0.012619   0.161005  -0.124536  -0.130546
     15      -0.077058  -0.038719   0.012098  -0.149060  -0.101028   0.093189
     16      -0.008111  -0.007110  -0.157699  -0.033968  -0.059149  -0.134411
     17       0.044417   0.207284  -0.000287  -0.017665   0.170647   0.053991
     18      -0.074243   0.090854  -0.023978  -0.225435  -0.051388   0.170106
     19       0.031168   0.002545  -0.020217  -0.050779  -0.017975  -0.016324
     20       0.141178  -0.079717  -0.028542  -0.087051  -0.048208   0.052570
     21       0.029684   0.037638   0.014389   0.029269   0.020101   0.015668
     22      -0.082549   0.098047   0.023780   0.017001   0.063756   0.004974
     23       0.122892  -0.103272   0.017959   0.061376  -0.056644  -0.025015
     24       0.069334  -0.017077  -0.011986   0.021641   0.010540  -0.008589
     25       0.001948  -0.031932  -0.006360  -0.021366  -0.016214   0.002789
     26      -0.099580   0.038595  -0.004291  -0.024451   0.004231   0.002908
     27       0.128954  -0.062802  -0.006395   0.047109   0.011181  -0.036338
     28      -0.000129   0.009331  -0.003193   0.001886   0.006800  -0.005679
     29      -0.140495   0.049311   0.007866  -0.065239  -0.025234   0.047778
     30      -0.049949   0.032345  -0.001150   0.014928   0.027446  -0.017612
     31       0.041102  -0.043657   0.007275  -0.014121  -0.043344   0.022270
     32      -0.010682   0.042761  -0.007334   0.009067   0.041192  -0.012986
     33       0.007819   0.026442   0.153354  -0.084825  -0.062686  -0.052341
     34       0.066600   0.022013  -0.041732  -0.054511  -0.074962  -0.315990
     35      -0.048904  -0.088484   0.039972  -0.046551   0.041391  -0.083021
     36      -0.014266  -0.054924   0.105354  -0.042451   0.092099  -0.149180
     37       0.077026   0.035680   0.073507  -0.106622  -0.008093  -0.058655
     38       0.033536   0.104544   0.051594   0.117841  -0.410771   0.066934
     39      -0.046073  -0.046228  -0.040277   0.129633   0.002492  -0.078533
     40       0.081255   0.061149  -0.089001  -0.086019  -0.016364   0.087171
     41      -0.015026  -0.033598  -0.020281   0.006190   0.070862  -0.030934
     42      -0.034516   0.021694   0.046228  -0.023449  -0.030785  -0.119454
     43       0.017487  -0.005278   0.091736   0.027749   0.044777   0.187501
     44      -0.006700  -0.026995   0.014827  -0.040973   0.028112  -0.010605
     45       0.166820   0.008786   0.213183   0.015881   0.092544   0.079123
     46       0.003355  -0.001221  -0.085483   0.042443   0.029855   0.068750
     47       0.009124  -0.010696   0.064619   0.050026  -0.149188   0.069204
     48       0.044821  -0.044887  -0.162874   0.228576  -0.176692   0.367927
     49      -0.015624  -0.002432  -0.153189   0.076808  -0.014853   0.126655
     50      -0.018864  -0.031052  -0.046568   0.098072  -0.182072   0.137967
     51       0.171069   0.035766  -0.156417   0.086953   0.464034   0.186400
     52       0.006662   0.000433  -0.160148   0.050719   0.096575   0.099067
     53       0.019012  -0.007080  -0.062570   0.062647   0.011428   0.097769
     54      -0.023362  -0.057907   0.056974   0.020195   0.016878   0.024929
     55      -0.238415  -0.124552  -0.219038   0.236240   0.038388   0.029028
     56       0.026568   0.129097   0.013213   0.095778   0.022674  -0.036932
     57      -0.017083  -0.098003   0.139524  -0.015310   0.021679   0.049080
     58      -0.226602  -0.341333   0.136743   0.080244   0.051725   0.158241
     59       0.018062   0.067084   0.067342   0.055539   0.022271  -0.006042
     60       0.017976   0.023117   0.151736   0.047855   0.038371   0.010829
     61      -0.079240   0.160292   0.170720   0.335349   0.130460  -0.024806
     62       0.037519   0.133437   0.056413   0.089679   0.028665  -0.032543
     63      -0.142542   0.174820  -0.227286  -0.278381  -0.055720   0.059233
     64       0.154122  -0.078981   0.077660  -0.050459  -0.033753   0.040679
     65      -0.121981   0.096853  -0.242842  -0.091331  -0.013577  -0.069758
     66      -0.161205   0.249944   0.080419  -0.315049   0.094929   0.314449
     67       0.236995  -0.103876   0.213994  -0.036069  -0.004307   0.124885
     68       0.375673  -0.255034   0.141368  -0.029170  -0.102691   0.115384
     69      -0.073005   0.170774   0.045389   0.172763   0.148156  -0.077552
     70      -0.056173   0.143702   0.073338   0.178722   0.158022  -0.068842
     71       0.178572  -0.111980   0.047797   0.138602  -0.026393  -0.047747
     72       0.171906  -0.139650  -0.002032   0.025073  -0.045724  -0.031188
     73       0.002590   0.015912  -0.009610  -0.022748  -0.003054   0.009926
     74      -0.168942   0.108956  -0.001681  -0.077648   0.002000   0.062054
     75       0.123578  -0.063509  -0.007577   0.052756   0.017524  -0.043419
     76      -0.015827   0.048903  -0.003123   0.009510   0.030196  -0.002346
     77      -0.097829  -0.003669   0.013515  -0.100329  -0.086072   0.073370
     78       0.136156  -0.058338  -0.002199   0.033336  -0.006033  -0.018763
     79      -0.008400   0.040469  -0.007175  -0.009113   0.016343   0.005500
     80      -0.122682  -0.004873   0.016011  -0.048914  -0.046290   0.032540
     81      -0.207928   0.110553   0.010214  -0.022844   0.046468   0.005994
     82       0.201238  -0.090107   0.012488   0.069437  -0.032046  -0.016711
     83      -0.095714   0.090553   0.001872   0.000122   0.058212  -0.005847
     84      -0.075254   0.063879   0.018724   0.052486   0.051658  -0.029058
     85      -0.034967  -0.026697   0.002440  -0.056070  -0.052745   0.040107
     86       0.133044   0.022177   0.010488   0.109791   0.071134  -0.054074
     87       0.092462   0.154086   0.341148  -0.046057  -0.153515  -0.029558
     88       0.053843   0.043896  -0.093393  -0.033193  -0.097804  -0.310349
     89      -0.109355  -0.455741   0.052921  -0.300550   0.350852  -0.163466
     90      -0.076748   0.036158  -0.005179  -0.010434   0.019882  -0.005803
     91      -0.009741   0.014401   0.039491   0.040772  -0.003291   0.005323
     92       0.114782  -0.024966  -0.026402   0.028081   0.023346  -0.029847
     93      -0.041059  -0.055516   0.046545   0.079113  -0.025855  -0.112221
     94       0.055891   0.040393  -0.334321   0.055489   0.036574   0.182811
     95      -0.007100   0.016694  -0.012928   0.013991   0.103641  -0.040112
     96      -0.003172   0.034310   0.269952   0.001467   0.019910   0.038142
     97      -0.000204  -0.014911  -0.015996   0.019589   0.019135   0.113573
     98       0.028248   0.002372   0.091549  -0.055819   0.061950   0.061247
                 36         37         38         39         40         41    
      0      -0.019398  -0.027039   0.103648   0.031046   0.024048  -0.020386
      1       0.001480  -0.011900   0.047155   0.016547   0.017506   0.066627
      2      -0.027299  -0.009518   0.033073   0.011004   0.005949  -0.001922
      3       0.032577   0.011005  -0.049707  -0.019131  -0.018602  -0.009795
      4       0.026816  -0.026016   0.065722   0.021062   0.025273   0.121070
      5      -0.127629  -0.005598  -0.010701  -0.005032  -0.001549   0.004416
      6      -0.069779   0.028450  -0.135907  -0.034230  -0.024767   0.060991
      7      -0.006208  -0.011163   0.033735   0.015641   0.018652   0.064082
      8       0.185132   0.029576  -0.035083  -0.014718  -0.005806   0.021741
      9      -0.006989   0.009223  -0.052009  -0.018637  -0.018521   0.005195
     10       0.018674   0.002842   0.016111  -0.008152  -0.018926  -0.104212
     11       0.031707   0.007389  -0.013735  -0.009111  -0.003539  -0.003643
     12       0.100972   0.033093  -0.046213  -0.011989   0.005622   0.071002
     13      -0.007120   0.017459  -0.037963   0.002016   0.011479   0.044824
     14      -0.366924  -0.057963  -0.023355   0.023788  -0.001321   0.020092
     15      -0.168418  -0.037517  -0.051231   0.016126   0.042746   0.032022
     16      -0.001918   0.007079   0.059771   0.024930   0.024862   0.010893
     17       0.295707   0.082734  -0.002611  -0.009665  -0.054911   0.037903
     18      -0.109974   0.024844   0.078734   0.038026   0.032591  -0.113556
     19       0.026126  -0.096495   0.057797  -0.002143   0.011515   0.097085
     20      -0.004810  -0.093474   0.024986   0.028241   0.020587  -0.016274
     21      -0.034138   0.072304   0.084198  -0.083240  -0.079154   0.006346
     22       0.079174  -0.100621  -0.020814  -0.050841  -0.042936  -0.063673
     23      -0.075910   0.044345   0.019372  -0.051969  -0.018750  -0.007785
     24      -0.000456   0.044177   0.040934  -0.015551  -0.024377   0.043966
     25      -0.003012  -0.008116  -0.033808   0.036884   0.034315  -0.023900
     26       0.005798   0.000464  -0.009191   0.012169   0.010192   0.012508
     27       0.055324  -0.061869  -0.045958   0.027505   0.026031   0.004506
     28       0.014770  -0.007393  -0.024673   0.028662   0.025620  -0.004627
     29      -0.082948   0.115764   0.065260  -0.016984  -0.028616   0.025489
     30       0.054931  -0.065862  -0.029743   0.004248   0.006594  -0.010347
     31      -0.090794   0.099847   0.072569  -0.045627  -0.041344   0.029246
     32       0.086685  -0.117168  -0.069120   0.032233   0.034395  -0.057948
     33       0.022525   0.001388  -0.109730  -0.000883  -0.057616  -0.001302
     34       0.087231   0.047804   0.039013   0.003883  -0.032211  -0.168134
     35      -0.097911   0.005234  -0.024628  -0.101671   0.126911  -0.024632
     36      -0.009450   0.003731  -0.040495  -0.029759   0.002773  -0.007501
     37      -0.002469   0.001081  -0.035664  -0.015449  -0.005253   0.021946
     38       0.140224  -0.007194  -0.017713   0.038604  -0.059212   0.002343
     39       0.047013  -0.002376   0.073553   0.017090   0.004543   0.010689
     40      -0.044885   0.009473  -0.075800  -0.016022  -0.012874  -0.030325
     41       0.004159   0.003728   0.017767  -0.006535   0.012939   0.000641
     42       0.028780  -0.006293   0.087582   0.023553   0.014767  -0.022861
     43      -0.051010  -0.008146  -0.084716  -0.022151  -0.013736   0.026069
     44       0.056867   0.006918   0.022283   0.002094   0.003271  -0.004827
     45       0.024507  -0.088911   0.327712   0.107891   0.108023   0.368364
     46      -0.018032   0.002862  -0.005981  -0.001464  -0.003356  -0.030835
     47       0.064341  -0.025257   0.092531   0.028945   0.035370   0.101438
     48       0.052148  -0.001579   0.023331   0.001528   0.000506  -0.201762
     49      -0.016792   0.018175  -0.050625  -0.017802  -0.021398  -0.164525
     50       0.053626  -0.001971   0.010684   0.001176   0.005984  -0.045511
     51      -0.178828  -0.007368   0.036759   0.012351  -0.014191  -0.167096
     52      -0.055929   0.017106  -0.051057  -0.015852  -0.024691  -0.158321
     53      -0.019771   0.000533   0.000072  -0.000990  -0.005545  -0.079545
     54       0.045621  -0.000319   0.021746  -0.001508   0.000446  -0.024070
     55      -0.022859   0.091618  -0.409543  -0.134109  -0.112523   0.048541
     56      -0.106398  -0.007799  -0.024238   0.000574  -0.016826  -0.002585
     57       0.099779  -0.023707   0.162642   0.036154   0.028789  -0.115513
     58       0.272053  -0.000704   0.179728   0.018491   0.029315  -0.191444
     59      -0.030309  -0.019390   0.076048   0.022856   0.008294  -0.058287
     60       0.002866  -0.036116   0.168250   0.044609   0.025217  -0.116325
     61      -0.185133  -0.052855   0.158230   0.049389  -0.007959  -0.189333
     62      -0.090751  -0.019340   0.040761   0.016477  -0.002805  -0.036964
     63      -0.028733   0.062850   0.205325   0.132371   0.092804   0.043061
     64      -0.054251   0.063260  -0.012500   0.055903   0.032162  -0.064456
     65       0.163618  -0.422516   0.179538  -0.089230  -0.023929   0.318165
     66       0.046270  -0.028336  -0.002948   0.054433  -0.009525  -0.249079
     67      -0.075149   0.156191  -0.093921   0.035040  -0.003301  -0.232819
     68      -0.168405   0.167397  -0.078209   0.052359   0.025150  -0.257517
     69       0.085214   0.367599  -0.033432   0.207192   0.101997   0.233177
     70       0.147644   0.349901  -0.288742   0.483089   0.324885   0.035319
     71      -0.067510   0.317165  -0.160455   0.289584   0.223388  -0.012403
     72       0.011066  -0.129892  -0.070329   0.001727   0.042904  -0.080081
     73       0.007818  -0.084974   0.030811  -0.067190  -0.043755  -0.021297
     74      -0.063578   0.084540   0.143231  -0.102073  -0.114675   0.066207
     75       0.061481  -0.018037  -0.073604   0.083285   0.064317   0.020428
     76       0.037784  -0.043379   0.014239  -0.028600  -0.029331   0.009340
     77      -0.143790  -0.014959   0.126501  -0.170459  -0.111202  -0.064652
     78       0.035572  -0.166071   0.019414  -0.107355  -0.062436  -0.045509
     79       0.027089  -0.076826   0.028906  -0.057769  -0.044619  -0.005348
     80      -0.109295   0.209600  -0.011761   0.098451   0.070797   0.013881
     81       0.082754  -0.093716  -0.115318   0.094243   0.081565  -0.094283
     82      -0.099920   0.212824   0.108791  -0.042987  -0.055692   0.148431
     83       0.108903  -0.121367  -0.128888   0.099666   0.088324  -0.097305
     84       0.070800  -0.004236  -0.082729   0.088547   0.065033  -0.002392
     85      -0.094131   0.054553   0.066274  -0.055952  -0.042357  -0.016541
     86       0.101064  -0.000257  -0.077624   0.086591   0.059353   0.039967
     87       0.109660   0.036196  -0.279294  -0.276644   0.161083   0.037509
     88       0.104002   0.060909   0.095177  -0.020805   0.044721  -0.197089
     89      -0.380084  -0.142019  -0.112908   0.566365  -0.799003   0.067690
     90       0.050138  -0.094132  -0.026407  -0.010206  -0.000610  -0.040105
     91      -0.063943   0.196882  -0.006126   0.079642   0.043981   0.052588
     92       0.073039  -0.128909  -0.002907  -0.046854  -0.026948   0.001200
     93       0.042162  -0.009437   0.030181   0.009691  -0.006867   0.042625
     94      -0.047662   0.019990   0.052991   0.023229   0.003365  -0.124850
     95       0.027305   0.014336   0.016332  -0.026790   0.032085   0.004125
     96      -0.001029  -0.055289   0.151546   0.026108  -0.000918  -0.144314
     97      -0.041510   0.013311  -0.116192  -0.023019  -0.007317   0.083150
     98       0.074295   0.005719   0.031645  -0.004153   0.005001  -0.037867
                 42         43         44         45         46         47    
      0      -0.002207   0.000515  -0.019135  -0.001067   0.007838   0.031360
      1      -0.062443  -0.014936   0.063534  -0.001874  -0.025443   0.005653
      2      -0.004869  -0.000486  -0.007770   0.000070  -0.003349  -0.106434
      3       0.020966   0.003600   0.022314   0.001689  -0.013294  -0.023220
      4      -0.076124  -0.016993   0.036422  -0.000483  -0.005297  -0.004128
      5       0.002004   0.000048   0.012323   0.000279  -0.001757   0.078849
      6      -0.038104  -0.010807   0.047950  -0.000431  -0.004089  -0.021899
      7      -0.055307  -0.011060  -0.071652  -0.002555   0.065931  -0.004060
      8      -0.014278  -0.003553   0.005977   0.000073  -0.000011   0.074186
      9      -0.003104  -0.003233   0.101272   0.000810  -0.057416   0.029258
     10       0.069311   0.014322   0.036905   0.001993  -0.041376   0.005339
     11       0.003443  -0.000240   0.036271  -0.000110  -0.016021  -0.099857
     12      -0.051407  -0.009843  -0.073815  -0.001938   0.058634   0.005798
     13      -0.052862  -0.010191  -0.095814  -0.003391   0.075297   0.001334
     14      -0.013156  -0.003981  -0.018732  -0.001753   0.029180  -0.020293
     15      -0.002434   0.001699  -0.082781  -0.003203   0.045196  -0.000703
     16      -0.022841  -0.003716  -0.027425  -0.000029   0.005469   0.000052
     17      -0.026045   0.001832  -0.067539   0.002730  -0.012446   0.002557
     18      -0.038881  -0.004011   0.060574   0.003422  -0.085472   0.000095
     19       0.149598   0.038224  -0.003567   0.010958  -0.096532   0.000548
     20       0.077021  -0.001339   0.126613  -0.012803   0.113226  -0.000411
     21      -0.020326  -0.011410  -0.002376  -0.024750  -0.002495  -0.000038
     22      -0.079157  -0.011430   0.022152  -0.041394   0.078273  -0.000328
     23      -0.067157  -0.011829  -0.109674  -0.004442  -0.156469   0.000504
     24       0.049624   0.017588   0.032204  -0.002119   0.046384  -0.000015
     25      -0.026762   0.032182   0.007099   0.004526   0.003849  -0.000019
     26       0.032436  -0.067899  -0.035009   0.011381  -0.057569   0.000270
     27       0.040545  -0.098681  -0.010511  -0.042414   0.003846   0.000019
     28      -0.017926   0.048328  -0.025511  -0.068555  -0.070202   0.000152
     29       0.032795   0.030504   0.052855  -0.050805   0.086078  -0.000255
     30      -0.035750   0.103245   0.026799   0.042238   0.062725  -0.000213
     31       0.031488  -0.053147  -0.009188   0.079594  -0.010079  -0.000008
     32      -0.053645  -0.021282  -0.007413   0.046986  -0.022339  -0.000130
     33       0.059361   0.015998  -0.042160   0.003974  -0.009889  -0.000520
     34       0.019934   0.000193   0.054130  -0.004877  -0.010059  -0.000965
     35       0.028845   0.003937   0.002449  -0.000612   0.005157   0.000030
     36       0.039256   0.009355  -0.029560   0.002040   0.004708   0.005984
     37       0.001058  -0.000170   0.001141   0.000879   0.007584   0.001671
     38       0.009079   0.002457  -0.008582   0.000467   0.003153  -0.020380
     39      -0.031833  -0.008192   0.024651  -0.001191   0.000820  -0.000701
     40       0.040077   0.009729  -0.021731   0.001336  -0.003608   0.000244
     41      -0.006478  -0.001825   0.006150  -0.000313   0.000195   0.003380
     42      -0.012006  -0.002477  -0.022195  -0.001744   0.017791  -0.000552
     43       0.010934   0.002074   0.015406   0.000947  -0.009167  -0.000225
     44      -0.002750  -0.000283  -0.007143  -0.000153   0.002465   0.003163
     45      -0.340837  -0.080027   0.309003  -0.009960  -0.125186  -0.055381
     46       0.021395   0.005196  -0.022168   0.000431   0.007678  -0.007514
     47      -0.092567  -0.022485   0.095624  -0.003759  -0.024882   0.230943
     48       0.147880   0.035933  -0.180455   0.000664   0.096790   0.394061
     49       0.131567   0.032522  -0.175034   0.002739   0.076268  -0.006792
     50       0.030700   0.006902  -0.028006  -0.000841   0.025519   0.262168
     51       0.115403   0.031198  -0.192106   0.003830   0.050143  -0.482300
     52       0.126371   0.031358  -0.166624   0.002773   0.071372  -0.012734
     53       0.060755   0.015195  -0.081140   0.001185   0.034380   0.004866
     54       0.015745   0.003029   0.015820   0.000188  -0.009792  -0.068339
     55      -0.020112  -0.018988   0.572405   0.003957  -0.316563  -0.024097
     56      -0.000454  -0.000776   0.033699   0.001162  -0.029475   0.213064
     57       0.080147   0.022350  -0.184853   0.000517   0.084497  -0.065979
     58       0.131005   0.032225  -0.141338   0.000240   0.062632  -0.427000
     59       0.039821   0.011530  -0.104575   0.000809   0.042712   0.092930
     60       0.079579   0.022741  -0.199003   0.000802   0.088369  -0.004730
     61       0.120693   0.031274  -0.154848   0.003989   0.026323   0.421998
     62       0.022238   0.006260  -0.040409   0.001067   0.006492   0.159429
     63       0.096945   0.045907  -0.010119   0.049962  -0.324482   0.001252
     64      -0.025935  -0.011805   0.032644   0.006003  -0.004919   0.000037
     65       0.438146   0.103078   0.047231  -0.003522  -0.091068   0.000500
     66      -0.080350  -0.034129   0.142608  -0.023852  -0.067860  -0.000077
     67      -0.195854  -0.055936   0.079388  -0.029030   0.121037  -0.001097
     68      -0.222610  -0.075596   0.165074  -0.038145   0.307079  -0.001617
     69       0.307704   0.039499   0.007170   0.227857  -0.075133   0.000235
     70       0.151306   0.048055   0.144014   0.319024   0.182805  -0.000554
     71       0.001004   0.016627  -0.011916   0.205080  -0.045700   0.000234
     72      -0.215076   0.261014  -0.141516   0.099913  -0.306567   0.000764
     73      -0.033948  -0.014698  -0.002984   0.131293   0.007967   0.000032
     74       0.186569  -0.270977   0.164473   0.063402   0.374470  -0.000879
     75       0.068196  -0.083013  -0.016361  -0.180058  -0.028659   0.000071
     76       0.072308  -0.174170   0.045414   0.054410   0.130802  -0.000265
     77      -0.221679   0.298283  -0.027872   0.354569  -0.077131   0.000163
     78      -0.072887  -0.048581  -0.026814   0.300340  -0.005974   0.000114
     79       0.028673  -0.117870   0.027013   0.107538   0.083959  -0.000157
     80      -0.078317   0.331784  -0.043474  -0.267997  -0.184365   0.000302
     81      -0.015552  -0.266417  -0.056033  -0.083678  -0.141186   0.000249
     82       0.080439   0.314358   0.064712  -0.159986   0.145961   0.000153
     83      -0.031894  -0.218665  -0.055234  -0.090045  -0.141677   0.000218
     84       0.027966  -0.023998  -0.006076  -0.250756  -0.031934   0.000289
     85       0.020244  -0.243502  -0.049238   0.193812  -0.087306  -0.000035
     86      -0.006079   0.322666   0.061362  -0.303610   0.099480   0.000116
     87       0.198580   0.043685  -0.038986   0.015981  -0.036268  -0.004989
     88      -0.013770  -0.009127   0.063879  -0.010368   0.006348  -0.001555
     89       0.013800   0.018346  -0.063447   0.013596  -0.059440   0.011643
     90      -0.050696   0.005639   0.009899   0.145014   0.029551  -0.000331
     91       0.117530  -0.157391  -0.044699  -0.353450  -0.110162   0.000700
     92      -0.093466   0.342183   0.072960   0.174562   0.163149  -0.000475
     93      -0.014814  -0.003490   0.002313   0.001220   0.005446   0.000804
     94      -0.009530  -0.003999   0.040327  -0.005827  -0.013002  -0.004839
     95      -0.005602  -0.001556   0.004033  -0.000088  -0.000267   0.003691
     96       0.138916   0.031014   0.159848   0.007755  -0.172491  -0.004533
     97      -0.057919  -0.013139  -0.072180  -0.003411   0.080692   0.000963
     98       0.028988   0.006551   0.044606   0.001725  -0.046279   0.007543
                 48         49         50         51         52         53    
      0       0.030151  -0.074965   0.001497   0.099089  -0.021935   0.002493
      1       0.004515   0.103955   0.002380   0.083758  -0.021970   0.009076
      2      -0.103237  -0.016412   0.000628   0.032185  -0.008307   0.001573
      3      -0.026881   0.108507  -0.002406  -0.173774   0.041058  -0.012097
      4      -0.006048  -0.086078  -0.002876  -0.108257   0.032780  -0.014101
      5       0.089573   0.027152  -0.000938  -0.055126   0.015036  -0.004973
      6       0.026959   0.071940  -0.002092  -0.107001   0.022136   0.002381
      7       0.006731  -0.122057  -0.003474  -0.053086   0.004767   0.029228
      8      -0.095269   0.013715  -0.000520  -0.035902   0.005132   0.002910
      9      -0.033653  -0.093429   0.001242   0.068253  -0.008982  -0.002170
     10      -0.007240   0.086922   0.002246   0.037990  -0.005844  -0.011185
     11       0.110049  -0.022106   0.000277   0.023788  -0.001798  -0.002073
     12      -0.002044   0.058722  -0.002756  -0.075247   0.008726   0.030844
     13       0.000393  -0.024655   0.000481   0.076431  -0.035565   0.008671
     14       0.011829   0.015345  -0.000773  -0.019808  -0.002185   0.013111
     15      -0.000510   0.008102   0.003357   0.137897  -0.033351   0.015385
     16       0.000105   0.010553   0.002867   0.063429  -0.008493  -0.056589
     17       0.004006   0.003965   0.000023   0.062892  -0.003275  -0.018702
     18      -0.000933  -0.007225  -0.003691  -0.071857   0.075093   0.010012
     19       0.000652  -0.005081   0.003212  -0.010553   0.029388  -0.021486
     20      -0.006095  -0.004798  -0.000235  -0.079031  -0.101065   0.013431
     21       0.002099  -0.002301   0.008091  -0.052119  -0.113159  -0.045248
     22      -0.001834   0.003131   0.017908   0.022889   0.022991  -0.018341
     23       0.005528   0.000689   0.011463   0.047649   0.127282   0.013860
     24      -0.001442   0.000338  -0.087643  -0.018643  -0.051779  -0.033091
     25      -0.001211   0.002485  -0.130340   0.011445   0.030734  -0.052579
     26       0.002453  -0.000871  -0.076342   0.018687   0.010365   0.126710
     27      -0.001170   0.001641   0.062154   0.041068   0.084134   0.024173
     28       0.002797  -0.004414   0.085259  -0.044775  -0.073598   0.017004
     29      -0.003752   0.001575   0.053889   0.005755   0.024296  -0.048614
     30      -0.002344   0.002497   0.060228   0.039151   0.071620   0.013237
     31       0.001460  -0.001694   0.088908  -0.009777  -0.017844   0.030249
     32       0.001108  -0.001749   0.049762  -0.036975  -0.057043  -0.061479
     33       0.001918  -0.002390   0.003920   0.137215  -0.028580  -0.020164
     34      -0.000661   0.002773  -0.001223   0.027536  -0.009924   0.054395
     35      -0.005106  -0.000601   0.001227   0.038817  -0.011783  -0.000725
     36       0.003207   0.027439   0.001668   0.044175  -0.016030  -0.004376
     37       0.000784  -0.067651  -0.004210  -0.165345   0.041234   0.000020
     38      -0.009023   0.003721   0.000252   0.001534  -0.003289   0.000149
     39      -0.000496  -0.035677  -0.002560  -0.087361   0.021603   0.003225
     40       0.000706   0.060656   0.003021   0.091302  -0.024405  -0.007887
     41       0.001167  -0.006756  -0.000575  -0.019930   0.004788   0.000424
     42       0.000441  -0.049559   0.000590   0.069611  -0.022597   0.000358
     43      -0.000048   0.034118  -0.001419  -0.062987   0.016036   0.011332
     44      -0.001499  -0.012113   0.000101   0.017236  -0.004735  -0.000231
     45      -0.056354   0.422447   0.012030   0.477477  -0.121117   0.054187
     46      -0.007044  -0.027189  -0.000231  -0.006986   0.001778  -0.003212
     47       0.214621   0.117408   0.003246   0.134763  -0.032241   0.013865
     48       0.371439  -0.289171  -0.002670  -0.010104   0.008361  -0.006477
     49      -0.008934  -0.221746  -0.004288  -0.124287   0.031084  -0.009104
     50       0.243959  -0.042050   0.000207   0.036143  -0.006939   0.001944
     51      -0.445258  -0.248431  -0.001230   0.019911  -0.006265  -0.001617
     52      -0.000310  -0.220242  -0.004172  -0.117600   0.030411  -0.009594
     53       0.005408  -0.133347  -0.001846  -0.042161   0.012351  -0.005788
     54       0.072268   0.001080   0.000235   0.012485  -0.000963  -0.001144
     55       0.018675  -0.429669   0.007303   0.368086  -0.042393  -0.029070
     56      -0.227437  -0.030509   0.001064   0.025659  -0.006366   0.000584
     57       0.066470   0.209742  -0.001548  -0.140098   0.024025  -0.011680
     58       0.457054   0.269325   0.000146  -0.068004   0.014233  -0.021110
     59      -0.098280   0.130212  -0.000741  -0.090034   0.014343  -0.005489
     60       0.015552   0.239357  -0.001681  -0.157313   0.027414  -0.013047
     61      -0.447460   0.256225   0.002088  -0.064409   0.004351  -0.016765
     62      -0.165295   0.037019   0.000474  -0.011291  -0.000209  -0.002963
     63       0.008433  -0.007086   0.021760  -0.087653   0.249455  -0.454250
     64      -0.000970  -0.002523   0.000704  -0.015547   0.024050  -0.089694
     65      -0.002153  -0.010871   0.005636  -0.070564  -0.075666   0.135051
     66       0.004434  -0.016777  -0.004350  -0.152053   0.146542   0.583850
     67      -0.001593   0.001361  -0.006007  -0.036743  -0.017728   0.121470
     68      -0.010733   0.006565  -0.009117  -0.070048  -0.181736  -0.117174
     69       0.007738  -0.016038  -0.001441  -0.127336  -0.339290   0.370182
     70      -0.008698   0.003947   0.005766   0.013299   0.039911  -0.057667
     71      -0.002158   0.006439   0.004585   0.066267   0.224587  -0.170219
     72       0.014257  -0.011561  -0.133849  -0.128364  -0.257313   0.098252
     73       0.000538   0.002156  -0.184657   0.009865  -0.006903  -0.001372
     74      -0.016290   0.017061  -0.098655   0.171196   0.311462  -0.121496
     75      -0.000602  -0.001934   0.223546   0.013933   0.056757   0.039790
     76      -0.005989   0.008073  -0.085476   0.095420   0.168248  -0.015519
     77       0.007055  -0.002043  -0.398469  -0.090326  -0.224211  -0.059550
     78       0.002025   0.004326  -0.351418   0.036275   0.015812   0.041281
     79      -0.003246   0.005119  -0.100171   0.057616   0.092514   0.007571
     80       0.007576  -0.014042   0.261315  -0.171502  -0.280543  -0.031623
     81       0.004469  -0.004489  -0.132364  -0.110239  -0.174690  -0.125695
     82      -0.006865   0.009162  -0.167509   0.156258   0.244982   0.165723
     83       0.004455  -0.004412  -0.139010  -0.110780  -0.179807  -0.137166
     84      -0.001121   0.001841  -0.292379  -0.011596  -0.034971  -0.069936
     85       0.005715  -0.006504   0.170356  -0.091938  -0.172201  -0.046031
     86      -0.007144   0.008109  -0.265362   0.115764   0.222078   0.068110
     87      -0.009745  -0.064985   0.004221  -0.046827   0.011925  -0.174747
     88      -0.004036   0.021076  -0.001174   0.084218  -0.025976   0.106971
     89       0.038738  -0.017489   0.000212   0.004331   0.020165  -0.057217
     90       0.000021  -0.000981   0.170825  -0.014062  -0.019706  -0.039100
     91       0.001720  -0.000912  -0.384551  -0.019685  -0.066114   0.013124
     92      -0.005671   0.007102   0.182352   0.116483   0.237749   0.091417
     93       0.001129  -0.025916  -0.002143  -0.118424   0.025033  -0.024903
     94      -0.004756   0.017417   0.001306   0.166456  -0.030893   0.077401
     95       0.001670  -0.004526  -0.000599  -0.022897   0.005307  -0.003065
     96       0.001038  -0.016737   0.004569   0.012979   0.059824  -0.099937
     97       0.000478   0.023815  -0.003339  -0.041426  -0.021342   0.057684
     98      -0.007639  -0.004964   0.000924  -0.001474   0.017898  -0.021430
                 54         55         56         57         58         59    
      0      -0.014931  -0.004802   0.015441   0.052570   0.017365   0.015129
      1      -0.015189  -0.024318   0.013001   0.028106   0.018041   0.010638
      2      -0.004964  -0.002848   0.005211   0.017330   0.005805   0.004712
      3       0.049966  -0.005299  -0.057265  -0.170075  -0.017520  -0.032546
      4       0.013342   0.080397  -0.038697  -0.087113  -0.043578  -0.040492
      5       0.014698   0.003620  -0.018586  -0.055483  -0.007854  -0.010881
      6      -0.048377   0.075737  -0.002256   0.047604   0.038604  -0.020277
      7      -0.034183   0.072825   0.061055   0.133787  -0.000085  -0.011033
      8      -0.016403   0.026604   0.002430   0.022983   0.011531  -0.007958
      9       0.023902  -0.022262   0.001056  -0.014580  -0.021637   0.004587
     10       0.007578  -0.034329  -0.014267  -0.029261  -0.015040   0.009008
     11       0.007652  -0.008658  -0.000426  -0.006411  -0.007248   0.002640
     12      -0.022836   0.007937   0.070855   0.126590  -0.035150   0.053649
     13       0.011271  -0.123146  -0.031155  -0.101909   0.072714  -0.020761
     14      -0.006742  -0.008324   0.019057   0.030715  -0.008521   0.011339
     15       0.036155   0.102134  -0.018381  -0.117182   0.020704   0.010950
     16       0.004923   0.028915  -0.092292  -0.047235   0.088337  -0.043005
     17       0.013374   0.038050  -0.004961  -0.049322   0.010681   0.035660
     18      -0.008873  -0.048022   0.009837   0.007132  -0.001643   0.132693
     19      -0.005930  -0.010051   0.065544  -0.006671  -0.020220   0.033192
     20      -0.006071  -0.014551  -0.044094   0.040788  -0.008991  -0.054282
     21      -0.000687   0.004704   0.000195   0.009546  -0.008357  -0.008061
     22       0.000584   0.004991  -0.083163   0.034365  -0.016963  -0.005892
     23      -0.000570  -0.008981   0.065445  -0.019283   0.015396  -0.042366
     24      -0.001249  -0.000056   0.073387  -0.021789   0.009431  -0.004921
     25      -0.001338  -0.003198   0.073476  -0.017288   0.010344  -0.035806
     26       0.003585   0.004187  -0.204052   0.053484  -0.027304   0.065003
     27       0.000975  -0.001372  -0.018464   0.000929   0.000640   0.002949
     28      -0.000177   0.000778  -0.017426   0.003984  -0.002419   0.013163
     29      -0.001468  -0.002052   0.061281  -0.013211   0.004990  -0.012639
     30       0.001073   0.000539  -0.030860   0.006996  -0.004572   0.010904
     31       0.000283   0.000269  -0.018088   0.004134   0.001477  -0.006978
     32      -0.001360   0.000874   0.065357  -0.016162   0.003903  -0.002876
     33      -0.061896   0.059157  -0.006374  -0.011361  -0.035635  -0.029493
     34      -0.051999   0.040722   0.065904   0.057412  -0.014740   0.038086
     35      -0.021352   0.019764   0.001001   0.002109  -0.011883  -0.009479
     36       0.100472  -0.020290   0.031642   0.064110  -0.056049  -0.021546
     37       0.029436  -0.062637  -0.021508  -0.078494   0.027440   0.052947
     38       0.031867  -0.010211   0.007631   0.014651  -0.014182  -0.004969
     39      -0.008441  -0.017714  -0.008189  -0.009619   0.028210   0.020130
     40       0.070843  -0.016862   0.014106   0.082453   0.014879  -0.013980
     41       0.001681  -0.006081  -0.001530   0.002045   0.009015   0.005039
     42       0.008986  -0.086822  -0.012476  -0.058151  -0.028088  -0.019604
     43      -0.013377   0.028026   0.031228   0.048085  -0.039123   0.019253
     44       0.002260  -0.020799  -0.002010  -0.014028  -0.007978  -0.003503
     45      -0.131553  -0.067176   0.089741   0.139759  -0.010064   0.027385
     46       0.011406  -0.006105  -0.003691   0.011222   0.023866   0.006958
     47      -0.030658  -0.022130   0.025511   0.045531   0.002987   0.009252
     48      -0.012367   0.040975   0.024547   0.082476  -0.027918  -0.005063
     49      -0.012925   0.068278  -0.003628  -0.010283  -0.056071  -0.019996
     50       0.000177  -0.011959   0.020939   0.066591   0.008666   0.004793
     51      -0.002587   0.017450   0.033441   0.116933  -0.010862  -0.000210
     52      -0.010383   0.065514  -0.003491  -0.007174  -0.050745  -0.018673
     53      -0.008389   0.036622  -0.005011  -0.013394  -0.024745  -0.007669
     54       0.003338  -0.016811   0.004008  -0.001583  -0.028724   0.004947
     55       0.136107  -0.059716  -0.047988  -0.138702   0.049571   0.009144
     56       0.008836  -0.015457  -0.001172  -0.010385  -0.013417  -0.001705
     57      -0.019636   0.024810  -0.034792  -0.039758   0.058025  -0.012897
     58       0.000537  -0.045024  -0.045416  -0.093818   0.024935  -0.010948
     59      -0.023469   0.039863  -0.015868   0.006121   0.044665  -0.002459
     60      -0.030000   0.048022  -0.035842  -0.024463   0.077856  -0.008424
     61       0.000651  -0.039843  -0.045529  -0.087793   0.030714  -0.012047
     62       0.008177  -0.021870  -0.011710  -0.035977   0.001430  -0.006624
     63      -0.042789  -0.060386  -0.436576   0.520611  -0.315673  -0.540218
     64      -0.005561  -0.008147  -0.088842   0.083357  -0.050756  -0.096213
     65      -0.010995  -0.023592   0.258143  -0.125164   0.048788   0.195982
     66      -0.037925  -0.147487   0.376425  -0.049762   0.226171  -0.639310
     67      -0.012527  -0.029081   0.000460   0.006619   0.057107  -0.097081
     68       0.000728   0.015018  -0.272315   0.083007  -0.045791   0.183561
     69      -0.001186   0.002930  -0.178566   0.035945   0.052945  -0.257602
     70       0.000638   0.002472   0.049822  -0.021577  -0.011356   0.107749
     71       0.000244  -0.010673   0.237669  -0.076444  -0.002778   0.154558
     72       0.001219   0.006077  -0.167639   0.053616  -0.028049   0.044591
     73       0.000432   0.001111  -0.007781   0.002772  -0.000025  -0.008588
     74      -0.001052  -0.006445   0.178939  -0.052574   0.027769  -0.062696
     75       0.000374  -0.002035  -0.037989   0.008806  -0.005515   0.024349
     76       0.000997  -0.001886   0.009062  -0.002804   0.003861  -0.028502
     77      -0.000936   0.004925   0.084077  -0.026685   0.016168  -0.034606
     78       0.001542   0.003316  -0.090916   0.031353  -0.016641   0.021763
     79       0.000737  -0.000077  -0.035072   0.013947  -0.007711   0.004651
     80      -0.002778   0.000632   0.081224  -0.026410   0.011939   0.002686
     81      -0.004754  -0.005232   0.172099  -0.035672   0.026604  -0.094152
     82       0.005448   0.002860  -0.228883   0.055467  -0.035630   0.099756
     83      -0.004565  -0.002808   0.173817  -0.037360   0.020085  -0.064224
     84      -0.001721   0.000907   0.078017  -0.017664   0.007052  -0.024401
     85      -0.000629   0.006991   0.039417  -0.010136  -0.005379   0.029641
     86      -0.000158  -0.012503  -0.022857   0.006070   0.019713  -0.082369
     87      -0.658079  -0.455027  -0.192382   0.173875   0.397468   0.040668
     88       0.123964   0.202965   0.124150  -0.001466  -0.144430   0.019939
     89      -0.185187  -0.122417  -0.041889   0.044907   0.107418   0.035536
     90      -0.000354   0.003104   0.037844  -0.010375   0.002687  -0.004139
     91       0.000842   0.001578  -0.059555   0.013794  -0.017342   0.072756
     92       0.001505  -0.007869  -0.070811   0.020821   0.003885  -0.049659
     93       0.223551  -0.123147   0.000621   0.214605   0.157697   0.036841
     94      -0.618945   0.300558  -0.011360  -0.591381  -0.378629  -0.062839
     95       0.025639  -0.016785  -0.000399   0.025348   0.022329   0.007551
     96       0.064475   0.624130  -0.134001   0.109419   0.552915   0.018927
     97      -0.039600  -0.296668   0.087016  -0.028701  -0.302010   0.003203
     98       0.014399   0.157544  -0.029403   0.031799   0.135706   0.004646
                 60         61         62         63         64         65    
      0      -0.048255   0.081304  -0.007655  -0.097412   0.004103   0.000058
      1      -0.030541  -0.025445   0.001373  -0.015165   0.000935  -0.000285
      2      -0.015716   0.022189  -0.002203  -0.029196   0.001265  -0.000028
      3       0.075157  -0.163926   0.010403   0.017061   0.001681  -0.000849
      4       0.136352   0.147079  -0.011928   0.006138  -0.002917   0.000635
      5       0.029954  -0.039533   0.002688   0.005286   0.000321  -0.000171
      6       0.186914   0.105599  -0.011776  -0.012690  -0.002520  -0.000599
      7       0.159112  -0.199949   0.015767  -0.027679   0.005123  -0.000900
      8       0.062793   0.018215  -0.002839  -0.005248  -0.000430  -0.000334
      9      -0.037604  -0.011253   0.002859   0.019874   0.000018  -0.000017
     10      -0.051472   0.090121  -0.003607   0.101436  -0.004833  -0.000995
     11      -0.013556   0.001222   0.000986   0.011929  -0.000285   0.000036
     12      -0.232771  -0.000976   0.009142  -0.004150   0.001987   0.001391
     13       0.044024  -0.150092   0.002561   0.003627  -0.001316  -0.000361
     14      -0.064431  -0.005660   0.001253  -0.001167   0.000534   0.000225
     15      -0.250673   0.033152  -0.013421   0.010516  -0.001251  -0.001135
     16       0.095288   0.125241  -0.014041   0.024478  -0.003683   0.001173
     17      -0.049706   0.018234   0.007275   0.004070  -0.000248   0.002213
     18       0.177783  -0.005274   0.074136  -0.004379   0.001823   0.000347
     19       0.025401  -0.021000  -0.010534  -0.004703   0.001732   0.007491
     20      -0.016859  -0.010170  -0.004589  -0.001187   0.003896   0.005839
     21      -0.015595  -0.009835  -0.036217   0.000352   0.005829   0.006452
     22      -0.016047  -0.005894  -0.007587  -0.000288   0.008725   0.004461
     23      -0.012624   0.013555   0.048322  -0.001278  -0.020054  -0.016370
     24       0.004418  -0.008942  -0.075256   0.002302   0.001304   0.020562
     25      -0.019309   0.017230   0.091091  -0.003146  -0.032703  -0.028865
     26       0.028990  -0.018910  -0.068878   0.002670   0.052372   0.024291
     27       0.003768   0.007223   0.026904   0.002165   0.069997  -0.047937
     28       0.008082  -0.004691  -0.025567   0.001385   0.020985   0.002068
     29      -0.006723  -0.000024   0.015823  -0.004819  -0.113251   0.051395
     30       0.004228  -0.002035   0.000893  -0.001758  -0.030363  -0.058857
     31      -0.002533   0.003091   0.000646   0.002832   0.049682   0.079788
     32      -0.002517  -0.002510  -0.004887  -0.002572  -0.053126  -0.075126
     33       0.112819   0.101193  -0.008147  -0.015956  -0.002528   0.000496
     34      -0.088022  -0.007499   0.001699  -0.010885   0.001844  -0.000687
     35       0.024623   0.028408  -0.003608  -0.005381  -0.000498   0.000094
     36       0.097606  -0.147091   0.014645   0.004261   0.003321   0.001336
     37      -0.295066   0.003846   0.000856   0.017807  -0.001246  -0.000223
     38       0.010286  -0.042204   0.003519   0.002495   0.000910   0.000319
     39      -0.077577   0.035648  -0.002960   0.002972  -0.000638  -0.000399
     40       0.102804   0.002460  -0.000755  -0.003804   0.000160  -0.000072
     41      -0.016416   0.010443  -0.000895   0.000656  -0.000175  -0.000112
     42       0.081081   0.008139  -0.002491  -0.002386  -0.000172  -0.000190
     43      -0.062829   0.037841   0.000961  -0.003985   0.000918   0.000104
     44       0.018766   0.002050  -0.000270  -0.000783  -0.000048   0.000036
     45      -0.068990  -0.197029   0.023905   0.341613  -0.015619   0.000707
     46      -0.021671   0.045202  -0.006409  -0.117148   0.005403  -0.000402
     47      -0.019040  -0.047164   0.006083   0.098217  -0.004865   0.000350
     48       0.055665   0.000369   0.007894   0.304464  -0.016123   0.000810
     49       0.077363   0.086408  -0.002198   0.117654  -0.006119   0.000820
     50       0.015304  -0.100917   0.012981   0.263804  -0.013407   0.000028
     51       0.048254  -0.054938   0.013098   0.395814  -0.020840   0.000721
     52       0.077018   0.084462  -0.001940   0.128969  -0.007075   0.001064
     53       0.021585   0.091481  -0.006895  -0.051915   0.002144   0.000536
     54      -0.010152   0.033251   0.001891   0.086468  -0.003038  -0.000638
     55      -0.218074  -0.185798   0.003098  -0.343034   0.013907   0.004998
     56      -0.015508   0.009708  -0.001451   0.005710  -0.000033  -0.000722
     57       0.026744   0.046480  -0.013636  -0.184475   0.004524   0.001261
     58      -0.037649  -0.026756  -0.007954  -0.362364   0.012710   0.005353
     59       0.036275   0.107012  -0.010557   0.098235  -0.006338  -0.002516
     60       0.044376   0.087838  -0.014448  -0.079165  -0.000591   0.000331
     61      -0.043905  -0.029535  -0.007892  -0.340717   0.011758   0.005180
     62      -0.021126  -0.067634   0.000300  -0.221428   0.008981   0.003414
     63      -0.577056  -0.193945  -0.088955  -0.030062  -0.000243  -0.055506
     64      -0.088138  -0.038254  -0.007367  -0.006050   0.015539   0.028548
     65       0.202015   0.020313  -0.020864   0.002506  -0.025012  -0.044156
     66      -0.092255   0.057196  -0.366814   0.028793  -0.029757  -0.020730
     67       0.023268   0.042371  -0.052379   0.010313  -0.023766  -0.058848
     68       0.098797   0.021740   0.160280  -0.002837  -0.005272  -0.049194
     69      -0.140413   0.138642   0.655459  -0.014789  -0.116566  -0.154972
     70       0.058228  -0.041856  -0.216212   0.005976   0.044024   0.050644
     71       0.103345  -0.072374  -0.390418   0.009874   0.055655   0.089395
     72       0.009115  -0.029753  -0.049089  -0.014753  -0.359822   0.214663
     73      -0.005160   0.000958  -0.013012   0.003931   0.085099  -0.042256
     74      -0.022749   0.029856   0.067758   0.010370   0.262019  -0.174801
     75       0.014686  -0.010108  -0.028729  -0.003306  -0.102197   0.078903
     76      -0.019261   0.024082   0.133595  -0.002682   0.028018  -0.092531
     77      -0.012342   0.019914  -0.014206   0.020965   0.505881  -0.285484
     78       0.003724  -0.032444  -0.114008  -0.008849  -0.297019   0.232695
     79      -0.003964  -0.007977   0.016853  -0.011284  -0.263146   0.141719
     80       0.013209   0.000092  -0.081967   0.015997   0.332711  -0.147018
     81      -0.043647   0.038920   0.131994   0.006891   0.162990   0.292746
     82       0.042697  -0.037234  -0.122219  -0.006605  -0.120854  -0.231376
     83      -0.032400   0.022577   0.078968   0.002168   0.063818   0.132072
     84      -0.020899   0.015537   0.070933   0.005360   0.145124   0.294482
     85       0.008537  -0.018385  -0.077287  -0.002933  -0.070470  -0.101714
     86      -0.029621   0.044371   0.167321   0.010534   0.230361   0.386034
     87      -0.003735  -0.060614  -0.002812   0.031912   0.004447   0.001614
     88      -0.074521   0.051096  -0.002034  -0.025538  -0.000066  -0.000902
     89       0.007412  -0.015728   0.009338   0.007342   0.000512   0.000397
     90      -0.007539   0.002541   0.016453   0.001055   0.025281   0.062098
     91       0.042121  -0.042100  -0.157326  -0.010499  -0.256331  -0.468357
     92      -0.020639   0.033437   0.124249   0.004119   0.129607   0.184153
     93      -0.014295   0.192095  -0.016852   0.010725  -0.003509  -0.001461
     94      -0.099876  -0.471164   0.041632  -0.019120   0.008663   0.003196
     95      -0.009156   0.026371  -0.002060   0.001542  -0.000435  -0.000190
     96      -0.206143  -0.480459   0.020975   0.064041  -0.000505  -0.000001
     97       0.062353   0.258010  -0.009567  -0.037194   0.001243   0.000075
     98      -0.048974  -0.116535   0.004707   0.017527  -0.000478  -0.000322
                 66         67         68         69         70         71    
      0      -0.077804   0.014518  -0.000057   0.000844   0.000744  -0.013622
      1      -0.006994  -0.060913  -0.001272  -0.011839  -0.001724   0.015299
      2      -0.024572   0.001388  -0.000151  -0.000916  -0.000055   0.000785
      3      -0.017886  -0.001516  -0.000303  -0.010990  -0.006084   0.122903
      4       0.030711   0.131132   0.002318   0.018089   0.001371  -0.007845
      5      -0.004148   0.007463   0.000030  -0.002199  -0.001735   0.036534
      6       0.014366  -0.154068  -0.001692  -0.009300   0.002714  -0.067822
      7      -0.026628  -0.095940  -0.001819  -0.019929  -0.005133   0.086825
      8       0.003200  -0.050270  -0.000605  -0.003760   0.000628  -0.017573
      9      -0.007337   0.041814   0.000503   0.002788  -0.002174   0.064920
     10      -0.080888   0.015291   0.000147   0.000860   0.000344  -0.005597
     11      -0.005458   0.013271   0.000268   0.002079  -0.000206   0.011164
     12       0.012343   0.202969   0.002805   0.027661   0.002794  -0.023104
     13      -0.028263  -0.051602  -0.000344  -0.001068   0.004281  -0.104967
     14       0.002293   0.055244   0.000759   0.007380   0.000957  -0.011625
     15       0.003806  -0.064034  -0.001215  -0.016238  -0.005088   0.096077
     16       0.018501   0.162757   0.002575   0.014397  -0.001085   0.033739
     17       0.002171  -0.011661   0.000428   0.001923  -0.001351   0.031195
     18      -0.000984   0.011817   0.001032   0.024117   0.002708  -0.023739
     19      -0.003525  -0.040441   0.000958   0.012218   0.000600  -0.005684
     20      -0.003960  -0.033063   0.008908   0.070144   0.004496  -0.004813
     21      -0.000679  -0.008186   0.004240   0.015162  -0.002462   0.005067
     22      -0.000506  -0.003448  -0.001410  -0.003283   0.001962  -0.003262
     23      -0.000723  -0.000579  -0.000755  -0.002710   0.000571  -0.000926
     24       0.000078   0.006835   0.000497  -0.001814   0.013555  -0.000819
     25      -0.000374  -0.004515   0.002157   0.001520   0.017406   0.003676
     26       0.000475  -0.000053  -0.000309   0.000298   0.014094  -0.000026
     27       0.000872  -0.001974   0.022561  -0.005775   0.017837   0.001595
     28       0.000458   0.001997   0.033319  -0.000865   0.021066  -0.000681
     29      -0.001368  -0.000308   0.020502  -0.005347   0.014778   0.003726
     30      -0.000247  -0.003434  -0.012260   0.023486   0.011481   0.005507
     31       0.000024   0.001795  -0.029569   0.002118   0.029167   0.003963
     32       0.000163   0.000840  -0.019595  -0.014672   0.022702  -0.003092
     33       0.007931  -0.085053  -0.001675  -0.011710   0.000746  -0.034364
     34      -0.001456  -0.055282  -0.000515  -0.005392  -0.002617   0.058043
     35       0.002183  -0.028711  -0.000542  -0.003845   0.000105  -0.006770
     36      -0.019222   0.163067   0.002347   0.023920   0.005100  -0.089548
     37       0.001334  -0.107723  -0.001856  -0.008625   0.003463  -0.092207
     38      -0.005379   0.041227   0.000624   0.006719   0.001702  -0.031621
     39       0.006299  -0.042605  -0.000559  -0.005066  -0.000895   0.014483
     40      -0.002707   0.014982   0.000282   0.000414  -0.001167   0.029258
     41       0.001690  -0.011414  -0.000143  -0.001401  -0.000315   0.005850
     42      -0.004151  -0.051148  -0.000537  -0.008121  -0.001340   0.011874
     43       0.009556   0.020344   0.000138   0.002078  -0.000622   0.020274
     44      -0.000967  -0.013271  -0.000138  -0.001814  -0.000329   0.003752
     45       0.271707  -0.000850   0.002743   0.035968   0.010389  -0.142376
     46      -0.088953  -0.049213  -0.001803  -0.018660  -0.003759   0.044611
     47       0.095601  -0.001855   0.001601   0.017683   0.005586  -0.093613
     48       0.299261  -0.051701  -0.000127  -0.000130   0.000526  -0.034997
     49       0.021439   0.250489   0.006054   0.062793   0.010663  -0.080703
     50       0.304188  -0.234341  -0.004252  -0.042727  -0.006945   0.031623
     51       0.428861  -0.179204  -0.002051  -0.020064  -0.001745  -0.047165
     52       0.059691   0.237238   0.006828   0.069628   0.013617  -0.146999
     53      -0.086921   0.184429   0.004172   0.042541   0.007852  -0.072172
     54      -0.058113   0.025269   0.000661   0.005069  -0.001443   0.063632
     55       0.298161   0.095944   0.001451   0.014697   0.011626  -0.345901
     56      -0.016602   0.013734  -0.000981  -0.011832  -0.005856   0.120349
     57       0.103459  -0.082550  -0.001820  -0.012848   0.006774  -0.248068
     58       0.394701   0.065430   0.001600   0.021330  -0.002741   0.152993
     59      -0.181711  -0.127248  -0.002691  -0.024527   0.009156  -0.350615
     60      -0.010063  -0.142451  -0.001545  -0.007927   0.018316  -0.556563
     61       0.381572   0.060438   0.002102   0.027432   0.001651   0.051002
     62       0.251847   0.063935   0.001610   0.018329  -0.002160   0.123639
     63      -0.021484  -0.138405  -0.030039  -0.255545  -0.005862  -0.051615
     64      -0.015512  -0.160870   0.031970   0.257856   0.018156   0.002811
     65       0.023181   0.245632  -0.062417  -0.492511  -0.034542  -0.022813
     66       0.006348   0.171456   0.006102  -0.023253  -0.001204  -0.007681
     67       0.021896   0.270714  -0.052470  -0.457287  -0.032553  -0.018650
     68       0.018156   0.194585  -0.045532  -0.369404  -0.027141  -0.023133
     69       0.001131  -0.002830  -0.003003  -0.015687  -0.007549  -0.004257
     70       0.001777   0.013877   0.000925  -0.014068  -0.010962  -0.000439
     71       0.000451   0.013157   0.004179   0.000251  -0.008316   0.005952
     72      -0.005224  -0.005910  -0.273637   0.015368  -0.204883   0.003070
     73       0.000599   0.001767  -0.411986   0.063046  -0.335342  -0.028103
     74       0.003089   0.003372  -0.248707   0.049756  -0.212099  -0.027561
     75      -0.000935   0.007295   0.043887   0.008829   0.016849  -0.007033
     76      -0.000496  -0.019976  -0.246820  -0.006453  -0.165562   0.012081
     77       0.006623  -0.004215   0.275377  -0.042984   0.244082   0.014981
     78      -0.003723   0.018542  -0.094118   0.051581  -0.094094  -0.026218
     79      -0.003302  -0.001108   0.189094  -0.030610   0.158459   0.016817
     80       0.004360   0.008799  -0.312399   0.063290  -0.273006  -0.034075
     81      -0.000955  -0.005312   0.223767   0.085217  -0.283471   0.010061
     82       0.001850   0.008937   0.317946  -0.157074  -0.370704  -0.071589
     83      -0.000111  -0.000477   0.221148   0.011438  -0.272716  -0.010888
     84       0.002856   0.028100   0.061503  -0.324626  -0.055124  -0.074910
     85       0.001127   0.006900   0.116945  -0.080346  -0.142017  -0.031784
     86      -0.001253  -0.000301  -0.256528   0.037247   0.312602   0.039885
     87       0.000747   0.311053   0.007203   0.038738  -0.008990   0.249438
     88       0.002476  -0.195257  -0.003195  -0.020967  -0.000166  -0.016845
     89       0.000306   0.081588   0.001357   0.006591  -0.002834   0.071660
     90       0.001205   0.012070  -0.124379  -0.121914   0.146527  -0.017073
     91      -0.001874  -0.022478  -0.021811   0.232698   0.047744   0.047092
     92      -0.001551  -0.015955   0.314346   0.131137  -0.399387   0.008818
     93       0.027139  -0.107683  -0.001048  -0.013008  -0.004339   0.092862
     94      -0.060254   0.231909   0.002201   0.029266   0.010397  -0.225445
     95       0.003276  -0.018185  -0.000195  -0.002297  -0.000791   0.016388
     96      -0.066274   0.168452   0.003316   0.022945   0.005885  -0.132407
     97       0.039432  -0.081723  -0.001569  -0.011379  -0.003503   0.075685
     98      -0.015891   0.047234   0.000427   0.002563   0.001308  -0.033734
                 72         73         74         75         76         77    
      0       0.000025  -0.000216   0.013248  -0.004900  -0.000659  -0.028730
      1       0.005514  -0.005235  -0.003383  -0.006606  -0.038527  -0.037846
      2       0.001227  -0.001667  -0.047088   0.017032   0.000780  -0.005373
      3       0.001346   0.004096   0.015912   0.002973  -0.028200   0.064533
      4      -0.005443   0.001821  -0.004575  -0.008725  -0.042689   0.018243
      5       0.000372   0.000890  -0.011883   0.005797  -0.009639   0.021347
      6       0.000942  -0.001961  -0.003330   0.002042   0.064996  -0.034514
      7       0.005211  -0.000821   0.008837   0.003691  -0.012171   0.040722
      8       0.000290  -0.000287   0.005331   0.016562   0.014472  -0.008672
      9      -0.002015   0.006358  -0.000863  -0.007271   0.018789  -0.031204
     10      -0.000198   0.000107  -0.000822  -0.002594  -0.001304  -0.021062
     11      -0.001626   0.003226   0.016374   0.047641  -0.006216  -0.013721
     12      -0.005093   0.002698  -0.007563  -0.009641  -0.038481  -0.024713
     13      -0.000387  -0.003541  -0.004341  -0.000689   0.043204  -0.035378
     14      -0.001456   0.000437  -0.002238  -0.004566  -0.008674  -0.008572
     15       0.001959   0.001641   0.011151   0.006677  -0.008789   0.083760
     16      -0.003331   0.003200  -0.005142  -0.003908  -0.033984  -0.041644
     17      -0.000230   0.001630   0.002267   0.000820  -0.005034   0.022525
     18      -0.001002   0.017585  -0.003940  -0.003023  -0.001206  -0.016873
     19      -0.004877  -0.001162   0.000296   0.000339   0.005406   0.003232
     20      -0.022888   0.024613  -0.003548  -0.002820  -0.007083  -0.005582
     21      -0.012927  -0.039415   0.001422   0.001007   0.002766   0.001240
     22       0.002802   0.018760  -0.000842  -0.000617  -0.001100  -0.000905
     23       0.007084   0.019604  -0.000618  -0.000519  -0.001433   0.000550
     24      -0.000695   0.006331  -0.000691  -0.000457  -0.001465  -0.003531
     25       0.010922  -0.002139   0.000685   0.000398   0.000796   0.002967
     26      -0.009136  -0.010204   0.000025   0.000035   0.000521  -0.000931
     27      -0.022432  -0.012325  -0.000082  -0.000034   0.000047  -0.000131
     28       0.033378   0.017681  -0.000020  -0.000054  -0.000099  -0.000066
     29      -0.022030  -0.018188   0.000284   0.000220   0.000265  -0.000037
     30       0.018803  -0.024700   0.001427   0.000901   0.001940   0.000612
     31       0.006371  -0.016790   0.000908   0.000620   0.001574  -0.000093
     32      -0.017744   0.040104  -0.002185  -0.001597  -0.004485   0.000071
     33       0.005204  -0.003969  -0.003335   0.000433   0.016676  -0.062990
     34      -0.000486   0.002654   0.007893   0.003317  -0.007078   0.067792
     35       0.001413  -0.001072   0.000398   0.000265   0.004453  -0.014396
     36      -0.004589  -0.002399  -0.010995  -0.008081  -0.005351  -0.043740
     37       0.004709  -0.005618  -0.006717   0.002848   0.052250  -0.081066
     38      -0.001252  -0.000854  -0.002289  -0.003411   0.001584  -0.017653
     39       0.001006   0.000327   0.001746   0.002107   0.004419   0.007609
     40      -0.001067   0.001880   0.002674   0.000975  -0.007463   0.024586
     41       0.000206   0.000225   0.001034   0.000580   0.000886   0.003693
     42       0.001680  -0.001152   0.002527   0.002350   0.002448   0.014169
     43      -0.000157   0.000855   0.000665  -0.000481  -0.010544   0.008684
     44       0.000416  -0.000257   0.000494   0.000130   0.000465   0.004186
     45      -0.020988   0.020479  -0.153203   0.112451   0.347457   0.305558
     46       0.010556  -0.010859  -0.030939  -0.008123  -0.105542  -0.097240
     47      -0.019083   0.024488   0.636559  -0.216551   0.070323   0.027644
     48       0.008151  -0.016001  -0.263391   0.064740  -0.057846  -0.002132
     49      -0.030462   0.031044  -0.358860   0.211199   0.408388   0.337536
     50       0.027966  -0.035260  -0.079008  -0.047345  -0.297000  -0.193574
     51       0.014296  -0.021452   0.168185  -0.124564  -0.232200  -0.145236
     52      -0.044640   0.051213   0.449596  -0.081456   0.356497   0.258622
     53      -0.025953   0.029931   0.160642  -0.003213   0.232164   0.160216
     54      -0.007013   0.015978   0.072326   0.208745  -0.006376  -0.087837
     55       0.008622  -0.041192  -0.020884  -0.029670  -0.221087   0.370243
     56       0.011017  -0.012782  -0.203189  -0.609015   0.153945   0.026683
     57       0.018807  -0.046959  -0.153034  -0.424804  -0.059885   0.253748
     58      -0.010140   0.023197  -0.065101  -0.166131   0.210766  -0.127237
     59       0.022904  -0.057458  -0.088465  -0.247751  -0.189233   0.301040
     60       0.013195  -0.053212   0.106528   0.329151  -0.367857   0.348486
     61      -0.016141   0.028028   0.073367   0.229763   0.088863  -0.120046
     62      -0.012108   0.025791   0.037361   0.116119   0.095235  -0.117071
     63       0.076563  -0.075066   0.015639   0.015597   0.069461   0.030650
     64      -0.080010   0.106746  -0.011228  -0.010386  -0.027016  -0.000025
     65       0.150214  -0.219934   0.022877   0.021651   0.065839   0.001819
     66      -0.040595  -0.012853  -0.005613  -0.002077  -0.018303  -0.045303
     67       0.139282  -0.181884   0.018949   0.018642   0.051399  -0.010293
     68       0.138191  -0.141225   0.016033   0.014952   0.046119  -0.002563
     69       0.058778   0.100406  -0.002057  -0.001811  -0.006728   0.006143
     70      -0.014024  -0.029158   0.000975   0.001010   0.002773  -0.001970
     71      -0.038180  -0.078292   0.002318   0.001962   0.005352  -0.001955
     72      -0.313295  -0.183725  -0.000107   0.000577   0.001495  -0.005908
     73       0.023011   0.057456  -0.001443  -0.000813  -0.001506   0.000785
     74       0.187044   0.154006  -0.001215  -0.001035  -0.002323   0.005014
     75       0.192268   0.112334   0.000392  -0.000065  -0.000437   0.004222
     76      -0.515690  -0.291170  -0.000987   0.000264   0.001252  -0.008770
     77      -0.059987  -0.046728  -0.000514  -0.000362  -0.000418  -0.004827
     78       0.491542   0.296679   0.000923  -0.000155  -0.001099   0.011332
     79      -0.008973  -0.036648   0.001422   0.000886   0.001648   0.001284
     80       0.154042   0.140250  -0.002051  -0.001448  -0.002987   0.000266
     81       0.118974  -0.240591   0.014035   0.010555   0.029666   0.000233
     82      -0.185817   0.287406  -0.016810  -0.010915  -0.025539  -0.003903
     83       0.032565  -0.082305   0.005027   0.004217   0.013008  -0.000400
     84      -0.279417   0.449487  -0.024563  -0.016505  -0.039120   0.000532
     85      -0.090282   0.142025  -0.008239  -0.005403  -0.013030  -0.002042
     86       0.074860  -0.121549   0.007479   0.004703   0.011258   0.003949
     87      -0.018082   0.020707   0.017443  -0.001034  -0.102164   0.197755
     88       0.006203  -0.003643   0.003566   0.004510   0.029480  -0.002937
     89      -0.002866   0.004312   0.002176   0.001681  -0.027546   0.058203
     90      -0.105224   0.189967  -0.010298  -0.007329  -0.018912   0.001149
     91       0.176970  -0.265334   0.013930   0.009159   0.020664  -0.002534
     92       0.136222  -0.276743   0.015722   0.011708   0.032340   0.000769
     93      -0.000709   0.006759   0.017779   0.010122   0.021046   0.081296
     94       0.001852  -0.015705  -0.021446  -0.029906  -0.042640  -0.193733
     95       0.000524   0.000159  -0.024957   0.011049   0.003407   0.013486
     96      -0.005946   0.001582  -0.016094  -0.013482   0.081858  -0.153094
     97       0.003435  -0.001184   0.007202   0.002287  -0.047719   0.088258
     98      -0.001075  -0.000032   0.007203   0.028271   0.013203  -0.040991
                 78         79         80         81         82         83    
      0       0.015946  -0.022507  -0.000412  -0.000567   0.046702  -0.009650
      1      -0.017231  -0.009512   0.000207   0.000334  -0.027001   0.006704
      2       0.003066  -0.005937  -0.000101  -0.000147   0.011797  -0.002401
      3      -0.075503   0.152537   0.004450  -0.000017   0.000265  -0.000503
      4       0.294145   0.037619  -0.003547   0.000019   0.000211   0.000563
      5      -0.004773   0.046460   0.001100  -0.000003   0.000091  -0.000095
      6       0.108192  -0.218408  -0.008929   0.000031  -0.000625   0.000260
      7      -0.201621  -0.024648   0.001781  -0.000016   0.000534  -0.000548
      8       0.020155  -0.064501  -0.002491   0.000003  -0.000166   0.000024
      9       0.005567   0.019209   0.000685   0.000083   0.006217   0.013925
     10       0.033967   0.002641  -0.000239  -0.000183  -0.017683  -0.031844
     11       0.004693   0.005477   0.000212   0.000029   0.002622   0.005977
     12       0.013867   0.226854   0.009816  -0.000049   0.000595   0.000746
     13       0.263300   0.188421   0.004286   0.000010  -0.000050  -0.000004
     14       0.018002   0.075391   0.002787  -0.000015   0.000168   0.000166
     15       0.084812  -0.201314  -0.020698   0.000050  -0.000113   0.000205
     16      -0.327005  -0.076357   0.008585   0.000022  -0.000080  -0.000795
     17       0.005498  -0.063522  -0.000608   0.000076  -0.000024  -0.000155
     18      -0.013806   0.024711  -0.050993  -0.000170   0.000109  -0.003950
     19       0.032919   0.012433   0.023499   0.000919   0.001110  -0.039318
     20      -0.004260   0.010902   0.029077   0.000318   0.000862  -0.031974
     21       0.009429  -0.010785   0.404349   0.000231  -0.000021  -0.000001
     22      -0.003520   0.008930  -0.208006   0.000193   0.000032  -0.000034
     23      -0.002189  -0.000534  -0.116555  -0.000628   0.000020  -0.000251
     24      -0.012920   0.017396  -0.431792  -0.000225   0.000020  -0.000155
     25       0.007681  -0.011859   0.246042   0.000428   0.000002   0.000111
     26       0.001224   0.000242   0.070409  -0.000431  -0.000014  -0.000248
     27       0.001090  -0.001571   0.039312  -0.038731  -0.000301   0.004650
     28      -0.000564   0.001283  -0.012730   0.008156   0.000070  -0.001379
     29      -0.000530   0.000123  -0.021173   0.030965   0.000249  -0.003913
     30       0.001259  -0.001939   0.041132   0.012964   0.000366   0.015261
     31      -0.000542   0.001889  -0.035206  -0.009730  -0.000259  -0.011776
     32      -0.001020  -0.001259   0.011679   0.004011   0.000077   0.005353
     33      -0.154912   0.334060   0.017094  -0.000005   0.000128   0.000542
     34       0.166050  -0.020637  -0.007345  -0.000004   0.000351   0.000587
     35      -0.034837   0.097170   0.004667  -0.000001   0.000057   0.000241
     36       0.011922  -0.320769  -0.007895   0.000001   0.000387  -0.000385
     37      -0.210612  -0.105121   0.000708  -0.000011  -0.001407   0.000154
     38      -0.009384  -0.100081  -0.002429  -0.000006   0.000044  -0.000052
     39      -0.004832   0.031191   0.000336  -0.000008  -0.000076   0.000014
     40       0.029999   0.023557   0.000163   0.000009   0.000353  -0.000117
     41       0.000373   0.010457   0.000115  -0.000003   0.000015  -0.000014
     42      -0.011157  -0.036660  -0.001366  -0.000004  -0.000066  -0.000271
     43      -0.028322  -0.017889  -0.001308  -0.000013  -0.000058  -0.000017
     44      -0.003492  -0.010282  -0.000201   0.000008  -0.000014  -0.000019
     45      -0.301652   0.078371   0.003701   0.000385  -0.034486   0.003478
     46       0.055206  -0.028132  -0.000648   0.002486  -0.202502   0.033233
     47      -0.081853   0.010972   0.000830   0.000196  -0.016798   0.002295
     48       0.086977  -0.004719  -0.001520   0.004956  -0.411417   0.087236
     49      -0.115064   0.089710   0.001710  -0.003017   0.247234  -0.052369
     50       0.124614  -0.046566  -0.002129  -0.005463   0.448111  -0.094601
     51       0.136086  -0.036696  -0.002556   0.001288  -0.108620   0.023188
     52      -0.108518   0.072744   0.001363  -0.003371   0.273966  -0.058032
     53      -0.065331   0.037744   0.001032   0.006993  -0.571297   0.120735
     54       0.047890  -0.003369  -0.000387   0.000688   0.079441   0.118684
     55      -0.259867   0.132586   0.005856   0.000011   0.011199   0.011343
     56      -0.008427   0.007365   0.000382   0.000221   0.026587   0.039155
     57      -0.114496  -0.011975   0.000011  -0.001400  -0.128901  -0.233927
     58       0.098053  -0.063115  -0.002684   0.000905   0.084358   0.153959
     59      -0.141710   0.016973   0.001200   0.001611   0.147800   0.267989
     60      -0.171424   0.001643   0.000509  -0.000267  -0.025824  -0.047622
     61       0.087133  -0.055869  -0.002744   0.001192   0.115273   0.212655
     62       0.059178  -0.025150  -0.001174  -0.002172  -0.206074  -0.378041
     63       0.224595   0.060654  -0.118445  -0.000274   0.000455  -0.013925
     64       0.006418   0.014476  -0.031647  -0.009710  -0.016722   0.592602
     65       0.042977  -0.002621   0.107403  -0.003753  -0.007695   0.272905
     66      -0.147129  -0.008334   0.168082  -0.000564  -0.001310   0.054146
     67      -0.024659  -0.010190  -0.005074   0.000470   0.003236  -0.120270
     68       0.006397   0.001354  -0.098853   0.000094  -0.002871   0.112606
     69      -0.003401  -0.007289  -0.231139   0.002822   0.000087   0.002405
     70      -0.001067   0.006816  -0.037748  -0.006608  -0.000296  -0.000903
     71       0.004462  -0.009403   0.337398   0.007960   0.000297   0.001181
     72      -0.006982   0.008975  -0.155163  -0.159898  -0.001244   0.018188
     73       0.000975  -0.000653   0.023769   0.238986   0.001859  -0.027955
     74       0.006371  -0.008901   0.135670  -0.219048  -0.001690   0.026081
     75       0.004627  -0.006443   0.094597   0.560852   0.004348  -0.064846
     76      -0.006822   0.008719  -0.103580   0.208479   0.001620  -0.024070
     77      -0.007210   0.011836  -0.153731   0.152359   0.001174  -0.017418
     78       0.011133  -0.015971   0.190055   0.060860   0.000506  -0.007771
     79       0.002214  -0.004283   0.040520  -0.546075  -0.004364   0.067682
     80      -0.002276   0.005390  -0.060199  -0.299952  -0.002425   0.037255
     81       0.007231   0.009635  -0.158283   0.057764   0.001272   0.069860
     82      -0.003537  -0.008653   0.160213   0.010454   0.000224   0.015416
     83       0.003737   0.004774  -0.095681  -0.071565  -0.001599  -0.090819
     84       0.002966  -0.013000   0.191417  -0.027477  -0.000726  -0.033173
     85      -0.004563   0.000937  -0.044307   0.177193   0.004677   0.209577
     86       0.008272  -0.004761   0.109857   0.092029   0.002415   0.107727
     87       0.248431  -0.375473  -0.018826  -0.000032   0.000121  -0.003050
     88       0.049428   0.207707   0.002465  -0.000266  -0.001978  -0.005808
     89       0.077092  -0.097753  -0.005128   0.000020  -0.000083  -0.001978
     90      -0.000185  -0.006331   0.089646  -0.184762  -0.004843  -0.218826
     91      -0.007464   0.012620  -0.192432  -0.072613  -0.001903  -0.084922
     92       0.009707   0.002280   0.000268  -0.066771  -0.001763  -0.079225
     93       0.035265   0.147913   0.001764   0.000028  -0.005916   0.001324
     94      -0.095117  -0.363647  -0.005445  -0.000069   0.003085  -0.000498
     95       0.004901   0.021553   0.000419   0.000007  -0.002010   0.000435
     96       0.254104   0.299307   0.009144  -0.000129  -0.000887  -0.000888
     97      -0.139867  -0.162283  -0.006316  -0.000016   0.002661   0.004903
     98       0.060498   0.072964   0.002945  -0.000013  -0.000159  -0.000146
                 84         85         86         87         88         89    
      0       0.012864  -0.002110   0.000015   0.025184  -0.000072   0.000001
      1      -0.008841   0.001401   0.000000   0.002907   0.000302  -0.000009
      2       0.003187  -0.000512  -0.000053  -0.088580  -0.000070   0.000020
      3       0.000634  -0.000063   0.000001  -0.000039   0.000044  -0.000001
      4      -0.000430  -0.000086   0.000002  -0.000016   0.000054   0.000003
      5       0.000155  -0.000032   0.000000  -0.000021  -0.000291   0.000002
      6      -0.000093  -0.000118   0.000000   0.000087   0.000040   0.000003
      7       0.000494   0.000024  -0.000001   0.000003  -0.000001   0.000002
      8      -0.000010  -0.000012  -0.000001  -0.000273  -0.000019  -0.000005
      9      -0.017111   0.001907   0.000002  -0.000001   0.028871  -0.000180
     10       0.038881  -0.004172   0.000005  -0.000005   0.001621  -0.000000
     11      -0.007375   0.000853  -0.000015   0.000043  -0.087281   0.000527
     12      -0.000922   0.000167  -0.000000   0.000016  -0.000043  -0.000014
     13       0.000773  -0.000414   0.000008   0.000004  -0.000063   0.000003
     14      -0.000253   0.000080   0.000001  -0.000069   0.000369  -0.000006
     15       0.000308  -0.000297  -0.000006   0.000006   0.000052  -0.000017
     16      -0.000595   0.000645  -0.000008   0.000000   0.000009  -0.000028
     17      -0.000091  -0.000030   0.000011  -0.000000  -0.000191   0.000037
     18      -0.002866   0.002451  -0.000074  -0.000011  -0.000017  -0.000077
     19      -0.028137   0.033171  -0.000261   0.000008   0.000078   0.000007
     20      -0.022970   0.023888  -0.000326   0.000022  -0.000017  -0.000257
     21      -0.000104  -0.000640   0.000101  -0.000002   0.000001   0.000161
     22      -0.000075  -0.001214   0.000129  -0.000010  -0.000013   0.000251
     23       0.000093   0.002999   0.000113   0.000001   0.000015   0.000084
     24       0.000042   0.001457   0.000220  -0.000000   0.000003   0.000278
     25       0.000022  -0.000767   0.000351  -0.000004  -0.000002   0.000478
     26      -0.000248  -0.000186   0.000201  -0.000000   0.000004   0.000367
     27       0.004627   0.010820   0.045068  -0.000022   0.000053   0.008746
     28      -0.001277  -0.001900   0.066741  -0.000044   0.000064   0.012699
     29      -0.003850  -0.008598   0.039830  -0.000027   0.000037   0.007788
     30       0.016439   0.034963  -0.007872   0.000017   0.000249   0.040325
     31      -0.012516  -0.025479  -0.013346   0.000022   0.000412   0.068260
     32       0.005485   0.010218  -0.008231   0.000014   0.000264   0.041960
     33       0.000372  -0.000430   0.000009   0.000036  -0.000003   0.000013
     34       0.000749  -0.000667   0.000004   0.000020  -0.000012  -0.000000
     35       0.000190  -0.000214   0.000005  -0.000190  -0.000003   0.000000
     36       0.000098   0.000119  -0.000004  -0.000056   0.000017  -0.000004
     37      -0.000306   0.000135  -0.000003  -0.000026   0.000007  -0.000008
     38       0.000054   0.000006  -0.000001   0.000358  -0.000071  -0.000003
     39      -0.000064   0.000043  -0.000000  -0.000047  -0.000003  -0.000000
     40       0.000216  -0.000078   0.000000  -0.000011  -0.000009   0.000002
     41      -0.000002   0.000011  -0.000000   0.000128   0.000010   0.000000
     42       0.000411  -0.000099  -0.000004  -0.000005  -0.000011   0.000024
     43       0.000024   0.000042  -0.000001   0.000002   0.000115  -0.000000
     44       0.000110  -0.000054   0.000001   0.000021   0.000156   0.000004
     45      -0.004942   0.001002   0.000007   0.007452  -0.000690   0.000004
     46      -0.044693   0.007464   0.000017   0.006581  -0.001740   0.000021
     47      -0.003179   0.000583  -0.000012  -0.020707  -0.000036   0.000004
     48      -0.116260   0.019115  -0.000270  -0.445128   0.000783   0.000019
     49       0.069674  -0.011350   0.000166   0.277779  -0.000851  -0.000020
     50       0.125881  -0.020527   0.000276   0.458528  -0.001062  -0.000029
     51      -0.031106   0.005219   0.000079   0.137339   0.000587  -0.000053
     52       0.077178  -0.012512  -0.000187  -0.318266  -0.000626   0.000106
     53      -0.160833   0.026229   0.000362   0.620698   0.002039  -0.000225
     54      -0.144151   0.014852  -0.000013  -0.000100   0.024345  -0.000172
     55      -0.013978   0.001535  -0.000003   0.000017   0.003248  -0.000023
     56      -0.047584   0.004916  -0.000009   0.000199  -0.015232   0.000083
     57       0.285410  -0.030442  -0.000036   0.000448  -0.458768   0.002853
     58      -0.187940   0.020126   0.000024   0.000062   0.311207  -0.001938
     59      -0.326920   0.034844   0.000037  -0.000014   0.495425  -0.003084
     60       0.058209  -0.006298   0.000022  -0.000361   0.088988  -0.000528
     61      -0.259803   0.028084  -0.000085   0.000045  -0.335015   0.001969
     62       0.461666  -0.049704   0.000143  -0.000410   0.563668  -0.003319
     63      -0.009461   0.012134  -0.000049   0.000016   0.000009  -0.000091
     64       0.424952  -0.476014   0.004552  -0.000030  -0.000468   0.002023
     65       0.195647  -0.220717   0.001891  -0.000035  -0.000241   0.000307
     66       0.039012  -0.035437   0.000732   0.000101   0.000210   0.000998
     67      -0.086249   0.077566  -0.001656  -0.000048  -0.000418  -0.002434
     68       0.081074  -0.069261   0.001641   0.000078   0.000454   0.002186
     69       0.001226  -0.010631   0.000034  -0.000046  -0.000070   0.000485
     70       0.000700   0.022578   0.000296   0.000102   0.000163   0.000068
     71      -0.000939  -0.028047  -0.000117  -0.000136  -0.000197   0.000816
     72       0.018165   0.043624   0.010392   0.000001   0.000025   0.000338
     73      -0.027905  -0.066393   0.011667  -0.000028  -0.000024   0.002503
     74       0.026087   0.062005   0.009888  -0.000002   0.000028  -0.000230
     75      -0.064886  -0.156559  -0.641850   0.000313  -0.000755  -0.124749
     76      -0.024045  -0.057697  -0.215667   0.000097  -0.000260  -0.041965
     77      -0.017350  -0.041048  -0.158752   0.000072  -0.000177  -0.029492
     78      -0.007666  -0.017548   0.091320  -0.000060   0.000084   0.018382
     79       0.066553   0.147784  -0.596088   0.000361  -0.000519  -0.115218
     80       0.036677   0.082431  -0.328539   0.000210  -0.000288  -0.065154
     81       0.072954   0.142583  -0.001035  -0.000006   0.000061   0.000868
     82       0.015802   0.028993  -0.003464   0.000011   0.000088   0.012050
     83      -0.094446  -0.181988  -0.004080   0.000017   0.000042   0.018537
     84      -0.035380  -0.073309  -0.023447   0.000035   0.000736   0.122991
     85       0.223550   0.461644   0.119732  -0.000165  -0.003712  -0.619350
     86       0.114852   0.236480   0.061943  -0.000081  -0.001872  -0.312721
     87      -0.002535   0.002797  -0.000030  -0.000005  -0.000085  -0.000004
     88      -0.006674   0.006742  -0.000077  -0.000039   0.000104   0.000015
     89      -0.001673   0.001764  -0.000022  -0.000020   0.000410   0.000008
     90      -0.233509  -0.485403   0.117868  -0.000231  -0.003795  -0.608358
     91      -0.090556  -0.187183   0.041843  -0.000077  -0.001315  -0.210901
     92      -0.084633  -0.176644   0.039585  -0.000082  -0.001309  -0.209663
     93      -0.001935   0.000453  -0.000002   0.000617   0.000059  -0.000005
     94       0.000497   0.000027  -0.000003  -0.000333   0.000020  -0.000006
     95      -0.000676   0.000173  -0.000004  -0.003466  -0.000023   0.000001
     96       0.001109   0.000091  -0.000005   0.000013   0.000622  -0.000016
     97      -0.006710   0.001111  -0.000014   0.000018  -0.000831   0.000062
     98       0.000050   0.000068  -0.000001  -0.000021  -0.004573   0.000022
                 90         91         92         93         94         95    
      0       0.000044   0.000002  -0.000039   0.000011   0.006494   0.006790
      1      -0.000135   0.000005   0.000064   0.000012   0.065717   0.055920
      2       0.000038  -0.000002  -0.000015  -0.000002   0.003700   0.003460
      3       0.000004  -0.000005   0.000036  -0.000008  -0.000895  -0.000126
      4      -0.000007   0.000005  -0.000026   0.000003  -0.000011   0.000304
      5       0.000005  -0.000001   0.000004  -0.000005  -0.000247  -0.000021
      6       0.000017   0.000008  -0.000064   0.000003   0.000086   0.000264
      7      -0.000050   0.000005  -0.000005   0.000013   0.000896  -0.000254
      8      -0.000080   0.000013  -0.000035   0.000011   0.000088   0.000060
      9      -0.000104  -0.000002   0.000112  -0.000062  -0.056205   0.060971
     10       0.000128  -0.000009  -0.000011  -0.000008  -0.001398   0.003009
     11       0.000039  -0.000008   0.000033  -0.000024  -0.017478   0.019263
     12      -0.000575   0.000058  -0.000033   0.000082   0.000092  -0.000102
     13       0.000510  -0.000074   0.000195  -0.000133   0.000319  -0.000305
     14       0.000072  -0.000023   0.000098  -0.000023   0.000033  -0.000040
     15      -0.000203   0.000063  -0.000259   0.000121  -0.000015   0.000064
     16       0.000745  -0.000079   0.000012  -0.000044  -0.000021  -0.000087
     17      -0.000054   0.000021  -0.000158  -0.000006  -0.000003   0.000017
     18      -0.022985   0.003450  -0.008141   0.004270  -0.000013  -0.000034
     19       0.062863  -0.009282   0.021706  -0.011549   0.000035  -0.000006
     20      -0.044497   0.006048  -0.012936   0.008780  -0.000044  -0.000060
     21       0.008345   0.003186  -0.025261   0.002059  -0.000001   0.000043
     22      -0.017075  -0.006035   0.050399  -0.003930   0.000010  -0.000075
     23       0.019773   0.006504  -0.056231   0.004346  -0.000008   0.000109
     24      -0.001741  -0.002228   0.003331  -0.001506   0.000001  -0.000010
     25       0.000819   0.001232  -0.001003   0.000872  -0.000000   0.000013
     26       0.000486   0.000452  -0.002089   0.000245  -0.000002  -0.000006
     27      -0.005256  -0.052315  -0.006454   0.001227  -0.000001  -0.000008
     28       0.005482   0.060250   0.008182  -0.001014   0.000002  -0.000005
     29      -0.003559  -0.041827  -0.006460   0.000357  -0.000001   0.000014
     30      -0.011240   0.001378  -0.006599  -0.060156   0.000028  -0.000035
     31       0.000702  -0.000081  -0.001407  -0.002758   0.000004   0.000011
     32       0.009579  -0.000813   0.008599   0.063330  -0.000031   0.000023
     33       0.000228  -0.000044   0.000139  -0.000086  -0.000033  -0.000028
     34      -0.000233   0.000082  -0.000511   0.000096  -0.000190   0.000218
     35      -0.000187   0.000026  -0.000062   0.000031  -0.000023   0.000005
     36       0.000051  -0.000007   0.000006  -0.000001  -0.000320  -0.000268
     37      -0.000042   0.000001   0.000008  -0.000001  -0.000089  -0.000094
     38      -0.000055   0.000006   0.000001   0.000018  -0.000105  -0.000084
     39      -0.000030   0.000001   0.000013  -0.000003   0.000007  -0.000013
     40       0.000024  -0.000000  -0.000015   0.000005  -0.000075   0.000014
     41      -0.000003  -0.000001   0.000005  -0.000004  -0.000001   0.000003
     42       0.000280  -0.000035   0.000069  -0.000141   0.000093  -0.000011
     43       0.000001  -0.000005   0.000033  -0.000010   0.000008  -0.000031
     44       0.000158  -0.000018   0.000024  -0.000032   0.000015  -0.000001
     45       0.000129  -0.000008  -0.000063  -0.000038  -0.151680  -0.129649
     46       0.000828  -0.000052  -0.000367  -0.000186  -0.710926  -0.634972
     47       0.000056  -0.000002  -0.000037  -0.000016  -0.066556  -0.058769
     48      -0.000714  -0.000002   0.000445  -0.000077   0.069551   0.052317
     49       0.000294   0.000003  -0.000189   0.000040  -0.029688  -0.021086
     50       0.000553   0.000008  -0.000377   0.000063  -0.074204  -0.056233
     51      -0.000270  -0.000008   0.000239  -0.000029   0.020110   0.015021
     52       0.000421   0.000000  -0.000293   0.000021  -0.037006  -0.026925
     53      -0.000999  -0.000001   0.000691  -0.000050   0.101245   0.077101
     54      -0.000178   0.000103  -0.000998   0.000724   0.607056  -0.691272
     55      -0.000129   0.000022  -0.000124   0.000116   0.093521  -0.100072
     56      -0.000072   0.000037  -0.000340   0.000240   0.198552  -0.224372
     57       0.001251  -0.000090  -0.000187  -0.000006   0.053787  -0.049979
     58      -0.000949   0.000071   0.000125   0.000009  -0.042051   0.039706
     59      -0.001471   0.000114   0.000167   0.000027  -0.075399   0.072622
     60       0.000073   0.000003  -0.000048   0.000020   0.000734   0.000509
     61      -0.000706   0.000036   0.000158  -0.000022  -0.047723   0.046036
     62       0.001051  -0.000051  -0.000231   0.000038   0.081996  -0.079554
     63      -0.000197  -0.000374   0.003320   0.000051  -0.000025   0.000127
     64      -0.176923   0.029109  -0.075819   0.028002  -0.000104   0.000551
     65      -0.092980   0.015163  -0.039922   0.014865  -0.000022   0.000239
     66       0.290091  -0.040590   0.089076  -0.058721   0.000313   0.000262
     67      -0.590384   0.082392  -0.184360   0.118304  -0.000465  -0.000373
     68       0.618220  -0.086067   0.194237  -0.122740   0.000571   0.000373
     69      -0.092293  -0.027084   0.261293  -0.017558   0.000031  -0.000390
     70       0.202491   0.063427  -0.579528   0.040574  -0.000089   0.000873
     71      -0.237567  -0.076535   0.683583  -0.049136   0.000107  -0.001061
     72       0.034305   0.388231   0.055626  -0.006864   0.000009  -0.000075
     73      -0.052281  -0.601099  -0.088795   0.009835  -0.000014   0.000121
     74       0.048663   0.567034   0.085742  -0.008774   0.000014  -0.000115
     75       0.028912   0.228828   0.021857  -0.004486   0.000000   0.000173
     76       0.012125   0.098208   0.009385  -0.001509   0.000001   0.000064
     77       0.006180   0.055472   0.006555  -0.001866   0.000001   0.000016
     78       0.002546   0.017709   0.001056  -0.000103   0.000003   0.000046
     79      -0.024950  -0.217025  -0.021163   0.003865  -0.000015  -0.000157
     80      -0.016146  -0.133512  -0.011702   0.001353  -0.000011  -0.000132
     81       0.078346  -0.008877   0.071116   0.555366  -0.000269   0.000188
     82       0.020658  -0.001552   0.016913   0.134154  -0.000064   0.000059
     83      -0.108054   0.010915  -0.095133  -0.743866   0.000374  -0.000296
     84       0.005527   0.000296  -0.000708   0.018544  -0.000003   0.000053
     85      -0.045394   0.000581  -0.011250  -0.178747   0.000058  -0.000268
     86      -0.020010   0.001435  -0.004882  -0.080884   0.000025  -0.000116
     87       0.000214  -0.000202   0.001551  -0.000213   0.000696  -0.000326
     88      -0.001233  -0.000439   0.005034  -0.000565   0.002200  -0.001531
     89       0.000461  -0.000141   0.000784  -0.000220   0.000348  -0.000221
     90       0.045694  -0.003699   0.009525   0.160096  -0.000071   0.000239
     91       0.017165  -0.002146   0.005455   0.065667  -0.000029   0.000067
     92       0.019196  -0.000768   0.005390   0.073461  -0.000029   0.000095
     93      -0.000178   0.000017   0.000037  -0.000005   0.001491   0.000520
     94      -0.000060  -0.000001   0.000045  -0.000011  -0.002234  -0.001811
     95      -0.000004  -0.000005   0.000033  -0.000018   0.000371   0.000103
     96       0.000910  -0.000172   0.000636  -0.000410   0.001785  -0.001931
     97      -0.001343   0.000172  -0.000206   0.000285  -0.002078   0.001156
     98       0.000183  -0.000041   0.000161  -0.000106   0.000655  -0.000669
                 96         97         98    
      0       0.000190   0.000592  -0.000088
      1      -0.000189   0.000118  -0.000078
      2       0.000033   0.000093  -0.000022
      3      -0.000163   0.000407  -0.000064
      4       0.000655  -0.000481   0.000125
      5      -0.000011   0.000087  -0.000008
      6       0.000144  -0.000025   0.000461
      7       0.000094  -0.000025  -0.000451
      8       0.000056  -0.000009   0.000116
      9       0.000152   0.000040  -0.000139
     10       0.000086  -0.000063  -0.000751
     11       0.000057   0.000030   0.000107
     12       0.000135  -0.000007   0.001087
     13       0.000901   0.000283   0.001647
     14       0.000062   0.000008   0.000348
     15      -0.002736  -0.000088  -0.000012
     16       0.001625  -0.000168  -0.000819
     17      -0.000764  -0.000042  -0.000087
     18      -0.000131  -0.000006   0.000055
     19      -0.000837   0.000009  -0.000016
     20      -0.000522  -0.000012   0.000070
     21       0.000255  -0.000002  -0.000034
     22      -0.000261   0.000001   0.000030
     23       0.000333   0.000017  -0.000047
     24      -0.000048  -0.000001   0.000012
     25       0.000047   0.000004  -0.000011
     26      -0.000010  -0.000003   0.000017
     27      -0.000021  -0.000001   0.000003
     28      -0.000028  -0.000003   0.000009
     29       0.000031   0.000004  -0.000005
     30      -0.000041  -0.000000   0.000008
     31       0.000024   0.000002  -0.000002
     32       0.000000   0.000002   0.000005
     33      -0.022016   0.000742   0.000001
     34      -0.082856   0.000044   0.000182
     35      -0.012100   0.000236   0.000021
     36       0.003849  -0.001687   0.000090
     37      -0.000420  -0.001031   0.000259
     38       0.001131  -0.000534   0.000036
     39      -0.000413  -0.056404   0.006246
     40       0.000035  -0.018106   0.001800
     41      -0.000119  -0.017091   0.001880
     42       0.000112   0.002629   0.022879
     43      -0.000133   0.006030   0.056870
     44       0.000023   0.000724   0.006386
     45      -0.000475  -0.001249   0.000374
     46       0.000068  -0.000022   0.000548
     47      -0.000140  -0.000231   0.000097
     48      -0.001698  -0.003792   0.000688
     49       0.000666  -0.002788   0.000271
     50       0.001301   0.003826  -0.000416
     51      -0.000776  -0.000998   0.000351
     52       0.000712  -0.002589   0.000216
     53      -0.001899  -0.004744   0.000656
     54      -0.002814  -0.000406   0.000300
     55      -0.000470  -0.000030   0.001470
     56      -0.000907  -0.000171  -0.000118
     57       0.000469   0.000224   0.001388
     58      -0.000281  -0.000021   0.002414
     59      -0.000259   0.000528   0.005723
     60       0.000222   0.000496   0.004401
     61      -0.000304   0.000174   0.004128
     62       0.000419  -0.000489  -0.005175
     63       0.002107   0.000072  -0.000012
     64       0.011245   0.000117  -0.000457
     65       0.006020   0.000053  -0.000058
     66       0.001622   0.000024  -0.000474
     67      -0.000265  -0.000032   0.000574
     68       0.001975   0.000012  -0.000652
     69      -0.001321  -0.000014   0.000068
     70       0.003021   0.000015  -0.000147
     71      -0.003768  -0.000038   0.000166
     72      -0.000178  -0.000009   0.000023
     73       0.000295   0.000015  -0.000039
     74      -0.000294  -0.000015   0.000045
     75       0.000387   0.000038  -0.000092
     76       0.000141   0.000012  -0.000030
     77       0.000062  -0.000006   0.000025
     78       0.000124   0.000019  -0.000045
     79      -0.000336  -0.000027   0.000054
     80      -0.000327  -0.000037   0.000094
     81      -0.000034   0.000001   0.000089
     82       0.000039   0.000006  -0.000010
     83      -0.000034  -0.000016   0.000020
     84       0.000091   0.000013  -0.000034
     85      -0.000466  -0.000042   0.000058
     86      -0.000160  -0.000008   0.000012
     87       0.251275   0.000192  -0.000476
     88       0.953835   0.000044  -0.001067
     89       0.138946   0.000093  -0.000221
     90       0.000534   0.000034  -0.000118
     91       0.000136  -0.000003  -0.000012
     92       0.000197   0.000020  -0.000033
     93      -0.001012   0.901469  -0.097775
     94       0.002064   0.310879  -0.033638
     95      -0.000158   0.274188  -0.029740
     96      -0.000289  -0.042167  -0.387376
     97      -0.001472  -0.098453  -0.907025
     98      -0.000005  -0.011714  -0.108210


-----------
IR SPECTRUM
-----------

 Mode   freq       eps      Int      T**2         TX        TY        TZ
       cm**-1   L/(mol*cm) km/mol    a.u.
----------------------------------------------------------------------------
  6:     26.22   0.000039    0.20  0.000467  ( 0.008308 -0.000783  0.019932)
  7:     37.12   0.000146    0.74  0.001226  ( 0.011634 -0.031602 -0.009576)
  8:     55.33   0.000173    0.87  0.000976  ( 0.007374  0.003107 -0.030203)
  9:     88.13   0.000056    0.29  0.000200  ( 0.007630 -0.009097 -0.007666)
 10:    105.06   0.003721   18.80  0.011052  ( 0.023864 -0.005864 -0.102218)
 11:    130.33   0.003371   17.04  0.008071  ( 0.033183  0.012049 -0.082612)
 12:    144.43   0.004425   22.36  0.009561  (-0.030543 -0.004127  0.092794)
 13:    164.95   0.001122    5.67  0.002122  ( 0.014921 -0.001250 -0.043568)
 14:    182.99   0.001819    9.19  0.003102  ( 0.001572  0.004135  0.055524)
 15:    203.46   0.000316    1.60  0.000485  ( 0.008361 -0.019925 -0.004266)
 16:    210.13   0.006109   30.87  0.009073  (-0.024272 -0.005745  0.091927)
 17:    238.56   0.025426  128.49  0.033261  ( 0.056946  0.000290 -0.173256)
 18:    254.59   0.005182   26.19  0.006352  ( 0.026661  0.013765 -0.073837)
 19:    277.01   0.007115   35.96  0.008015  (-0.011829  0.002202  0.088716)
 20:    315.88   0.010015   50.61  0.009894  (-0.025510 -0.004090  0.096053)
 21:    323.44   0.003112   15.72  0.003002  ( 0.021415 -0.021219 -0.045753)
 22:    336.00   0.001277    6.45  0.001186  ( 0.012713 -0.027139  0.016962)
 23:    368.99   0.000198    1.00  0.000168  (-0.000915 -0.004952  0.011928)
 24:    386.01   0.000125    0.63  0.000101  ( 0.005933  0.003529  0.007297)
 25:    396.19   0.000325    1.64  0.000256  (-0.006367 -0.008773  0.011774)
 26:    419.39   0.000198    1.00  0.000147  ( 0.009530  0.001612 -0.007347)
 27:    446.44   0.001266    6.40  0.000885  ( 0.008222  0.027888  0.006271)
 28:    483.44   0.000254    1.28  0.000164  (-0.009299  0.006225 -0.006222)
 29:    489.44   0.000581    2.94  0.000371  (-0.014227  0.012449 -0.003656)
 30:    507.75   0.000170    0.86  0.000105  (-0.004955 -0.008292  0.003378)
 31:    559.88   0.001149    5.81  0.000641  ( 0.020445 -0.013926  0.005359)
 32:    602.12   0.006361   32.15  0.003297  ( 0.036489 -0.043290  0.009561)
 33:    616.12   0.002418   12.22  0.001225  (-0.030018  0.017976 -0.000695)
 34:    667.47   0.000373    1.89  0.000174  ( 0.006691 -0.003014 -0.010982)
 35:    708.95   0.005221   26.38  0.002298  ( 0.037504 -0.029077  0.006795)
 36:    738.60   0.000622    3.14  0.000263  (-0.006604  0.008457 -0.012144)
 37:    790.20   0.001216    6.15  0.000480  (-0.007333  0.019709 -0.006164)
 38:    840.59   0.003976   20.09  0.001476  (-0.029238  0.022842 -0.009971)
 39:    871.79   0.005578   28.19  0.001997  (-0.002701  0.031442  0.031638)
 40:    884.98   0.003590   18.14  0.001266  ( 0.012469  0.025406 -0.021560)
 41:    929.46   0.002414   12.20  0.000810  ( 0.027121  0.002002  0.008419)
 42:    965.20   0.007805   39.44  0.002523  ( 0.042169 -0.024515  0.012005)
 43:    973.75   0.000483    2.44  0.000155  ( 0.006365 -0.007563  0.007556)
 44:   1023.53   0.001817    9.18  0.000554  ( 0.017773  0.012792  0.008635)
 45:   1026.81   0.000633    3.20  0.000192  ( 0.007736  0.009828  0.005998)
 46:   1045.36   0.003973   20.08  0.001186  (-0.028401  0.018615 -0.005735)
 47:   1054.59   0.000709    3.58  0.000210  (-0.003657 -0.001432  0.013940)
 48:   1067.25   0.000015    0.07  0.000004  ( 0.002019 -0.000395  0.000308)
 49:   1106.78   0.033468  169.14  0.009437  ( 0.064265 -0.071380  0.014545)
 50:   1113.29   0.000285    1.44  0.000080  (-0.004098 -0.006783 -0.004148)
 51:   1120.09   0.000049    0.25  0.000014  (-0.002980 -0.002079  0.000758)
 52:   1131.69   0.005291   26.74  0.001459  (-0.035872  0.011400  0.006504)
 53:   1183.35   0.001687    8.53  0.000445  (-0.020580  0.003723  0.002760)
 54:   1194.22   0.030588  154.58  0.007993  ( 0.038924 -0.080267  0.005929)
 55:   1220.62   0.032483  164.16  0.008305  ( 0.079850 -0.038521  0.021090)
 56:   1250.29   0.003450   17.43  0.000861  ( 0.009001 -0.023810 -0.014597)
 57:   1277.44   0.055251  279.22  0.013497  ( 0.058358 -0.098148  0.021415)
 58:   1319.60   0.015153   76.58  0.003583  ( 0.049979 -0.032186  0.007044)
 59:   1332.46   0.001699    8.58  0.000398  ( 0.015597 -0.012396  0.000946)
 60:   1345.58   0.004617   23.33  0.001071  ( 0.032395  0.002588  0.003813)
 61:   1387.60   0.000138    0.70  0.000031  ( 0.005505 -0.000828 -0.000005)
 62:   1396.16   0.001199    6.06  0.000268  (-0.014917  0.006655  0.001091)
 63:   1427.60   0.000632    3.19  0.000138  ( 0.008730 -0.007671  0.001740)
 64:   1430.78   0.001622    8.20  0.000354  ( 0.011501 -0.009809  0.011194)
 65:   1437.36   0.000195    0.98  0.000042  (-0.000704 -0.004895  0.004217)
 66:   1448.43   0.000324    1.64  0.000070  (-0.003380 -0.007637  0.000074)
 67:   1468.47   0.050775  256.60  0.010790  ( 0.075254 -0.068640  0.020386)
 68:   1489.06   0.000061    0.31  0.000013  ( 0.000001 -0.003363 -0.001207)
 69:   1491.67   0.001684    8.51  0.000352  ( 0.011804 -0.014289 -0.002950)
 70:   1501.83   0.003217   16.26  0.000668  (-0.012851 -0.017596 -0.013917)
 71:   1503.63   0.008811   44.53  0.001829  ( 0.012194 -0.040950  0.001714)
 72:   1506.92   0.001119    5.65  0.000232  (-0.003462 -0.007176  0.012970)
 73:   1510.84   0.001440    7.28  0.000297  ( 0.013232 -0.007949 -0.007687)
 74:   1513.60   0.000835    4.22  0.000172  (-0.004708  0.000529  0.012232)
 75:   1515.95   0.002886   14.58  0.000594  ( 0.003315  0.004204 -0.023779)
 76:   1520.87   0.009222   46.61  0.001892  (-0.026201  0.034725 -0.000070)
 77:   1552.50   0.005133   25.94  0.001032  ( 0.029716 -0.010280  0.006558)
 78:   1641.85   0.004218   21.32  0.000802  ( 0.010195 -0.026381  0.001357)
 79:   1671.43   0.000415    2.10  0.000077  (-0.003329 -0.008031  0.001373)
 80:   1741.10   0.001059    5.35  0.000190  (-0.012302  0.005934 -0.001825)
 81:   3018.93   0.008826   44.60  0.000912  (-0.021350  0.000130  0.021365)
 82:   3022.20   0.010350   52.30  0.001069  ( 0.028015 -0.014951  0.007767)
 83:   3025.74   0.018260   92.28  0.001883  ( 0.007378 -0.039802 -0.015642)
 84:   3026.05   0.003996   20.19  0.000412  ( 0.017697 -0.001907 -0.009761)
 85:   3028.10   0.011424   57.73  0.001177  ( 0.031223 -0.005103  0.013282)
 86:   3062.19   0.005788   29.25  0.000590  ( 0.012483  0.017947  0.010578)
 87:   3062.76   0.005673   28.67  0.000578  ( 0.006378  0.000383 -0.023178)
 88:   3066.27   0.005538   27.99  0.000564  ( 0.007028 -0.000136 -0.022676)
 89:   3066.81   0.011442   57.82  0.001164  ( 0.014943  0.026365  0.015678)
 90:   3109.97   0.002922   14.77  0.000293  (-0.013194  0.009096 -0.006030)
 91:   3114.16   0.006209   31.38  0.000622  (-0.015321  0.016386 -0.010906)
 92:   3131.12   0.012294   62.13  0.001225  (-0.007268  0.024632 -0.023786)
 93:   3142.84   0.009512   48.07  0.000944  (-0.016382 -0.006506  0.025175)
 94:   3162.27   0.001609    8.13  0.000159  (-0.007134  0.010191 -0.002018)
 95:   3180.17   0.007363   37.21  0.000723  ( 0.019611  0.017273  0.006296)
 96:   3191.73   0.003265   16.50  0.000319  (-0.000678 -0.017668 -0.002572)
 97:   3748.66   0.024360  123.11  0.002028  ( 0.043187 -0.004889  0.011786)
 98:   3754.91   0.025773  130.25  0.002142  (-0.010944 -0.044868 -0.003014)

* The epsilon (eps) is given for a Dirac delta lineshape.
** The dipole moment derivative (T) already includes vibrational overlap.

The first frequency considered to be a vibration is 6
The total number of vibrations considered is 93


--------------------------
THERMOCHEMISTRY AT 298.15K
--------------------------

Temperature         ... 298.15 K
Pressure            ... 1.00 atm
Total Mass          ... 206.29 AMU

Throughout the following assumptions are being made:
  (1) The electronic state is orbitally nondegenerate
  (2) There are no thermally accessible electronically excited states
  (3) Hindered rotations indicated by low frequency modes are not
      treated as such but are treated as vibrations and this may
      cause some error
  (4) All equations used are the standard statistical mechanics
      equations for an ideal gas
  (5) All vibrations are strictly harmonic

freq.      26.22  E(vib)   ...       0.56 
freq.      37.12  E(vib)   ...       0.54 
freq.      55.33  E(vib)   ...       0.52 
freq.      88.13  E(vib)   ...       0.48 
freq.     105.06  E(vib)   ...       0.45 
freq.     130.33  E(vib)   ...       0.43 
freq.     144.43  E(vib)   ...       0.41 
freq.     164.95  E(vib)   ...       0.39 
freq.     182.99  E(vib)   ...       0.37 
freq.     203.46  E(vib)   ...       0.35 
freq.     210.13  E(vib)   ...       0.34 
freq.     238.56  E(vib)   ...       0.32 
freq.     254.59  E(vib)   ...       0.30 
freq.     277.01  E(vib)   ...       0.28 
freq.     315.88  E(vib)   ...       0.25 
freq.     323.44  E(vib)   ...       0.25 
freq.     336.00  E(vib)   ...       0.24 
freq.     368.99  E(vib)   ...       0.21 
freq.     386.01  E(vib)   ...       0.20 
freq.     396.19  E(vib)   ...       0.20 
freq.     419.39  E(vib)   ...       0.18 
freq.     446.44  E(vib)   ...       0.17 
freq.     483.44  E(vib)   ...       0.15 
freq.     489.44  E(vib)   ...       0.15 
freq.     507.75  E(vib)   ...       0.14 
freq.     559.88  E(vib)   ...       0.12 
freq.     602.12  E(vib)   ...       0.10 
freq.     616.12  E(vib)   ...       0.09 
freq.     667.47  E(vib)   ...       0.08 
freq.     708.95  E(vib)   ...       0.07 
freq.     738.60  E(vib)   ...       0.06 
freq.     790.20  E(vib)   ...       0.05 
freq.     840.59  E(vib)   ...       0.04 
freq.     871.79  E(vib)   ...       0.04 
freq.     884.98  E(vib)   ...       0.04 
freq.     929.46  E(vib)   ...       0.03 
freq.     965.20  E(vib)   ...       0.03 
freq.     973.75  E(vib)   ...       0.03 
freq.    1023.53  E(vib)   ...       0.02 
freq.    1026.81  E(vib)   ...       0.02 
freq.    1045.36  E(vib)   ...       0.02 
freq.    1054.59  E(vib)   ...       0.02 
freq.    1067.25  E(vib)   ...       0.02 
freq.    1106.78  E(vib)   ...       0.02 
freq.    1113.29  E(vib)   ...       0.01 
freq.    1120.09  E(vib)   ...       0.01 
freq.    1131.69  E(vib)   ...       0.01 
freq.    1183.35  E(vib)   ...       0.01 
freq.    1194.22  E(vib)   ...       0.01 
freq.    1220.62  E(vib)   ...       0.01 
freq.    1250.29  E(vib)   ...       0.01 
freq.    1277.44  E(vib)   ...       0.01 
freq.    1319.60  E(vib)   ...       0.01 
freq.    1332.46  E(vib)   ...       0.01 
freq.    1345.58  E(vib)   ...       0.01 
freq.    1387.60  E(vib)   ...       0.00 
freq.    1396.16  E(vib)   ...       0.00 
freq.    1427.60  E(vib)   ...       0.00 
freq.    1430.78  E(vib)   ...       0.00 
freq.    1437.36  E(vib)   ...       0.00 
freq.    1448.43  E(vib)   ...       0.00 
freq.    1468.47  E(vib)   ...       0.00 
freq.    1489.06  E(vib)   ...       0.00 
freq.    1491.67  E(vib)   ...       0.00 
freq.    1501.83  E(vib)   ...       0.00 
freq.    1503.63  E(vib)   ...       0.00 
freq.    1506.92  E(vib)   ...       0.00 
freq.    1510.84  E(vib)   ...       0.00 
freq.    1513.60  E(vib)   ...       0.00 
freq.    1515.95  E(vib)   ...       0.00 
freq.    1520.87  E(vib)   ...       0.00 
freq.    1552.50  E(vib)   ...       0.00 
freq.    1641.85  E(vib)   ...       0.00 
freq.    1671.43  E(vib)   ...       0.00 
freq.    1741.10  E(vib)   ...       0.00 
freq.    3018.93  E(vib)   ...       0.00 
freq.    3022.20  E(vib)   ...       0.00 
freq.    3025.74  E(vib)   ...       0.00 
freq.    3026.05  E(vib)   ...       0.00 
freq.    3028.10  E(vib)   ...       0.00 
freq.    3062.19  E(vib)   ...       0.00 
freq.    3062.76  E(vib)   ...       0.00 
freq.    3066.27  E(vib)   ...       0.00 
freq.    3066.81  E(vib)   ...       0.00 
freq.    3109.97  E(vib)   ...       0.00 
freq.    3114.16  E(vib)   ...       0.00 
freq.    3131.12  E(vib)   ...       0.00 
freq.    3142.84  E(vib)   ...       0.00 
freq.    3162.27  E(vib)   ...       0.00 
freq.    3180.17  E(vib)   ...       0.00 
freq.    3191.73  E(vib)   ...       0.00 
freq.    3748.66  E(vib)   ...       0.00 
freq.    3754.91  E(vib)   ...       0.00 

------------
INNER ENERGY
------------

The inner energy is: U= E(el) + E(ZPE) + E(vib) + E(rot) + E(trans)
    E(el)   - is the total energy from the electronic structure calculation
              = E(kin-el) + E(nuc-el) + E(el-el) + E(nuc-nuc)
    E(ZPE)  - the the zero temperature vibrational energy from the frequency calculation
    E(vib)  - the the finite temperature correction to E(ZPE) due to population
              of excited vibrational states
    E(rot)  - is the rotational thermal energy
    E(trans)- is the translational thermal energy

Summary of contributions to the inner energy U:
Electronic energy                ...   -656.24388126 Eh
Zero point energy                ...      0.28164048 Eh     176.73 kcal/mol
Thermal vibrational correction   ...      0.01419565 Eh       8.91 kcal/mol
Thermal rotational correction    ...      0.00141627 Eh       0.89 kcal/mol
Thermal translational correction ...      0.00141627 Eh       0.89 kcal/mol
-----------------------------------------------------------------------
Total thermal energy                   -655.94521259 Eh


Summary of corrections to the electronic energy:
(perhaps to be used in another calculation)
Total thermal correction                  0.01702819 Eh      10.69 kcal/mol
Non-thermal (ZPE) correction              0.28164048 Eh     176.73 kcal/mol
-----------------------------------------------------------------------
Total correction                          0.29866867 Eh     187.42 kcal/mol


--------
ENTHALPY
--------

The enthalpy is H = U + kB*T
                kB is Boltzmann's constant
Total free energy                 ...   -655.94521259 Eh 
Thermal Enthalpy correction       ...      0.00094421 Eh       0.59 kcal/mol
-----------------------------------------------------------------------
Total Enthalpy                    ...   -655.94426838 Eh


Note: Only C1 symmetry has been detected, increase convergence thresholds 
      if your molecule has a higher symmetry. Symmetry factor of 1.0 is   
      used for the rotational entropy correction. 
 

Note: Rotational entropy computed according to Herzberg 
Infrared and Raman Spectra, Chapter V,1, Van Nostrand Reinhold, 1945 
Point Group:  C1, Symmetry Number:   1  
Rotational constants in cm-1:     0.035502     0.010583     0.008983 

Vibrational entropy computed according to the QRRHO of S. Grimme
Chem.Eur.J. 2012 18 9955


-------
ENTROPY
-------

The entropy contributions are T*S = T*(S(el)+S(vib)+S(rot)+S(trans))
     S(el)   - electronic entropy
     S(vib)  - vibrational entropy
     S(rot)  - rotational entropy
     S(trans)- translational entropy
The entropies will be listed as multiplied by the temperature to get
units of energy

Electronic entropy                ...      0.00000000 Eh      0.00 kcal/mol
Vibrational entropy               ...      0.02502023 Eh     15.70 kcal/mol
Rotational entropy                ...      0.01545874 Eh      9.70 kcal/mol
Translational entropy             ...      0.01989675 Eh     12.49 kcal/mol
-----------------------------------------------------------------------
Final entropy term                ...      0.06037572 Eh     37.89 kcal/mol

In case the symmetry of your molecule has not been determined correctly
or in case you have a reason to use a different symmetry number we print 
out the resulting rotational entropy values for sn=1,12 :
 --------------------------------------------------------
|  sn= 1 | S(rot)=       0.01545874 Eh      9.70 kcal/mol|
|  sn= 2 | S(rot)=       0.01480428 Eh      9.29 kcal/mol|
|  sn= 3 | S(rot)=       0.01442145 Eh      9.05 kcal/mol|
|  sn= 4 | S(rot)=       0.01414983 Eh      8.88 kcal/mol|
|  sn= 5 | S(rot)=       0.01393914 Eh      8.75 kcal/mol|
|  sn= 6 | S(rot)=       0.01376700 Eh      8.64 kcal/mol|
|  sn= 7 | S(rot)=       0.01362145 Eh      8.55 kcal/mol|
|  sn= 8 | S(rot)=       0.01349537 Eh      8.47 kcal/mol|
|  sn= 9 | S(rot)=       0.01338416 Eh      8.40 kcal/mol|
|  sn=10 | S(rot)=       0.01328468 Eh      8.34 kcal/mol|
|  sn=11 | S(rot)=       0.01319469 Eh      8.28 kcal/mol|
|  sn=12 | S(rot)=       0.01311254 Eh      8.23 kcal/mol|
 --------------------------------------------------------


-------------------
GIBBS FREE ENERGY
-------------------

The Gibbs free energy is G = H - T*S

Total enthalpy                    ...   -655.94426838 Eh 
Total entropy correction          ...     -0.06037572 Eh    -37.89 kcal/mol
-----------------------------------------------------------------------
Final Gibbs free energy         ...   -656.00464410 Eh

For completeness - the Gibbs free energy minus the electronic energy
G-E(el)                           ...      0.23923716 Eh    150.12 kcal/mol


Timings for individual modules:

Sum of individual times         ...     2061.461 sec (=  34.358 min)
GTO integral calculation        ...        9.046 sec (=   0.151 min)   0.4 %
SCF iterations                  ...      971.474 sec (=  16.191 min)  47.1 %
SCF Gradient evaluation         ...      328.929 sec (=   5.482 min)  16.0 %
Geometry relaxation             ...        1.007 sec (=   0.017 min)   0.0 %
Analytical frequency calculation...      751.005 sec (=  12.517 min)  36.4 %
                             ****ORCA TERMINATED NORMALLY****
TOTAL RUN TIME: 0 days 0 hours 34 minutes 27 seconds 703 msec
```
