## Supplementary material for "A novel quinone biosynthetic pathway illuminates the evolution of aerobic metabolism": PQ2_0e_0H_B3LYP_631Gd_opt.out (part 1 of 3)

```
                                 *****************
                                 * O   R   C   A *
                                 *****************

                                            #,                                       
                                            ###                                      
                                            ####                                     
                                            #####                                    
                                            ######                                   
                                           ########,                                 
                                     ,,################,,,,,                         
                               ,,#################################,,                 
                          ,,##########################################,,             
                       ,#########################################, ''#####,          
                    ,#############################################,,   '####,        
                  ,##################################################,,,,####,       
                ,###########''''           ''''###############################       
              ,#####''   ,,,,##########,,,,          '''####'''          '####       
            ,##' ,,,,###########################,,,                        '##       
           ' ,,###''''                  '''############,,,                           
         ,,##''                                '''############,,,,        ,,,,,,###''
      ,#''                                            '''#######################'''  
     '                                                          ''''####''''         
             ,#######,   #######,   ,#######,      ##                                
            ,#'     '#,  ##    ##  ,#'     '#,    #''#        ######   ,####,        
            ##       ##  ##   ,#'  ##            #'  '#       #        #'  '#        
            ##       ##  #######   ##           ,######,      #####,   #    #        
            '#,     ,#'  ##    ##  '#,     ,#' ,#      #,         ##   #,  ,#        
             '#######'   ##     ##  '#######'  #'      '#     #####' # '####'        


                  #######################################################
                  #                        -***-                        #
                  #          Department of theory and spectroscopy      #
                  #    Directorship and core code : Frank Neese         #
                  #        Max Planck Institute fuer Kohlenforschung    #
                  #                Kaiser Wilhelm Platz 1               #
                  #                 D-45470 Muelheim/Ruhr               #
                  #                      Germany                        #
                  #                                                     #
                  #                  All rights reserved                #
                  #                        -***-                        #
                  #######################################################


                         Program Version 5.0.2 -  RELEASE  -


 With contributions from (in alphabetic order):
   Daniel Aravena         : Magnetic Suceptibility
   Michael Atanasov       : Ab Initio Ligand Field Theory (pilot matlab implementation)
   Alexander A. Auer      : GIAO ZORA, VPT2 properties, NMR spectrum
   Ute Becker             : Parallelization
   Giovanni Bistoni       : ED, misc. LED, open-shell LED, HFLD
   Martin Brehm           : Molecular dynamics
   Dmytro Bykov           : SCF Hessian
   Vijay G. Chilkuri      : MRCI spin determinant printing, contributions to CSF-ICE
   Dipayan Datta          : RHF DLPNO-CCSD density
   Achintya Kumar Dutta   : EOM-CC, STEOM-CC
   Dmitry Ganyushin       : Spin-Orbit,Spin-Spin,Magnetic field MRCI
   Miquel Garcia          : C-PCM and meta-GGA Hessian, CC/C-PCM, Gaussian charge scheme
   Yang Guo               : DLPNO-NEVPT2, F12-NEVPT2, CIM, IAO-localization
   Andreas Hansen         : Spin unrestricted coupled pair/coupled cluster methods
   Benjamin Helmich-Paris : MC-RPA, TRAH-SCF, COSX integrals
   Lee Huntington         : MR-EOM, pCC
   Robert Izsak           : Overlap fitted RIJCOSX, COSX-SCS-MP3, EOM
   Marcus Kettner         : VPT2
   Christian Kollmar      : KDIIS, OOCD, Brueckner-CCSD(T), CCSD density, CASPT2, CASPT2-K
   Simone Kossmann        : Meta GGA functionals, TD-DFT gradient, OOMP2, MP2 Hessian
   Martin Krupicka        : Initial AUTO-CI
   Lucas Lang             : DCDCAS
   Marvin Lechner         : AUTO-CI (C++ implementation), FIC-MRCC
   Dagmar Lenk            : GEPOL surface, SMD
   Dimitrios Liakos       : Extrapolation schemes; Compound Job, initial MDCI parallelization
   Dimitrios Manganas     : Further ROCIS development; embedding schemes
   Dimitrios Pantazis     : SARC Basis sets
   Anastasios Papadopoulos: AUTO-CI, single reference methods and gradients
   Taras Petrenko         : DFT Hessian,TD-DFT gradient, ASA, ECA, R-Raman, ABS, FL, XAS/XES, NRVS
   Peter Pinski           : DLPNO-MP2, DLPNO-MP2 Gradient
   Christoph Reimann      : Effective Core Potentials
   Marius Retegan         : Local ZFS, SOC
   Christoph Riplinger    : Optimizer, TS searches, QM/MM, DLPNO-CCSD(T), (RO)-DLPNO pert. Triples
   Tobias Risthaus        : Range-separated hybrids, TD-DFT gradient, RPA, STAB
   Michael Roemelt        : Original ROCIS implementation
   Masaaki Saitow         : Open-shell DLPNO-CCSD energy and density
   Barbara Sandhoefer     : DKH picture change effects
   Avijit Sen             : IP-ROCIS
   Kantharuban Sivalingam : CASSCF convergence, NEVPT2, FIC-MRCI
   Bernardo de Souza      : ESD, SOC TD-DFT
   Georgi Stoychev        : AutoAux, RI-MP2 NMR, DLPNO-MP2 response
   Willem Van den Heuvel  : Paramagnetic NMR
   Boris Wezisla          : Elementary symmetry handling
   Frank Wennmohs         : Technical directorship


 We gratefully acknowledge several colleagues who have allowed us to
 interface, adapt or use parts of their codes:
   Stefan Grimme, W. Hujo, H. Kruse, P. Pracht,  : VdW corrections, initial TS optimization,
                  C. Bannwarth, S. Ehlert          DFT functionals, gCP, sTDA/sTD-DF
   Ed Valeev, F. Pavosevic, A. Kumar             : LibInt (2-el integral package), F12 methods
   Garnet Chan, S. Sharma, J. Yang, R. Olivares  : DMRG
   Ulf Ekstrom                                   : XCFun DFT Library
   Mihaly Kallay                                 : mrcc  (arbitrary order and MRCC methods)
   Jiri Pittner, Ondrej Demel                    : Mk-CCSD
   Frank Weinhold                                : gennbo (NPA and NBO analysis)
   Christopher J. Cramer and Donald G. Truhlar   : smd solvation model
   Lars Goerigk                                  : TD-DFT with DH, B97 family of functionals
   V. Asgeirsson, H. Jonsson                     : NEB implementation
   FAccTs GmbH                                   : IRC, NEB, NEB-TS, DLPNO-Multilevel, CI-OPT
                                                   MM, QMMM, 2- and 3-layer-ONIOM, Crystal-QMMM,
                                                   LR-CPCM, SF, NACMEs, symmetry and pop. for TD-DFT,
                                                   nearIR, NL-DFT gradient (VV10), updates on ESD,
                                                   ML-optimized integration grids
   S Lehtola, MJT Oliveira, MAL Marques          : LibXC Library
   Liviu Ungur et al                             : ANISO software


 Your calculation uses the libint2 library for the computation of 2-el integrals
 For citations please refer to: http://libint.valeyev.net

 Your ORCA version has been built with support for libXC version: 5.1.0
 For citations please refer to: https://tddft.org/programs/libxc/

 This ORCA versions uses:
   CBLAS   interface :  Fast vector & matrix operations
   LAPACKE interface :  Fast linear algebra routines
   SCALAPACK package :  Parallel linear algebra routines
   Shared memory     :  Shared parallel matrices
   BLAS/LAPACK       :  OpenBLAS 0.3.15  USE64BITINT DYNAMIC_ARCH NO_AFFINITY Zen SINGLE_THREADED
        Core in use  :  Zen
   Copyright (c) 2011-2014, The OpenBLAS Project


================================================================================

----- Orbital basis set information -----
Your calculation utilizes the basis: 6-31G(d)
   H-He, Li-Ne : W. J. Hehre, R. Ditchfield and J.A. Pople, J. Chem. Phys. 56, 2257 (1972).
                 Note: He and Ne are unpublished basis sets taken from the Gaussian program.
                 Note: Li and B from J. D. Dill and J. A. Pople, J. Chem. Phys. 62, 2921 (1975).
   Na - Ar     : M. M. Francl, W. J. Pietro, W. J. Hehre, J. S. Binkley, M. S. Gordon, 
                 D. J. DeFrees and J. A. Pople, J. Chem. Phys. 77, 3654 (1982).
   K - Zn      : V. A. Rassolov, J. A. Pople, M. A. Ratner, and T. L. Windus, J. Chem. Phys. 109, 1223 (1998).

----- AuxJ basis set information -----
Your calculation utilizes the auxiliary basis: def2/J
   F. Weigend, Phys. Chem. Chem. Phys. 8, 1057 (2006).

================================================================================
                                        WARNINGS
                       Please study these warnings very carefully!
================================================================================


WARNING: Geometry Optimization
  ===> : Switching off AutoStart
         For restart on a previous wavefunction, please use MOREAD

INFO   : the flag for use of the SHARK integral package has been found!

================================================================================
                                       INPUT FILE
================================================================================
NAME = PQ2_0e_0H_B3LYP_631Gd_opt.inp
|  1> !Defgrid3 VeryTightOpt CPCM(water) B3LYP 6-31G(d) OPT FREQ
|  2> 
|  3> %maxcore 2048
|  4> 
|  5> %pal
|  6>    nprocs 4
|  7> end
|  8> 
|  9> * xyz 0 1
| 10> C      5.477940    1.452947    0.805028
| 11> C      4.222506    0.800462    0.305026
| 12> C      3.025709    1.416768    0.121511
| 13> C      2.757008    2.873605    0.364914
| 14> C      1.846779    0.634227   -0.362644
| 15> C      1.969360   -0.830223   -0.645166
| 16> C      0.745496   -1.580048   -1.109849
| 17> C     -0.149776   -2.005099    0.035931
| 18> C     -1.475786   -1.816324    0.172642
| 19> C     -2.190146   -2.376815    1.380054
| 20> C     -2.334957   -1.068409   -0.823128
| 21> C      3.171813   -1.410040   -0.475148
| 22> C      4.344394   -0.655774   -0.002086
| 23> O      5.428891   -1.234356    0.137246
| 24> O      0.768241    1.203442   -0.543579
| 25> H      5.328822    2.503741    1.042157
| 26> H      6.272627    1.372474    0.057330
| 27> H      5.834755    0.936001    1.700079
| 28> H      3.643948    3.400977    0.708816
| 29> H      1.965201    2.998402    1.108687
| 30> H      2.407654    3.355966   -0.552836
| 31> H      1.086685   -2.474483   -1.643142
| 32> H      0.199266   -0.957215   -1.819546
| 33> H      0.360656   -2.568536    0.815858
| 34> H     -1.512380   -2.957873    2.009655
| 35> H     -3.022389   -3.020615    1.073695
| 36> H     -2.621989   -1.577741    1.991378
| 37> H     -1.754300   -0.842135   -1.719019
| 38> H      3.335009   -2.463207   -0.679388
| 39> H     -3.157817   -1.719044   -1.143522
| 40> C     -2.941659    0.261182   -0.283549
| 41> H     -2.996811    0.972811   -1.110494
| 42> H     -2.231543    0.688511    0.436613
| 43> C     -4.294572    0.116276    0.365229
| 44> H     -4.367143   -0.659015    1.126917
| 45> C     -5.409396    0.832319    0.124521
| 46> C     -5.516432    1.961470   -0.870249
| 47> H     -5.799529    2.889088   -0.358565
| 48> H     -4.589242    2.148415   -1.412573
| 49> H     -6.307109    1.758293   -1.602008
| 50> C     -6.680789    0.556460    0.890753
| 51> H     -6.550290   -0.257749    1.607821
| 52> H     -7.005312    1.449756    1.437903
| 53> H     -7.500760    0.292589    0.212116
| 54> **                         ****END OF INPUT****
================================================================================

                       *****************************
                       * Geometry Optimization Run *
                       *****************************

Geometry optimization settings:
Update method            Update   .... BFGS
Choice of coordinates    CoordSys .... Z-matrix Internals
Initial Hessian          InHess   .... Almoef's Model

Convergence Tolerances:
Energy Change            TolE     ....  2.0000e-07 Eh
Max. Gradient            TolMAXG  ....  3.0000e-05 Eh/bohr
RMS Gradient             TolRMSG  ....  8.0000e-06 Eh/bohr
Max. Displacement        TolMAXD  ....  2.0000e-04 bohr
RMS Displacement         TolRMSD  ....  1.0000e-04 bohr
Strict Convergence                ....  False
------------------------------------------------------------------------------
                        ORCA OPTIMIZATION COORDINATE SETUP
------------------------------------------------------------------------------

The optimization will be done in new redundant internal coordinates
Making redundant internal coordinates   ...  (new redundants) done
Evaluating the initial hessian          ...  (Almloef) done
Evaluating the coordinates              ...  done
Calculating the B-matrix                .... done
Calculating the G-matrix                .... done
Diagonalizing the G-matrix              .... done
Small eigenvalue found = 1.559e-03
Small eigenvalue found = 2.755e-03
Small eigenvalue found = 5.574e-03
Small eigenvalue found = 9.747e-03
Small eigenvalue found = 1.509e-02
Small eigenvalue found = 1.630e-02
Small eigenvalue found = 2.778e-02
The first mode is                       ....   91
The number of degrees of freedom        ....  126

    -----------------------------------------------------------------
                    Redundant Internal Coordinates


    -----------------------------------------------------------------
         Definition                    Initial Value    Approx d2E/dq
    -----------------------------------------------------------------
      1. B(C   1,C   0)                  1.5006         0.416155   
      2. B(C   2,C   1)                  1.3586         0.701151   
      3. B(C   3,C   2)                  1.5013         0.415155   
      4. B(C   4,C   2)                  1.4955         0.423984   
      5. B(C   5,C   4)                  1.4965         0.422526   
      6. B(C   6,C   5)                  1.5086         0.404061   
      7. B(C   7,C   6)                  1.5149         0.394850   
      8. B(C   8,C   7)                  1.3463         0.733495   
      9. B(C   9,C   8)                  1.5107         0.400979   
     10. B(C  10,C   8)                  1.5130         0.397678   
     11. B(C  11,C   5)                  1.3457         0.735140   
     12. B(C  12,C  11)                  1.4723         0.461788   
     13. B(C  12,C   1)                  1.4933         0.427571   
     14. B(O  13,C  12)                  1.2371         0.981499   
     15. B(O  14,C   4)                  1.2329         0.996676   
     16. B(H  15,C   0)                  1.0875         0.363436   
     17. B(H  16,C   0)                  1.0941         0.354716   
     18. B(H  17,C   0)                  1.0935         0.355545   
     19. B(H  18,C   3)                  1.0877         0.363179   
     20. B(H  19,C   3)                  1.0935         0.355506   
     21. B(H  20,C   3)                  1.0941         0.354758   
     22. B(H  21,C   6)                  1.0958         0.352480   
     23. B(H  22,C   6)                  1.0909         0.358975   
     24. B(H  23,C   7)                  1.0892         0.361202   
     25. B(H  24,C   9)                  1.0924         0.356906   
     26. B(H  25,C   9)                  1.0959         0.352399   
     27. B(H  26,C   9)                  1.0949         0.353724   
     28. B(H  27,C  10)                  1.0913         0.358356   
     29. B(H  28,C  11)                  1.0851         0.366600   
     30. B(H  29,C  10)                  1.0968         0.351153   
     31. B(C  30,C  10)                  1.5579         0.337185   
     32. B(H  31,C  30)                  1.0924         0.356964   
     33. B(H  32,C  30)                  1.0980         0.349727   
     34. B(C  33,C  30)                  1.5074         0.405900   
     35. B(H  34,C  33)                  1.0893         0.361066   
     36. B(C  35,C  33)                  1.3467         0.732633   
     37. B(C  36,C  35)                  1.5086         0.404064   
     38. B(H  37,C  36)                  1.0966         0.351528   
     39. B(H  38,C  36)                  1.0903         0.359709   
     40. B(H  39,C  36)                  1.0963         0.351833   
     41. B(C  40,C  35)                  1.5099         0.402276   
     42. B(H  41,C  40)                  1.0928         0.356450   
     43. B(H  42,C  40)                  1.0967         0.351395   
     44. B(H  43,C  40)                  1.0966         0.351476   
     45. A(H  15,C   0,H  17)          108.8485         0.290679   
     46. A(H  15,C   0,H  16)          108.6436         0.290573   
     47. A(C   1,C   0,H  15)          112.2145         0.330642   
     48. A(H  16,C   0,H  17)          106.7142         0.289574   
     49. A(C   1,C   0,H  17)          109.8876         0.329445   
     50. A(C   1,C   0,H  16)          110.3637         0.329318   
     51. A(C   0,C   1,C   2)          125.7840         0.413195   
     52. A(C   2,C   1,C  12)          119.1113         0.415187   
     53. A(C   0,C   1,C  12)          115.1045         0.378860   
     54. A(C   1,C   2,C   3)          125.1673         0.413018   
     55. A(C   1,C   2,C   4)          120.0512         0.414565   
     56. A(C   3,C   2,C   4)          114.7814         0.378150   
     57. A(H  18,C   3,H  19)          108.6673         0.290642   
     58. A(C   2,C   3,H  18)          112.0750         0.330472   
     59. A(C   2,C   3,H  20)          110.4254         0.329193   
     60. A(H  18,C   3,H  20)          108.1701         0.290546   
     61. A(H  19,C   3,H  20)          106.7997         0.289574   
     62. A(C   2,C   3,H  19)          110.5258         0.329308   
     63. A(C   2,C   4,C   5)          120.5702         0.379304   
     64. A(C   2,C   4,O  14)          119.7053         0.438640   
     65. A(C   5,C   4,O  14)          119.7202         0.438367   
     66. A(C   4,C   5,C  11)          118.0976         0.417816   
     67. A(C   4,C   5,C   6)          118.5601         0.376159   
     68. A(C   6,C   5,C  11)          123.3419         0.414507   
     69. A(C   5,C   6,C   7)          112.7000         0.371789   
     70. A(C   7,C   6,H  21)          108.8483         0.326137   
     71. A(H  21,C   6,H  22)          107.7775         0.289723   
     72. A(C   5,C   6,H  22)          108.8340         0.328365   
     73. A(C   5,C   6,H  21)          107.6376         0.327378   
     74. A(C   7,C   6,H  22)          110.8754         0.327119   
     75. A(C   8,C   7,H  23)          117.4768         0.363333   
     76. A(C   6,C   7,H  23)          114.1910         0.327452   
     77. A(C   6,C   7,C   8)          128.2800         0.412648   
     78. A(C   9,C   8,C  10)          116.1608         0.371756   
     79. A(C   7,C   8,C  10)          124.1786         0.413171   
     80. A(C   7,C   8,C   9)          119.6601         0.413778   
     81. A(H  25,C   9,H  26)          106.5775         0.289044   
     82. A(H  24,C   9,H  26)          108.1262         0.289620   
     83. A(C   8,C   9,H  26)          111.2221         0.327155   
     84. A(H  24,C   9,H  25)          108.6513         0.289450   
     85. A(C   8,C   9,H  25)          110.7095         0.326953   
     86. A(C   8,C   9,H  24)          111.3821         0.327638   
     87. A(H  29,C  10,C  30)          108.3771         0.317618   
     88. A(H  27,C  10,C  30)          108.3354         0.318671   
     89. A(C   8,C  10,C  30)          114.5247         0.360881   
     90. A(H  27,C  10,H  29)          106.4008         0.289473   
     91. A(C   8,C  10,H  29)          108.9676         0.326317   
     92. A(C   8,C  10,H  27)          109.9160         0.327410   
     93. A(C  12,C  11,H  28)          115.9709         0.336887   
     94. A(C   5,C  11,H  28)          121.9222         0.364395   
     95. A(C   5,C  11,C  12)          122.1069         0.424495   
     96. A(C  11,C  12,O  13)          119.6560         0.444229   
     97. A(C   1,C  12,O  13)          120.2989         0.438093   
     98. A(C   1,C  12,C  11)          120.0450         0.385767   
     99. A(H  32,C  30,C  33)          109.6083         0.327200   
    100. A(H  31,C  30,C  33)          110.0672         0.328306   
    101. A(C  10,C  30,C  33)          114.6168         0.362143   
    102. A(H  31,C  30,H  32)          106.0002         0.289112   
    103. A(C  10,C  30,H  32)          107.9068         0.317407   
    104. A(C  10,C  30,H  31)          108.2673         0.318468   
    105. A(H  34,C  33,C  35)          116.6339         0.363237   
    106. A(C  30,C  33,C  35)          127.9485         0.414590   
    107. A(C  30,C  33,H  34)          115.4151         0.328926   
    108. A(C  36,C  35,C  40)          114.3074         0.372985   
    109. A(C  33,C  35,C  40)          120.6132         0.413929   
    110. A(C  33,C  35,C  36)          125.0689         0.414256   
    111. A(H  38,C  36,H  39)          108.2455         0.289732   
    112. A(H  37,C  36,H  39)          106.3819         0.288689   
    113. A(C  35,C  36,H  39)          110.6449         0.327279   
    114. A(H  37,C  36,H  38)          107.8548         0.289692   
    115. A(C  35,C  36,H  38)          113.3271         0.328476   
    116. A(C  35,C  36,H  37)          110.1071         0.327232   
    117. A(H  42,C  40,H  43)          106.4690         0.288626   
    118. A(H  41,C  40,H  43)          108.4270         0.289273   
    119. A(C  35,C  40,H  43)          111.0724         0.326985   
    120. A(H  41,C  40,H  42)          108.3527         0.289262   
    121. A(C  35,C  40,H  42)          110.7050         0.326973   
    122. A(C  35,C  40,H  41)          111.6282         0.327743   
    123. D(C   2,C   1,C   0,H  17)    122.8286         0.012813   
    124. D(C   2,C   1,C   0,H  15)      1.5745         0.012813   
    125. D(C  12,C   1,C   0,H  17)    -57.0097         0.012813   
    126. D(C  12,C   1,C   0,H  15)   -178.2639         0.012813   
    127. D(C   2,C   1,C   0,H  16)   -119.7521         0.012813   
    128. D(C  12,C   1,C   0,H  16)     60.4096         0.012813   
    129. D(C   3,C   2,C   1,C   0)      1.2070         0.034634   
    130. D(C   4,C   2,C   1,C  12)      0.8966         0.034634   
    131. D(C   4,C   2,C   1,C   0)   -178.9358         0.034634   
    132. D(C   3,C   2,C   1,C  12)   -178.9606         0.034634   
    133. D(H  19,C   3,C   2,C   4)     59.0045         0.012754   
    134. D(H  20,C   3,C   2,C   1)    120.9151         0.012754   
    135. D(H  19,C   3,C   2,C   1)   -121.1316         0.012754   
    136. D(H  18,C   3,C   2,C   4)   -179.6201         0.012754   
    137. D(H  18,C   3,C   2,C   1)      0.2438         0.012754   
    138. D(H  20,C   3,C   2,C   4)    -58.9488         0.012754   
    139. D(O  14,C   4,C   2,C   3)      0.8109         0.012294   
    140. D(O  14,C   4,C   2,C   1)   -179.0605         0.012294   
    141. D(C   5,C   4,C   2,C   1)      0.1939         0.012294   
    142. D(C   5,C   4,C   2,C   3)   -179.9347         0.012294   
    143. D(C  11,C   5,C   4,O  14)    178.0183         0.012213   
    144. D(C  11,C   5,C   4,C   2)     -1.2360         0.012213   
    145. D(C   6,C   5,C   4,C   2)    178.9998         0.012213   
    146. D(C   6,C   5,C   4,O  14)     -1.7459         0.012213   
    147. D(H  22,C   6,C   5,C  11)   -139.1609         0.012106   
    148. D(H  22,C   6,C   5,C   4)     40.5901         0.012106   
    149. D(H  21,C   6,C   5,C  11)    -22.6126         0.012106   
    150. D(H  21,C   6,C   5,C   4)    157.1385         0.012106   
    151. D(C   7,C   6,C   5,C  11)     97.4179         0.012106   
    152. D(C   7,C   6,C   5,C   4)    -82.8311         0.012106   
    153. D(C   8,C   7,C   6,C   5)    129.3269         0.011584   
    154. D(H  23,C   7,C   6,H  22)   -175.6772         0.011584   
    155. D(H  23,C   7,C   6,H  21)     65.9325         0.011584   
    156. D(H  23,C   7,C   6,C   5)    -53.3978         0.011584   
    157. D(C   8,C   7,C   6,H  22)      7.0475         0.011584   
    158. D(C   8,C   7,C   6,H  21)   -111.3428         0.011584   
    159. D(C  10,C   8,C   7,H  23)   -179.4718         0.038207   
    160. D(C  10,C   8,C   7,C   6)     -2.2733         0.038207   
    161. D(C   9,C   8,C   7,H  23)      0.2273         0.038207   
    162. D(C   9,C   8,C   7,C   6)    177.4258         0.038207   
    163. D(H  26,C   9,C   8,C  10)    -63.2282         0.011930   
    164. D(H  26,C   9,C   8,C   7)    117.0492         0.011930   
    165. D(H  25,C   9,C   8,C  10)     55.0672         0.011930   
    166. D(H  25,C   9,C   8,C   7)   -124.6554         0.011930   
    167. D(H  24,C   9,C   8,C  10)    176.0777         0.011930   
    168. D(H  24,C   9,C   8,C   7)     -3.6450         0.011930   
    169. D(C  30,C  10,C   8,C   9)     66.3684         0.011743   
    170. D(C  30,C  10,C   8,C   7)   -113.9229         0.011743   
    171. D(H  29,C  10,C   8,C   9)    -55.1813         0.011743   
    172. D(H  29,C  10,C   8,C   7)    124.5273         0.011743   
    173. D(H  27,C  10,C   8,C   9)   -171.4182         0.011743   
    174. D(H  27,C  10,C   8,C   7)      8.2904         0.011743   
    175. D(H  28,C  11,C   5,C   6)      0.8998         0.038395   
    176. D(H  28,C  11,C   5,C   4)   -178.8523         0.038395   
    177. D(C  12,C  11,C   5,C   6)   -179.1251         0.038395   
    178. D(C  12,C  11,C   5,C   4)      1.1228         0.038395   
    179. D(C   1,C  12,C  11,H  28)    179.9333         0.014525   
    180. D(C   1,C  12,C  11,C   5)     -0.0433         0.014525   
    181. D(O  13,C  12,C   1,C   2)    178.8763         0.012496   
    182. D(O  13,C  12,C   1,C   0)     -1.2738         0.012496   
    183. D(C  11,C  12,C   1,C   2)     -1.0268         0.012496   
    184. D(O  13,C  12,C  11,C   5)   -179.9470         0.014525   
    185. D(C  11,C  12,C   1,C   0)    178.8231         0.012496   
    186. D(O  13,C  12,C  11,H  28)      0.0296         0.014525   
    187. D(C  33,C  30,C  10,H  29)     31.4586         0.009220   
    188. D(C  33,C  30,C  10,H  27)    146.5167         0.009220   
    189. D(C  33,C  30,C  10,C   8)    -90.4142         0.009220   
    190. D(H  32,C  30,C  10,H  29)    153.8691         0.009220   
    191. D(H  32,C  30,C  10,H  27)    -91.0728         0.009220   
    192. D(H  32,C  30,C  10,C   8)     31.9963         0.009220   
    193. D(H  31,C  30,C  10,H  29)    -91.8190         0.009220   
    194. D(H  31,C  30,C  10,H  27)     23.2391         0.009220   
    195. D(H  31,C  30,C  10,C   8)    146.3082         0.009220   
    196. D(C  35,C  33,C  30,H  32)    108.7960         0.012212   
    197. D(C  35,C  33,C  30,H  31)     -7.4137         0.012212   
    198. D(C  35,C  33,C  30,C  10)   -129.7202         0.012212   
    199. D(H  34,C  33,C  30,H  32)    -70.6030         0.012212   
    200. D(H  34,C  33,C  30,H  31)    173.1872         0.012212   
    201. D(H  34,C  33,C  30,C  10)     50.8808         0.012212   
    202. D(C  40,C  35,C  33,H  34)      0.2308         0.038109   
    203. D(C  40,C  35,C  33,C  30)   -179.1619         0.038109   
    204. D(C  36,C  35,C  33,H  34)    178.9860         0.038109   
    205. D(C  36,C  35,C  33,C  30)     -0.4068         0.038109   
    206. D(H  39,C  36,C  35,C  40)    -58.3451         0.012106   
    207. D(H  39,C  36,C  35,C  33)    122.8304         0.012106   
    208. D(H  38,C  36,C  35,C  40)    179.8633         0.012106   
    209. D(H  38,C  36,C  35,C  33)      1.0388         0.012106   
    210. D(H  37,C  36,C  35,C  40)     58.9701         0.012106   
    211. D(H  37,C  36,C  35,C  33)   -119.8543         0.012106   
    212. D(H  43,C  40,C  35,C  36)     59.7029         0.012004   
    213. D(H  43,C  40,C  35,C  33)   -121.4150         0.012004   
    214. D(H  42,C  40,C  35,C  36)    -58.3591         0.012004   
    215. D(H  42,C  40,C  35,C  33)    120.5229         0.012004   
    216. D(H  41,C  40,C  35,C  36)   -179.1538         0.012004   
    217. D(H  41,C  40,C  35,C  33)     -0.2717         0.012004   
    -----------------------------------------------------------------

Number of atoms                         .... 44
Number of degrees of freedom            .... 217

         *************************************************************
         *                GEOMETRY OPTIMIZATION CYCLE   1            *
         *************************************************************
---------------------------------
CARTESIAN COORDINATES (ANGSTROEM)
---------------------------------
  C      5.477940    1.452947    0.805028
  C      4.222506    0.800462    0.305026
  C      3.025709    1.416768    0.121511
  C      2.757008    2.873605    0.364914
  C      1.846779    0.634227   -0.362644
  C      1.969360   -0.830223   -0.645166
  C      0.745496   -1.580048   -1.109849
  C     -0.149776   -2.005099    0.035931
  C     -1.475786   -1.816324    0.172642
  C     -2.190146   -2.376815    1.380054
  C     -2.334957   -1.068409   -0.823128
  C      3.171813   -1.410040   -0.475148
  C      4.344394   -0.655774   -0.002086
  O      5.428891   -1.234356    0.137246
  O      0.768241    1.203442   -0.543579
  H      5.328822    2.503741    1.042157
  H      6.272627    1.372474    0.057330
  H      5.834755    0.936001    1.700079
  H      3.643948    3.400977    0.708816
  H      1.965201    2.998402    1.108687
  H      2.407654    3.355966   -0.552836
  H      1.086685   -2.474483   -1.643142
  H      0.199266   -0.957215   -1.819546
  H      0.360656   -2.568536    0.815858
  H     -1.512380   -2.957873    2.009655
  H     -3.022389   -3.020615    1.073695
  H     -2.621989   -1.577741    1.991378
  H     -1.754300   -0.842135   -1.719019
  H      3.335009   -2.463207   -0.679388
  H     -3.157817   -1.719044   -1.143522
  C     -2.941659    0.261182   -0.283549
  H     -2.996811    0.972811   -1.110494
  H     -2.231543    0.688511    0.436613
  C     -4.294572    0.116276    0.365229
  H     -4.367143   -0.659015    1.126917
  C     -5.409396    0.832319    0.124521
  C     -5.516432    1.961470   -0.870249
  H     -5.799529    2.889088   -0.358565
  H     -4.589242    2.148415   -1.412573
  H     -6.307109    1.758293   -1.602008
  C     -6.680789    0.556460    0.890753
  H     -6.550290   -0.257749    1.607821
  H     -7.005312    1.449756    1.437903
  H     -7.500760    0.292589    0.212116

----------------------------
CARTESIAN COORDINATES (A.U.)
----------------------------
  NO LB      ZA    FRAG     MASS         X           Y           Z
   0 C     6.0000    0    12.011   10.351806    2.745672    1.521282
   1 C     6.0000    0    12.011    7.979380    1.512654    0.576416
   2 C     6.0000    0    12.011    5.717761    2.677304    0.229623
   3 C     6.0000    0    12.011    5.209990    5.430326    0.689588
   4 C     6.0000    0    12.011    3.489907    1.198515   -0.685298
   5 C     6.0000    0    12.011    3.721551   -1.568894   -1.219187
   6 C     6.0000    0    12.011    1.408783   -2.985858   -2.097311
   7 C     6.0000    0    12.011   -0.283036   -3.789088    0.067900
   8 C     6.0000    0    12.011   -2.788831   -3.432355    0.326246
   9 C     6.0000    0    12.011   -4.138776   -4.491529    2.607924
  10 C     6.0000    0    12.011   -4.412429   -2.019000   -1.555486
  11 C     6.0000    0    12.011    5.993858   -2.664589   -0.897900
  12 C     6.0000    0    12.011    8.209715   -1.239233   -0.003942
  13 O     8.0000    0    15.999   10.259117   -2.332595    0.259357
  14 O     8.0000    0    15.999    1.451765    2.274176   -1.027215
  15 H     1.0000    0     1.008   10.070014    4.731385    1.969391
  16 H     1.0000    0     1.008   11.853547    2.593600    0.108338
  17 H     1.0000    0     1.008   11.026089    1.768786    3.212684
  18 H     1.0000    0     1.008    6.886064    6.426915    1.339468
  19 H     1.0000    0     1.008    3.713692    5.666159    2.095115
  20 H     1.0000    0     1.008    4.549807    6.341857   -1.044709
  21 H     1.0000    0     1.008    2.053537   -4.676095   -3.105088
  22 H     1.0000    0     1.008    0.376558   -1.808874   -3.438444
  23 H     1.0000    0     1.008    0.681541   -4.853830    1.541748
  24 H     1.0000    0     1.008   -2.857984   -5.589570    3.797698
  25 H     1.0000    0     1.008   -5.711487   -5.708135    2.028990
  26 H     1.0000    0     1.008   -4.954841   -2.981498    3.763159
  27 H     1.0000    0     1.008   -3.315147   -1.591405   -3.248475
  28 H     1.0000    0     1.008    6.302254   -4.654787   -1.283857
  29 H     1.0000    0     1.008   -5.967409   -3.248522   -2.160943
  30 C     6.0000    0    12.011   -5.558930    0.493562   -0.535830
  31 H     1.0000    0     1.008   -5.663152    1.838346   -2.098530
  32 H     1.0000    0     1.008   -4.217005    1.301097    0.825079
  33 C     6.0000    0    12.011   -8.115565    0.219730    0.690183
  34 H     1.0000    0     1.008   -8.252704   -1.245358    2.129565
  35 C     6.0000    0    12.011  -10.222277    1.572855    0.235311
  36 C     6.0000    0    12.011  -10.424546    3.706641   -1.644532
  37 H     1.0000    0     1.008  -10.959522    5.459585   -0.677590
  38 H     1.0000    0     1.008   -8.672411    4.059916   -2.669376
  39 H     1.0000    0     1.008  -11.918709    3.322692   -3.027356
  40 C     6.0000    0    12.011  -12.624862    1.051557    1.683279
  41 H     1.0000    0     1.008  -12.378254   -0.487075    3.038341
  42 H     1.0000    0     1.008  -13.238121    2.739642    2.717243
  43 H     1.0000    0     1.008  -14.174382    0.552913    0.400841

--------------------------------
INTERNAL COORDINATES (ANGSTROEM)
--------------------------------
 C      0   0   0     0.000000000000     0.00000000     0.00000000
 C      1   0   0     1.500617607382     0.00000000     0.00000000
 C      2   1   0     1.358614698901   125.78399740     0.00000000
 C      3   2   1     1.501272557659   125.16731764     1.20696746
 C      3   2   1     1.495544190456   120.05115720   181.06415505
 C      5   3   2     1.496482069570   120.57024618     0.19389566
 C      6   5   3     1.508645389616   118.56006297   178.99978078
 C      7   6   5     1.514923138309   112.69998125   277.16893875
 C      8   7   6     1.346338894278   128.27995978   129.32692240
 C      9   8   7     1.510729660934   119.66005837   177.42576251
 C      9   8   7     1.512980352604   124.17855243   357.72671035
 C      6   5   3     1.345729204195   118.09758952   358.76399339
 C     12   6   5     1.472294486902   122.10686837     1.12281851
 O     13  12   6     1.237054679453   119.65601758   180.05302890
 O      5   3   2     1.232877693810   119.70533725   180.93950808
 H      1   2   3     1.087489940644   112.21454846     1.57447020
 H      1   2   3     1.094100375149   110.36368031   240.24791279
 H      1   2   3     1.093465318948   109.88758774   122.82861146
 H      4   3   2     1.087682111459   112.07503821     0.24377539
 H      4   3   2     1.093494806566   110.52580733   238.86836116
 H      4   3   2     1.094068285866   110.42539492   120.91506994
 H      7   6   5     1.095821758679   107.63756777   157.13845991
 H      7   6   5     1.090851956316   108.83399039    40.59013675
 H      8   7   6     1.089168584252   114.19097741   306.60220604
 H     10   9   8     1.092425086366   111.38206502   356.35503804
 H     10   9   8     1.095884431831   110.70947095   235.34458595
 H     10   9   8     1.094862853101   111.22212199   117.04915074
 H     11   9   8     1.091321748434   109.91602856     8.29042119
 H     12   6   5     1.085130241909   121.92224116   181.14768247
 H     11   9   8     1.096848575721   108.96760644   124.52730925
 C     11   9   8     1.557897635060   114.52470825   246.07708326
 H     31  11   9     1.092380707341   108.26725099   146.30820509
 H     31  11   9     1.097956335170   107.90681817    31.99634356
 C     31  11   9     1.507409774311   114.61681476   269.58581320
 H     34  31  11     1.089270992024   115.41510631    50.88081831
 C     34  31  11     1.346659002899   127.94852812   230.27983173
 C     36  34  31     1.508643774719   125.06894412   359.59321282
 H     37  36  34     1.096558061020   110.10711487   240.14566501
 H     37  36  34     1.090295854390   113.32707853     1.03879965
 H     37  36  34     1.096322145055   110.64491296   122.83039506
 C     36  34  31     1.509850928454   120.61321678   180.83805158
 H     41  36  34     1.092772987087   111.62817012   359.72830011
 H     41  36  34     1.096661316745   110.70497359   120.52294630
 H     41  36  34     1.096598615379   111.07241799   238.58495331

---------------------------
INTERNAL COORDINATES (A.U.)
---------------------------
 C      0   0   0     0.000000000000     0.00000000     0.00000000
 C      1   0   0     2.835756309692     0.00000000     0.00000000
 C      2   1   0     2.567409702443   125.78399740     0.00000000
 C      3   2   1     2.836993986346   125.16731764     1.20696746
 C      3   2   1     2.826168941138   120.05115720   181.06415505
 C      5   3   2     2.827941275811   120.57024618     0.19389566
 C      6   5   3     2.850926619577   118.56006297   178.99978078
 C      7   6   5     2.862789845345   112.69998125   277.16893875
 C      8   7   6     2.544211793632   128.27995978   129.32692240
 C      9   8   7     2.854865321556   119.66005837   177.42576251
 C      9   8   7     2.859118512425   124.17855243   357.72671035
 C      6   5   3     2.543059646347   118.09758952   358.76399339
 C     12   6   5     2.782233368726   122.10686837     1.12281851
 O     13  12   6     2.337694556852   119.65601758   180.05302890
 O      5   3   2     2.329801197921   119.70533725   180.93950808
 H      1   2   3     2.055058161211   112.21454846     1.57447020
 H      1   2   3     2.067550072053   110.36368031   240.24791279
 H      1   2   3     2.066349989753   109.88758774   122.82861146
 H      4   3   2     2.055421311423   112.07503821     0.24377539
 H      4   3   2     2.066405713275   110.52580733   238.86836116
 H      4   3   2     2.067489432095   110.42539492   120.91506994
 H      7   6   5     2.070803015496   107.63756777   157.13845991
 H      7   6   5     2.061411450089   108.83399039    40.59013675
 H      8   7   6     2.058230337907   114.19097741   306.60220604
 H     10   9   8     2.064384235056   111.38206502   356.35503804
 H     10   9   8     2.070921450589   110.70947095   235.34458595
 H     10   9   8     2.068990946565   111.22212199   117.04915074
 H     11   9   8     2.062299228533   109.91602856     8.29042119
 H     12   6   5     2.050598976843   121.92224116   181.14768247
 H     11   9   8     2.072743418494   108.96760644   124.52730925
 C     11   9   8     2.943999874947   114.52470825   246.07708326
 H     31  11   9     2.064300370853   108.26725099   146.30820509
 H     31  11   9     2.074836780476   107.90681817    31.99634356
 C     31  11   9     2.848591645044   114.61681476   269.58581320
 H     34  31  11     2.058423860551   115.41510631    50.88081831
 C     34  31  11     2.544816711259   127.94852812   230.27983173
 C     36  34  31     2.850923567863   125.06894412   359.59321282
 H     37  36  34     2.072194425272   110.10711487   240.14566501
 H     37  36  34     2.060360569748   113.32707853     1.03879965
 H     37  36  34     2.071748608708   110.64491296   122.83039506
 C     36  34  31     2.853204757825   120.61321678   180.83805158
 H     41  36  34     2.065041672141   111.62817012   359.72830011
 H     41  36  34     2.072389550314   110.70497359   120.52294630
 H     41  36  34     2.072271061903   111.07241799   238.58495331

---------------------
BASIS SET INFORMATION
---------------------
There are 3 groups of distinct atoms

 Group   1 Type C   : 10s4p1d contracted to 3s2p1d pattern {631/31/1}
 Group   2 Type O   : 10s4p1d contracted to 3s2p1d pattern {631/31/1}
 Group   3 Type H   : 4s contracted to 2s pattern {31}

Atom   0C    basis set group =>   1
Atom   1C    basis set group =>   1
Atom   2C    basis set group =>   1
Atom   3C    basis set group =>   1
Atom   4C    basis set group =>   1
Atom   5C    basis set group =>   1
Atom   6C    basis set group =>   1
Atom   7C    basis set group =>   1
Atom   8C    basis set group =>   1
Atom   9C    basis set group =>   1
Atom  10C    basis set group =>   1
Atom  11C    basis set group =>   1
Atom  12C    basis set group =>   1
Atom  13O    basis set group =>   2
Atom  14O    basis set group =>   2
Atom  15H    basis set group =>   3
Atom  16H    basis set group =>   3
Atom  17H    basis set group =>   3
Atom  18H    basis set group =>   3
Atom  19H    basis set group =>   3
Atom  20H    basis set group =>   3
Atom  21H    basis set group =>   3
Atom  22H    basis set group =>   3
Atom  23H    basis set group =>   3
Atom  24H    basis set group =>   3
Atom  25H    basis set group =>   3
Atom  26H    basis set group =>   3
Atom  27H    basis set group =>   3
Atom  28H    basis set group =>   3
Atom  29H    basis set group =>   3
Atom  30C    basis set group =>   1
Atom  31H    basis set group =>   3
Atom  32H    basis set group =>   3
Atom  33C    basis set group =>   1
Atom  34H    basis set group =>   3
Atom  35C    basis set group =>   1
Atom  36C    basis set group =>   1
Atom  37H    basis set group =>   3
Atom  38H    basis set group =>   3
Atom  39H    basis set group =>   3
Atom  40C    basis set group =>   1
Atom  41H    basis set group =>   3
Atom  42H    basis set group =>   3
Atom  43H    basis set group =>   3
---------------------------------
AUXILIARY/J BASIS SET INFORMATION
---------------------------------
There are 3 groups of distinct atoms

 Group   1 Type C   : 12s5p4d2f1g contracted to 6s4p3d1f1g pattern {711111/2111/211/2/1}
 Group   2 Type O   : 12s5p4d2f1g contracted to 6s4p3d1f1g pattern {711111/2111/211/2/1}
 Group   3 Type H   : 5s2p1d contracted to 3s1p1d pattern {311/2/1}

Atom   0C    basis set group =>   1
Atom   1C    basis set group =>   1
Atom   2C    basis set group =>   1
Atom   3C    basis set group =>   1
Atom   4C    basis set group =>   1
Atom   5C    basis set group =>   1
Atom   6C    basis set group =>   1
Atom   7C    basis set group =>   1
Atom   8C    basis set group =>   1
Atom   9C    basis set group =>   1
Atom  10C    basis set group =>   1
Atom  11C    basis set group =>   1
Atom  12C    basis set group =>   1
Atom  13O    basis set group =>   2
Atom  14O    basis set group =>   2
Atom  15H    basis set group =>   3
Atom  16H    basis set group =>   3
Atom  17H    basis set group =>   3
Atom  18H    basis set group =>   3
Atom  19H    basis set group =>   3
Atom  20H    basis set group =>   3
Atom  21H    basis set group =>   3
Atom  22H    basis set group =>   3
Atom  23H    basis set group =>   3
Atom  24H    basis set group =>   3
Atom  25H    basis set group =>   3
Atom  26H    basis set group =>   3
Atom  27H    basis set group =>   3
Atom  28H    basis set group =>   3
Atom  29H    basis set group =>   3
Atom  30C    basis set group =>   1
Atom  31H    basis set group =>   3
Atom  32H    basis set group =>   3
Atom  33C    basis set group =>   1
Atom  34H    basis set group =>   3
Atom  35C    basis set group =>   1
Atom  36C    basis set group =>   1
Atom  37H    basis set group =>   3
Atom  38H    basis set group =>   3
Atom  39H    basis set group =>   3
Atom  40C    basis set group =>   1
Atom  41H    basis set group =>   3
Atom  42H    basis set group =>   3
Atom  43H    basis set group =>   3


           ************************************************************
           *        Program running with 4 parallel MPI-processes     *
           *              working on a common directory               *
           ************************************************************
------------------------------------------------------------------------------
                           ORCA GTO INTEGRAL CALCULATION
                           -- RI-GTO INTEGRALS CHOSEN --
------------------------------------------------------------------------------
------------------------------------------------------------------------------
                   ___                                                        
                  /   \      - P O W E R E D   B Y -                         
                 /     \                                                     
                 |  |  |   _    _      __       _____    __    __             
                 |  |  |  | |  | |    /  \     |  _  \  |  |  /  |          
                  \  \/   | |  | |   /    \    | | | |  |  | /  /          
                 / \  \   | |__| |  /  /\  \   | |_| |  |  |/  /          
                |  |  |   |  __  | /  /__\  \  |    /   |      \           
                |  |  |   | |  | | |   __   |  |    \   |  |\   \          
                \     /   | |  | | |  |  |  |  | |\  \  |  | \   \       
                 \___/    |_|  |_| |__|  |__|  |_| \__\ |__|  \__/        
                                                                              
                      - O R C A' S   B I G   F R I E N D -                    
                                      &                                       
                       - I N T E G R A L  F E E D E R -                       
                                                                              
 v1 FN, 2020, v2 2021                                                         
------------------------------------------------------------------------------


Reading SHARK input file PQ2_0e_0H_B3LYP_631Gd_opt.SHARKINP.tmp ... ok
----------------------
SHARK INTEGRAL PACKAGE
----------------------

Number of atoms                             ...     44
Number of basis functions                   ...    328
Number of shells                            ...    168
Maximum angular momentum                    ...      2
Integral batch strategy                     ... SHARK/LIBINT Hybrid
RI-J (if used) integral strategy            ... SPLIT-RIJ (Revised 2003 algorithm where possible)
Printlevel                                  ...      1
Contraction scheme used                     ... SEGMENTED contraction
Coulomb Range Separation                    ... NOT USED
Exchange Range Separation                   ... NOT USED
Finite Nucleus Model                        ... NOT USED
Auxiliary Coulomb fitting basis             ... AVAILABLE
   # of basis functions in Aux-J            ...   1244
   # of shells in Aux-J                     ...    420
   Maximum angular momentum in Aux-J        ...      4
Auxiliary J/K fitting basis                 ... NOT available
Auxiliary Correlation fitting basis         ... NOT available
Auxiliary 'external' fitting basis          ... NOT available
Integral threshold                          ...     2.500000e-11
Primitive cut-off                           ...     2.500000e-12
Primitive pair pre-selection threshold      ...     2.500000e-12

Calculating pre-screening integrals         ... done (  0.1 sec) Dimension = 168
Organizing shell pair data                  ... done (  0.1 sec)
Shell pair information
Total number of shell pairs                 ...     14196
Shell pairs after pre-screening             ...      9347
Total number of primitive shell pairs       ...     79098
Primitive shell pairs kept                  ...     29260
          la=0 lb=0:   3685 shell pairs
          la=1 lb=0:   3081 shell pairs
          la=1 lb=1:    657 shell pairs
          la=2 lb=0:   1249 shell pairs
          la=2 lb=1:    558 shell pairs
          la=2 lb=2:    117 shell pairs

Calculating one electron integrals          ... done (  0.0 sec)
Calculating RI/J V-Matrix + Cholesky decomp.... done (  0.1 sec)
Calculating Nuclear repulsion               ... done (  0.0 sec) ENN=   1457.620533945771 Eh

SHARK setup successfully completed in   0.4 seconds

Maximum memory used throughout the entire GTOINT-calculation: 23.7 MB
[1717810944.207010] [eu-a2p-335:91975:0]          mpool.c:38   UCX  WARN  object 0x2b03380 was not returned to mpool ucp_requests
[1717810944.207032] [eu-a2p-335:91975:0]          mpool.c:38   UCX  WARN  object 0x2b03540 was not returned to mpool ucp_requests
[1717810944.207036] [eu-a2p-335:91975:0]          mpool.c:38   UCX  WARN  object 0x2b03700 was not returned to mpool ucp_requests
[1717810944.207039] [eu-a2p-335:91975:0]          mpool.c:38   UCX  WARN  object 0x2b038c0 was not returned to mpool ucp_requests
[1717810944.207041] [eu-a2p-335:91975:0]          mpool.c:38   UCX  WARN  object 0x2b03a80 was not returned to mpool ucp_requests
[1717810944.207044] [eu-a2p-335:91975:0]          mpool.c:38   UCX  WARN  object 0x2b03c40 was not returned to mpool ucp_requests
[1717810944.207046] [eu-a2p-335:91975:0]          mpool.c:38   UCX  WARN  object 0x2b03e00 was not returned to mpool ucp_requests
[1717810944.207049] [eu-a2p-335:91975:0]          mpool.c:38   UCX  WARN  object 0x2b03fc0 was not returned to mpool ucp_requests
[1717810944.207051] [eu-a2p-335:91975:0]          mpool.c:38   UCX  WARN  object 0x2b04180 was not returned to mpool ucp_requests
[1717810944.207054] [eu-a2p-335:91975:0]          mpool.c:38   UCX  WARN  object 0x2b04340 was not returned to mpool ucp_requests
[1717810944.207056] [eu-a2p-335:91975:0]          mpool.c:38   UCX  WARN  object 0x2b04500 was not returned to mpool ucp_requests
[1717810944.207059] [eu-a2p-335:91975:0]          mpool.c:38   UCX  WARN  object 0x2b046c0 was not returned to mpool ucp_requests
[1717810944.207061] [eu-a2p-335:91975:0]          mpool.c:38   UCX  WARN  object 0x2b04880 was not returned to mpool ucp_requests
[1717810944.207064] [eu-a2p-335:91975:0]          mpool.c:38   UCX  WARN  object 0x2b04a40 was not returned to mpool ucp_requests
[1717810944.207066] [eu-a2p-335:91975:0]          mpool.c:38   UCX  WARN  object 0x2b04c00 was not returned to mpool ucp_requests
[1717810944.207069] [eu-a2p-335:91975:0]          mpool.c:38   UCX  WARN  object 0x2b04dc0 was not returned to mpool ucp_requests
[1717810944.207072] [eu-a2p-335:91975:0]          mpool.c:38   UCX  WARN  object 0x2b04f80 was not returned to mpool ucp_requests
[1717810944.207074] [eu-a2p-335:91975:0]          mpool.c:38   UCX  WARN  object 0x2b05140 was not returned to mpool ucp_requests
[1717810944.207077] [eu-a2p-335:91975:0]          mpool.c:38   UCX  WARN  object 0x2b05300 was not returned to mpool ucp_requests
[1717810944.207081] [eu-a2p-335:91976:0]          mpool.c:38   UCX  WARN  object 0x3b70fc0 was not returned to mpool ucp_requests
[1717810944.207099] [eu-a2p-335:91976:0]          mpool.c:38   UCX  WARN  object 0x3b71180 was not returned to mpool ucp_requests
[1717810944.207103] [eu-a2p-335:91976:0]          mpool.c:38   UCX  WARN  object 0x3b71340 was not returned to mpool ucp_requests
[1717810944.207106] [eu-a2p-335:91976:0]          mpool.c:38   UCX  WARN  object 0x3b71500 was not returned to mpool ucp_requests
[1717810944.207109] [eu-a2p-335:91976:0]          mpool.c:38   UCX  WARN  object 0x3b716c0 was not returned to mpool ucp_requests
[1717810944.207111] [eu-a2p-335:91976:0]          mpool.c:38   UCX  WARN  object 0x3b71880 was not returned to mpool ucp_requests
[1717810944.207114] [eu-a2p-335:91976:0]          mpool.c:38   UCX  WARN  object 0x3b71a40 was not returned to mpool ucp_requests
[1717810944.207116] [eu-a2p-335:91976:0]          mpool.c:38   UCX  WARN  object 0x3b71c00 was not returned to mpool ucp_requests
[1717810944.207119] [eu-a2p-335:91976:0]          mpool.c:38   UCX  WARN  object 0x3b71dc0 was not returned to mpool ucp_requests
[1717810944.207121] [eu-a2p-335:91976:0]          mpool.c:38   UCX  WARN  object 0x3b71f80 was not returned to mpool ucp_requests
[1717810944.207124] [eu-a2p-335:91976:0]          mpool.c:38   UCX  WARN  object 0x3b72140 was not returned to mpool ucp_requests
[1717810944.207126] [eu-a2p-335:91976:0]          mpool.c:38   UCX  WARN  object 0x3b72300 was not returned to mpool ucp_requests
[1717810944.207129] [eu-a2p-335:91976:0]          mpool.c:38   UCX  WARN  object 0x3b724c0 was not returned to mpool ucp_requests
[1717810944.207131] [eu-a2p-335:91976:0]          mpool.c:38   UCX  WARN  object 0x3b72680 was not returned to mpool ucp_requests
[1717810944.207134] [eu-a2p-335:91976:0]          mpool.c:38   UCX  WARN  object 0x3b72840 was not returned to mpool ucp_requests
[1717810944.207136] [eu-a2p-335:91976:0]          mpool.c:38   UCX  WARN  object 0x3b72a00 was not returned to mpool ucp_requests
[1717810944.207139] [eu-a2p-335:91976:0]          mpool.c:38   UCX  WARN  object 0x3b72bc0 was not returned to mpool ucp_requests
[1717810944.207141] [eu-a2p-335:91976:0]          mpool.c:38   UCX  WARN  object 0x3b72d80 was not returned to mpool ucp_requests
[1717810944.207144] [eu-a2p-335:91976:0]          mpool.c:38   UCX  WARN  object 0x3b72f40 was not returned to mpool ucp_requests
[1717810944.213131] [eu-a2p-335:91974:0]          mpool.c:38   UCX  WARN  object 0x3483f00 was not returned to mpool ucp_requests
[1717810944.213152] [eu-a2p-335:91974:0]          mpool.c:38   UCX  WARN  object 0x34840c0 was not returned to mpool ucp_requests
[1717810944.213157] [eu-a2p-335:91974:0]          mpool.c:38   UCX  WARN  object 0x3484280 was not returned to mpool ucp_requests
[1717810944.213160] [eu-a2p-335:91974:0]          mpool.c:38   UCX  WARN  object 0x3484600 was not returned to mpool ucp_requests
[1717810944.213163] [eu-a2p-335:91974:0]          mpool.c:38   UCX  WARN  object 0x34847c0 was not returned to mpool ucp_requests
[1717810944.213166] [eu-a2p-335:91974:0]          mpool.c:38   UCX  WARN  object 0x3484980 was not returned to mpool ucp_requests
[1717810944.213168] [eu-a2p-335:91974:0]          mpool.c:38   UCX  WARN  object 0x3484b40 was not returned to mpool ucp_requests
[1717810944.213171] [eu-a2p-335:91974:0]          mpool.c:38   UCX  WARN  object 0x3484d00 was not returned to mpool ucp_requests


           ************************************************************
           *        Program running with 4 parallel MPI-processes     *
           *              working on a common directory               *
           ************************************************************
-------------------------------------------------------------------------------
                                 ORCA SCF
-------------------------------------------------------------------------------

------------
SCF SETTINGS
------------
Hamiltonian:
 Density Functional     Method          .... DFT(GTOs)
 Exchange Functional    Exchange        .... B88
   X-Alpha parameter    XAlpha          ....  0.666667
   Becke's b parameter  XBeta           ....  0.004200
 Correlation Functional Correlation     .... LYP
 LDA part of GGA corr.  LDAOpt          .... VWN-5
 Gradients option       PostSCFGGA      .... off
 Hybrid DFT is turned on
   Fraction HF Exchange ScalHFX         ....  0.200000
   Scaling of DF-GGA-X  ScalDFX         ....  0.720000
   Scaling of DF-GGA-C  ScalDFC         ....  0.810000
   Scaling of DF-LDA-C  ScalLDAC        ....  1.000000
   Perturbative correction              ....  0.000000
   Density functional embedding theory  .... OFF
   NL short-range parameter             ....  4.800000
 RI-approximation to the Coulomb term is turned on
   Number of AuxJ basis functions       .... 1244
   RIJ-COSX (HFX calculated with COS-X)).... on


General Settings:
 Integral files         IntName         .... PQ2_0e_0H_B3LYP_631Gd_opt
 Hartree-Fock type      HFTyp           .... RHF
 Total Charge           Charge          ....    0
 Multiplicity           Mult            ....    1
 Number of Electrons    NEL             ....  148
 Basis Dimension        Dim             ....  328
 Nuclear Repulsion      ENuc            ....   1457.6205339458 Eh

Convergence Acceleration:
 DIIS                   CNVDIIS         .... on
   Start iteration      DIISMaxIt       ....    12
   Startup error        DIISStart       ....  0.200000
   # of expansion vecs  DIISMaxEq       ....     5
   Bias factor          DIISBfac        ....   1.050
   Max. coefficient     DIISMaxC        ....  10.000
 Trust-Rad. Augm. Hess. CNVTRAH         .... auto
   Auto Start mean grad. ratio tolernc. ....  1.125000
   Auto Start start iteration           ....    20
   Auto Start num. interpolation iter.  ....    10
   Max. Number of Micro iterations      ....    16
   Max. Number of Macro iterations      .... Maxiter - #DIIS iter
   Number of Davidson start vectors     ....     2
   Converg. threshold I  (grad. norm)   ....   1.000e-05
   Converg. threshold II (energy diff.) ....   1.000e-08
   Grad. Scal. Fac. for Micro threshold ....   0.100
   Minimum threshold for Micro iter.    ....   0.010
   NR start threshold (gradient norm)   ....   0.001
   Initial trust radius                 ....   0.400
   Minimum AH scaling param. (alpha)    ....   1.000
   Maximum AH scaling param. (alpha)    .... 1000.000
   Orbital update algorithm             .... Taylor
   White noise on init. David. guess    .... on
   Maximum white noise                  ....   0.010
   Quad. conv. algorithm                .... NR
 SOSCF                  CNVSOSCF        .... on
   Start iteration      SOSCFMaxIt      ....   150
   Startup grad/error   SOSCFStart      ....  0.003300
 Level Shifting         CNVShift        .... on
   Level shift para.    LevelShift      ....    0.2500
   Turn off err/grad.   ShiftErr        ....    0.0010
 Zerner damping         CNVZerner       .... off
 Static damping         CNVDamp         .... on
   Fraction old density DampFac         ....    0.7000
   Max. Damping (<1)    DampMax         ....    0.9800
   Min. Damping (>=0)   DampMin         ....    0.0000
   Turn off err/grad.   DampErr         ....    0.1000
 Fernandez-Rico         CNVRico         .... off

SCF Procedure:
 Maximum # iterations   MaxIter         ....   125
 SCF integral mode      SCFMode         .... Direct
   Integral package                     .... SHARK and LIBINT hybrid scheme
 Reset frequency        DirectResetFreq ....    20
 Integral Threshold     Thresh          ....  2.500e-11 Eh
 Primitive CutOff       TCut            ....  2.500e-12 Eh

Convergence Tolerance:
 Convergence Check Mode ConvCheckMode   .... Total+1el-Energy
 Convergence forced     ConvForced      .... 0
 Energy Change          TolE            ....  1.000e-08 Eh
 1-El. energy change                    ....  1.000e-05 Eh
 Orbital Gradient       TolG            ....  1.000e-05
 Orbital Rotation angle TolX            ....  1.000e-05
 DIIS Error             TolErr          ....  5.000e-07


Diagonalization of the overlap matrix:
Smallest eigenvalue                        ... 4.708e-04
Time for diagonalization                   ...    0.019 sec
Threshold for overlap eigenvalues          ... 1.000e-08
Number of eigenvalues below threshold      ... 0
Time for construction of square roots      ...    0.013 sec
Total time needed                          ...    0.033 sec

Time for model grid setup =    0.398 sec

------------------------------
INITIAL GUESS: MODEL POTENTIAL
------------------------------
Loading Hartree-Fock densities                     ... done
Calculating cut-offs                               ... done
Initializing the effective Hamiltonian             ... done
Setting up the integral package (SHARK)            ... done
Starting the Coulomb interaction                   ... done (   0.2 sec)
Reading the grid                                   ... done
Mapping shells                                     ... done
Starting the XC term evaluation                    ... done (   0.2 sec)
  promolecular density results
     # of electrons  =    147.985982895
     EX              =   -116.007341024
     EC              =     -4.910319439
     EX+EC           =   -120.917660464
Transforming the Hamiltonian                       ... done (   0.0 sec)
Diagonalizing the Hamiltonian                      ... done (   0.0 sec)
Back transforming the eigenvectors                 ... done (   0.0 sec)
Now organizing SCF variables                       ... done
                      ------------------
                      INITIAL GUESS DONE (   0.9 sec)
                      ------------------
-------------------
DFT GRID GENERATION
-------------------

General Integration Accuracy     IntAcc      ... 4.959
Radial Grid Type                 RadialGrid  ... OptM3 with GC (2021)
Angular Grid (max. ang.)         AngularGrid ... 6 (Lebedev-590)
Angular grid pruning method      GridPruning ... 4 (adaptive)
Weight generation scheme         WeightScheme... Becke
Basis function cutoff            BFCut       ... 1.0000e-11
Integration weight cutoff        WCut        ... 1.0000e-14
Angular grids for H and He will be reduced by one unit
Partially contracted basis set               ... off
Rotationally invariant grid construction     ... off

Total number of grid points                  ...   489079
Total number of batches                      ...     7663
Average number of points per batch           ...       63
Average number of grid points per atom       ...    11115
Time for grid setup =    7.539 sec

--------------------
COSX GRID GENERATION
--------------------

GRIDX 1
-------
General Integration Accuracy     IntAcc      ... 4.020
Radial Grid Type                 RadialGrid  ... OptM3 with GC (2021)
Angular Grid (max. ang.)         AngularGrid ... 2 (Lebedev-110)
Angular grid pruning method      GridPruning ... 4 (adaptive)
Weight generation scheme         WeightScheme... Becke
Basis function cutoff            BFCut       ... 1.0000e-11
Integration weight cutoff        WCut        ... 1.0000e-14
Angular grids for H and He will be reduced by one unit
Partially contracted basis set               ... on
Rotationally invariant grid construction     ... off

Total number of grid points                  ...    52904
Total number of batches                      ...      849
Average number of points per batch           ...       62
Average number of grid points per atom       ...     1202
UseSFitting                                  ... on

GRIDX 2
-------
General Integration Accuracy     IntAcc      ... 4.338
Radial Grid Type                 RadialGrid  ... OptM3 with GC (2021)
Angular Grid (max. ang.)         AngularGrid ... 3 (Lebedev-194)
Angular grid pruning method      GridPruning ... 4 (adaptive)
Weight generation scheme         WeightScheme... Becke
Basis function cutoff            BFCut       ... 1.0000e-11
Integration weight cutoff        WCut        ... 1.0000e-14
Angular grids for H and He will be reduced by one unit
Partially contracted basis set               ... on
Rotationally invariant grid construction     ... off

Total number of grid points                  ...   115275
Total number of batches                      ...     1826
Average number of points per batch           ...       63
Average number of grid points per atom       ...     2620
UseSFitting                                  ... on

GRIDX 3
-------
General Integration Accuracy     IntAcc      ... 4.871
Radial Grid Type                 RadialGrid  ... OptM3 with GC (2021)
Angular Grid (max. ang.)         AngularGrid ... 4 (Lebedev-302)
Angular grid pruning method      GridPruning ... 4 (adaptive)
Weight generation scheme         WeightScheme... Becke
Basis function cutoff            BFCut       ... 1.0000e-11
Integration weight cutoff        WCut        ... 1.0000e-14
Angular grids for H and He will be reduced by one unit
Partially contracted basis set               ... on
Rotationally invariant grid construction     ... off

Total number of grid points                  ...   220995
Total number of batches                      ...     3476
Average number of points per batch           ...       63
Average number of grid points per atom       ...     5023
UseSFitting                                  ... on

Time for X-Grid setup             =    3.526 sec


--------------------
CPCM SOLVATION MODEL
--------------------
CPCM parameters:
  Epsilon                                         ...      80.4000
  Refrac                                          ...       1.3300
  Rsolv                                           ...       1.3000
  Surface type                                    ... GAUSSIAN VDW
  Epsilon function type                           ...         CPCM
Radii:
 Radius for C  used is    3.8550 Bohr (=   2.0400 Ang.)
 Radius for O  used is    3.4469 Bohr (=   1.8240 Ang.)
 Radius for H  used is    2.4944 Bohr (=   1.3200 Ang.)
Calculating surface                               ...        done! (  0.0s)
GEPOL surface points                              ...         2376
GEPOL Volume                                      ...    2467.5212
GEPOL Surface-area                                ...    1302.6597
Calculating surface distance matrix               ...        done! (  0.0s)
Performing Cholesky decomposition & store         ...        done! (  0.2s)
Overall time for CPCM initialization              ...                 0.3s
--------------
SCF ITERATIONS
--------------
ITER       Energy         Delta-E        Max-DP      RMS-DP      [F,P]     Damp
               ***  Starting incremental Fock matrix formation  ***
  0   -849.6487375323   0.000000000000 0.08947354  0.00181310  0.2364565 0.7000
  1   -849.9141511252  -0.265413592909 0.05251891  0.00125789  0.0955656 0.7000
                               ***Turning on DIIS***
  2   -850.0216978718  -0.107546746583 0.06546325  0.00203614  0.0371540 0.0000
  3   -850.1866119018  -0.164914029941 0.03508052  0.00089471  0.0466811 0.0000
  4   -850.2231203946  -0.036508492791 0.01094046  0.00030133  0.0161465 0.0000
  5   -850.2257568769  -0.002636482352 0.00436563  0.00009280  0.0072479 0.0000
                      *** Initiating the SOSCF procedure ***
                           *** Shutting down DIIS ***
                      *** Re-Reading the Fockian *** 
                      *** Removing any level shift *** 
ITER      Energy       Delta-E        Grad      Rot      Max-DP    RMS-DP
  6   -850.22592943  -0.0001725549  0.000283  0.000283  0.001206  0.000038
               *** Restarting incremental Fock matrix formation ***
  7   -850.22593785  -0.0000084137  0.000170  0.000644  0.000594  0.000015
  8   -850.22593618   0.0000016654  0.000296  0.000510  0.000475  0.000009
  9   -850.22593947  -0.0000032940  0.000063  0.000277  0.000324  0.000005
 10   -850.22593930   0.0000001736  0.000084  0.000174  0.000214  0.000003
 11   -850.22593962  -0.0000003155  0.000008  0.000037  0.000055  0.000001
 12   -850.22593961   0.0000000047  0.000017  0.000023  0.000038  0.000001
                  ***Gradient check signals convergence***
              ***Rediagonalizing the Fockian in SOSCF/NRSCF***

               *****************************************************
               *                     SUCCESS                       *
               *           SCF CONVERGED AFTER  13 CYCLES          *
               *****************************************************

Old exchange energy                            =    -23.674203532 Eh
New exchange energy                            =    -23.674213131 Eh
Exchange energy change after final integration =     -0.000009599 Eh
Total energy after final integration           =   -850.225949218 Eh
Final COS-X integration done in                =    24.234 sec

----------------
TOTAL SCF ENERGY
----------------

Total Energy       :         -850.22594922 Eh          -23135.82428 eV

Components:
Nuclear Repulsion  :         1457.62053395 Eh           39663.87120 eV
Electronic Energy  :        -2307.84648316 Eh          -62799.69548 eV
One Electron Energy:        -4047.26600572 Eh         -110131.70700 eV
Two Electron Energy:         1739.41952256 Eh           47332.01152 eV
Max COSX asymmetry :            0.00000070 Eh               0.00002 eV
CPCM Dielectric    :           -0.01413857 Eh              -0.38473 eV

Virial components:
Potential Energy   :        -1695.45817419 Eh          -46135.76242 eV
Kinetic Energy     :          845.23222497 Eh           22999.93814 eV
Virial Ratio       :            2.00590811


DFT components:
N(Alpha)           :       73.999975769082 electrons
N(Beta)            :       73.999975769082 electrons
N(Total)           :      147.999951538163 electrons
E(X)               :      -93.934262139749 Eh       
E(C)               :       -5.802107308759 Eh       
E(XC)              :      -99.736369448508 Eh       
DFET-embed. en.    :        0.000000000000 Eh       
CPCM Solvation Model Properties:
Surface-charge          :           -0.02860214
Charge-correction       :           -0.00019014 Eh              -0.00517 eV
Free-energy (cav+disp)  :  This term is not implemented in the current solvation scheme

---------------
SCF CONVERGENCE
---------------

  Last Energy change         ...   -8.1758e-09  Tolerance :   1.0000e-08
  Last MAX-Density change    ...    3.9968e-15  Tolerance :   1.0000e-07
  Last RMS-Density change    ...    4.6604e-17  Tolerance :   5.0000e-09
  Last Orbital Gradient      ...    8.7598e-07  Tolerance :   1.0000e-05
  Last Orbital Rotation      ...    2.2944e-06  Tolerance :   1.0000e-05

             **** THE GBW FILE WAS UPDATED (PQ2_0e_0H_B3LYP_631Gd_opt.gbw) ****
             **** DENSITY PQ2_0e_0H_B3LYP_631Gd_opt.scfp WAS UPDATED ****
             **** ENERGY FILE WAS UPDATED (PQ2_0e_0H_B3LYP_631Gd_opt.en.tmp) ****
             **** THE GBW FILE WAS UPDATED (PQ2_0e_0H_B3LYP_631Gd_opt.gbw) ****
             **** DENSITY PQ2_0e_0H_B3LYP_631Gd_opt.scfp WAS UPDATED ****
----------------
ORBITAL ENERGIES
----------------

  NO   OCC          E(Eh)            E(eV) 
   0   2.0000     -19.150176      -521.1028 
   1   2.0000     -19.145613      -520.9786 
   2   2.0000     -10.280497      -279.7466 
   3   2.0000     -10.277342      -279.6607 
   4   2.0000     -10.213244      -277.9165 
   5   2.0000     -10.210016      -277.8287 
   6   2.0000     -10.209321      -277.8097 
   7   2.0000     -10.197157      -277.4788 
   8   2.0000     -10.182242      -277.0729 
   9   2.0000     -10.180577      -277.0276 
  10   2.0000     -10.176193      -276.9083 
  11   2.0000     -10.171069      -276.7688 
  12   2.0000     -10.170736      -276.7598 
  13   2.0000     -10.169310      -276.7210 
  14   2.0000     -10.167919      -276.6831 
  15   2.0000     -10.167714      -276.6776 
  16   2.0000     -10.160619      -276.4845 
  17   2.0000     -10.159834      -276.4631 
  18   2.0000     -10.159269      -276.4478 
  19   2.0000     -10.158685      -276.4319 
  20   2.0000      -1.046665       -28.4812 
  21   2.0000      -1.040231       -28.3061 
  22   2.0000      -0.851469       -23.1696 
  23   2.0000      -0.820779       -22.3345 
  24   2.0000      -0.806864       -21.9559 
  25   2.0000      -0.792180       -21.5563 
  26   2.0000      -0.747092       -20.3294 
  27   2.0000      -0.738567       -20.0974 
  28   2.0000      -0.725040       -19.7293 
  29   2.0000      -0.680365       -18.5137 
  30   2.0000      -0.679311       -18.4850 
  31   2.0000      -0.673822       -18.3356 
  32   2.0000      -0.665354       -18.1052 
  33   2.0000      -0.630044       -17.1444 
  34   2.0000      -0.600009       -16.3271 
  35   2.0000      -0.581951       -15.8357 
  36   2.0000      -0.561131       -15.2692 
  37   2.0000      -0.519378       -14.1330 
  38   2.0000      -0.510874       -13.9016 
  39   2.0000      -0.504343       -13.7239 
  40   2.0000      -0.477041       -12.9809 
  41   2.0000      -0.462560       -12.5869 
  42   2.0000      -0.452492       -12.3129 
  43   2.0000      -0.449310       -12.2264 
  44   2.0000      -0.446475       -12.1492 
  45   2.0000      -0.432493       -11.7687 
  46   2.0000      -0.429412       -11.6849 
  47   2.0000      -0.427240       -11.6258 
  48   2.0000      -0.419862       -11.4250 
  49   2.0000      -0.416139       -11.3237 
  50   2.0000      -0.414518       -11.2796 
  51   2.0000      -0.407089       -11.0775 
  52   2.0000      -0.400929       -10.9098 
  53   2.0000      -0.394002       -10.7213 
  54   2.0000      -0.390407       -10.6235 
  55   2.0000      -0.384692       -10.4680 
  56   2.0000      -0.381916       -10.3925 
  57   2.0000      -0.379143       -10.3170 
  58   2.0000      -0.373252       -10.1567 
  59   2.0000      -0.372069       -10.1245 
  60   2.0000      -0.364878        -9.9288 
  61   2.0000      -0.360191        -9.8013 
  62   2.0000      -0.358860        -9.7651 
  63   2.0000      -0.356238        -9.6937 
  64   2.0000      -0.351279        -9.5588 
  65   2.0000      -0.335911        -9.1406 
  66   2.0000      -0.317541        -8.6407 
  67   2.0000      -0.306138        -8.3304 
  68   2.0000      -0.280846        -7.6422 
  69   2.0000      -0.269293        -7.3278 
  70   2.0000      -0.259445        -7.0599 
  71   2.0000      -0.257179        -6.9982 
  72   2.0000      -0.229270        -6.2387 
  73   2.0000      -0.221432        -6.0255 
  74   0.0000      -0.112662        -3.0657 
  75   0.0000      -0.002036        -0.0554 
  76   0.0000       0.021382         0.5818 
  77   0.0000       0.035215         0.9583 
  78   0.0000       0.037713         1.0262 
  79   0.0000       0.104104         2.8328 
  80   0.0000       0.112450         3.0599 
  81   0.0000       0.116217         3.1624 
  82   0.0000       0.118421         3.2224 
  83   0.0000       0.130087         3.5398 
  84   0.0000       0.134338         3.6555 
  85   0.0000       0.140721         3.8292 
  86   0.0000       0.142178         3.8688 
  87   0.0000       0.145973         3.9721 
  88   0.0000       0.147701         4.0191 
  89   0.0000       0.154722         4.2102 
  90   0.0000       0.156837         4.2677 
  91   0.0000       0.162497         4.4218 
  92   0.0000       0.169527         4.6131 
  93   0.0000       0.175275         4.7695 
  94   0.0000       0.177836         4.8392 
  95   0.0000       0.186013         5.0617 
  96   0.0000       0.195198         5.3116 
  97   0.0000       0.197595         5.3768 
  98   0.0000       0.202556         5.5118 
  99   0.0000       0.206061         5.6072 
 100   0.0000       0.210884         5.7384 
 101   0.0000       0.219953         5.9852 
 102   0.0000       0.224245         6.1020 
 103   0.0000       0.227731         6.1969 
 104   0.0000       0.239273         6.5109 
 105   0.0000       0.244332         6.6486 
 106   0.0000       0.246324         6.7028 
 107   0.0000       0.257294         7.0013 
 108   0.0000       0.259944         7.0734 
 109   0.0000       0.268364         7.3025 
 110   0.0000       0.272688         7.4202 
 111   0.0000       0.277547         7.5524 
 112   0.0000       0.297525         8.0961 
 113   0.0000       0.309114         8.4114 
 114   0.0000       0.322570         8.7776 
 115   0.0000       0.338480         9.2105 
 116   0.0000       0.349065         9.4985 
 117   0.0000       0.367029         9.9874 
 118   0.0000       0.374860        10.2005 
 119   0.0000       0.410564        11.1720 
 120   0.0000       0.438831        11.9412 
 121   0.0000       0.454089        12.3564 
 122   0.0000       0.471632        12.8338 
 123   0.0000       0.494399        13.4533 
 124   0.0000       0.499072        13.5804 
 125   0.0000       0.502180        13.6650 
 126   0.0000       0.512598        13.9485 
 127   0.0000       0.519164        14.1272 
 128   0.0000       0.523536        14.2461 
 129   0.0000       0.526148        14.3172 
 130   0.0000       0.535642        14.5756 
 131   0.0000       0.538582        14.6556 
 132   0.0000       0.546815        14.8796 
 133   0.0000       0.555455        15.1147 
 134   0.0000       0.563610        15.3366 
 135   0.0000       0.568818        15.4783 
 136   0.0000       0.570789        15.5320 
 137   0.0000       0.577012        15.7013 
 138   0.0000       0.581356        15.8195 
 139   0.0000       0.599213        16.3054 
 140   0.0000       0.605679        16.4814 
 141   0.0000       0.607467        16.5300 
 142   0.0000       0.620354        16.8807 
 143   0.0000       0.633733        17.2447 
 144   0.0000       0.639389        17.3987 
 145   0.0000       0.646621        17.5954 
 146   0.0000       0.650270        17.6947 
 147   0.0000       0.652870        17.7655 
 148   0.0000       0.671684        18.2774 
 149   0.0000       0.674872        18.3642 
 150   0.0000       0.695370        18.9220 
 151   0.0000       0.697931        18.9917 
 152   0.0000       0.703660        19.1476 
 153   0.0000       0.724838        19.7238 
 154   0.0000       0.727940        19.8083 
 155   0.0000       0.733460        19.9585 
 156   0.0000       0.740637        20.1538 
 157   0.0000       0.747901        20.3514 
 158   0.0000       0.748911        20.3789 
 159   0.0000       0.758913        20.6511 
 160   0.0000       0.763962        20.7885 
 161   0.0000       0.771346        20.9894 
 162   0.0000       0.775122        21.0921 
 163   0.0000       0.779787        21.2191 
 164   0.0000       0.799667        21.7600 
 165   0.0000       0.808163        21.9912 
 166   0.0000       0.810977        22.0678 
 167   0.0000       0.821031        22.3414 
 168   0.0000       0.833807        22.6890 
 169   0.0000       0.843757        22.9598 
 170   0.0000       0.844777        22.9875 
 171   0.0000       0.856478        23.3060 
 172   0.0000       0.865314        23.5464 
 173   0.0000       0.868520        23.6336 
 174   0.0000       0.876962        23.8634 
 175   0.0000       0.877879        23.8883 
 176   0.0000       0.889366        24.2009 
 177   0.0000       0.897911        24.4334 
 178   0.0000       0.900782        24.5115 
 179   0.0000       0.909793        24.7567 
 180   0.0000       0.917409        24.9640 
 181   0.0000       0.920545        25.0493 
 182   0.0000       0.927793        25.2465 
 183   0.0000       0.933749        25.4086 
 184   0.0000       0.936647        25.4875 
 185   0.0000       0.941033        25.6068 
 186   0.0000       0.952905        25.9299 
 187   0.0000       0.960714        26.1424 
 188   0.0000       0.964892        26.2560 
 189   0.0000       0.966682        26.3048 
 190   0.0000       0.967736        26.3334 
 191   0.0000       0.972607        26.4660 
 192   0.0000       0.978570        26.6282 
 193   0.0000       0.986127        26.8339 
 194   0.0000       1.005006        27.3476 
 195   0.0000       1.010612        27.5002 
 196   0.0000       1.018602        27.7176 
 197   0.0000       1.023979        27.8639 
 198   0.0000       1.030106        28.0306 
 199   0.0000       1.042084        28.3565 
 200   0.0000       1.055516        28.7221 
 201   0.0000       1.065794        29.0017 
 202   0.0000       1.077492        29.3201 
 203   0.0000       1.112151        30.2632 
 204   0.0000       1.128323        30.7032 
 205   0.0000       1.152101        31.3503 
 206   0.0000       1.188864        32.3506 
 207   0.0000       1.194503        32.5041 
 208   0.0000       1.209152        32.9027 
 209   0.0000       1.218979        33.1701 
 210   0.0000       1.222161        33.2567 
 211   0.0000       1.224706        33.3259 
 212   0.0000       1.247642        33.9501 
 213   0.0000       1.263925        34.3931 
 214   0.0000       1.269148        34.5353 
 215   0.0000       1.279725        34.8231 
 216   0.0000       1.307792        35.5868 
 217   0.0000       1.325062        36.0568 
 218   0.0000       1.346678        36.6450 
 219   0.0000       1.362972        37.0884 
 220   0.0000       1.397707        38.0335 
 221   0.0000       1.399827        38.0912 
 222   0.0000       1.410906        38.3927 
 223   0.0000       1.416317        38.5400 
 224   0.0000       1.433048        38.9952 
 225   0.0000       1.440465        39.1970 
 226   0.0000       1.444617        39.3100 
 227   0.0000       1.465312        39.8732 
 228   0.0000       1.488079        40.4927 
 229   0.0000       1.506707        40.9996 
 230   0.0000       1.523807        41.4649 
 231   0.0000       1.546596        42.0850 
 232   0.0000       1.564164        42.5631 
 233   0.0000       1.610682        43.8289 
 234   0.0000       1.646371        44.8000 
 235   0.0000       1.663781        45.2738 
 236   0.0000       1.672037        45.4984 
 237   0.0000       1.710853        46.5547 
 238   0.0000       1.729003        47.0486 
 239   0.0000       1.738576        47.3090 
 240   0.0000       1.749628        47.6098 
 241   0.0000       1.754022        47.7294 
 242   0.0000       1.765468        48.0408 
 243   0.0000       1.767483        48.0956 
 244   0.0000       1.790372        48.7185 
 245   0.0000       1.809437        49.2373 
 246   0.0000       1.812489        49.3203 
 247   0.0000       1.829335        49.7787 
 248   0.0000       1.838287        50.0223 
 249   0.0000       1.845078        50.2071 
 250   0.0000       1.851942        50.3939 
 251   0.0000       1.859794        50.6076 
 252   0.0000       1.863250        50.7016 
 253   0.0000       1.876615        51.0653 
 254   0.0000       1.903549        51.7982 
 255   0.0000       1.914433        52.0944 
 256   0.0000       1.922827        52.3228 
 257   0.0000       1.931238        52.5517 
 258   0.0000       1.934257        52.6338 
 259   0.0000       1.945160        52.9305 
 260   0.0000       1.957478        53.2657 
 261   0.0000       1.966511        53.5115 
 262   0.0000       1.976371        53.7798 
 263   0.0000       1.984680        54.0059 
 264   0.0000       2.003299        54.5125 
 265   0.0000       2.009336        54.6768 
 266   0.0000       2.024459        55.0883 
 267   0.0000       2.035045        55.3764 
 268   0.0000       2.048637        55.7462 
 269   0.0000       2.057907        55.9985 
 270   0.0000       2.062378        56.1202 
 271   0.0000       2.081011        56.6272 
 272   0.0000       2.089199        56.8500 
 273   0.0000       2.101139        57.1749 
 274   0.0000       2.112807        57.4924 
 275   0.0000       2.135263        58.1034 
 276   0.0000       2.147830        58.4454 
 277   0.0000       2.170209        59.0544 
 278   0.0000       2.187255        59.5182 
 279   0.0000       2.192211        59.6531 
 280   0.0000       2.209950        60.1358 
 281   0.0000       2.237529        60.8863 
 282   0.0000       2.247649        61.1616 
 283   0.0000       2.252294        61.2880 
 284   0.0000       2.291996        62.3684 
 285   0.0000       2.304320        62.7037 
 286   0.0000       2.314015        62.9675 
 287   0.0000       2.317711        63.0681 
 288   0.0000       2.328332        63.3571 
 289   0.0000       2.342694        63.7479 
 290   0.0000       2.359657        64.2095 
 291   0.0000       2.363162        64.3049 
 292   0.0000       2.373812        64.5947 
 293   0.0000       2.385528        64.9135 
 294   0.0000       2.388852        65.0040 
 295   0.0000       2.399928        65.3054 
 296   0.0000       2.422130        65.9095 
 297   0.0000       2.429262        66.1036 
 298   0.0000       2.433851        66.2285 
 299   0.0000       2.468855        67.1810 
 300   0.0000       2.480644        67.5017 
 301   0.0000       2.501157        68.0600 
 302   0.0000       2.506016        68.1922 
 303   0.0000       2.533334        68.9355 
 304   0.0000       2.542382        69.1817 
 305   0.0000       2.552382        69.4538 
 306   0.0000       2.569612        69.9227 
 307   0.0000       2.573696        70.0338 
 308   0.0000       2.594425        70.5979 
 309   0.0000       2.614012        71.1309 
 310   0.0000       2.640647        71.8557 
 311   0.0000       2.680681        72.9450 
 312   0.0000       2.694047        73.3088 
 313   0.0000       2.709074        73.7177 
 314   0.0000       2.712735        73.8173 
 315   0.0000       2.747743        74.7699 
 316   0.0000       2.800578        76.2076 
 317   0.0000       2.882490        78.4365 
 318   0.0000       2.893605        78.7390 
 319   0.0000       2.931437        79.7685 
 320   0.0000       2.947441        80.2039 
 321   0.0000       2.980180        81.0948 
 322   0.0000       2.994733        81.4908 
 323   0.0000       3.045587        82.8746 
 324   0.0000       3.067363        83.4672 
 325   0.0000       3.085281        83.9548 
 326   0.0000       3.238526        88.1248 
 327   0.0000       3.334892        90.7470 

                    ********************************
                    * MULLIKEN POPULATION ANALYSIS *
                    ********************************

-----------------------
MULLIKEN ATOMIC CHARGES
-----------------------
   0 C :   -0.532462
   1 C :    0.049826
   2 C :    0.052747
   3 C :   -0.532839
   4 C :    0.339823
   5 C :    0.128348
   6 C :   -0.384437
   7 C :   -0.188296
   8 C :    0.182078
   9 C :   -0.526841
  10 C :   -0.338989
  11 C :   -0.251423
  12 C :    0.382312
  13 O :   -0.471069
  14 O :   -0.450107
  15 H :    0.178467
  16 H :    0.183286
  17 H :    0.183069
  18 H :    0.177634
  19 H :    0.182356
  20 H :    0.182835
  21 H :    0.175907
  22 H :    0.175939
  23 H :    0.131116
  24 H :    0.159041
  25 H :    0.159331
  26 H :    0.170558
  27 H :    0.153509
  28 H :    0.173857
  29 H :    0.148612
  30 C :   -0.316471
  31 H :    0.152893
  32 H :    0.150141
  33 C :   -0.182078
  34 H :    0.125377
  35 C :    0.170385
  36 C :   -0.526663
  37 H :    0.160163
  38 H :    0.163209
  39 H :    0.158859
  40 C :   -0.518993
  41 H :    0.156503
  42 H :    0.156378
  43 H :    0.156110
Sum of atomic charges:   -0.0000000

--------------------------------
MULLIKEN REDUCED ORBITAL CHARGES
--------------------------------
  0 C s       :     3.304078  s :     3.304078
      pz      :     1.084728  p :     3.194021
      px      :     1.028613
      py      :     1.080681
      dz2     :     0.005131  d :     0.034363
      dxz     :     0.010047
      dyz     :     0.005372
      dx2y2   :     0.009085
      dxy     :     0.004729
  1 C s       :     3.180474  s :     3.180474
      pz      :     0.931802  p :     2.730243
      px      :     0.903129
      py      :     0.895312
      dz2     :     0.003766  d :     0.039457
      dxz     :     0.007695
      dyz     :     0.003812
      dx2y2   :     0.014319
      dxy     :     0.009866
  2 C s       :     3.179509  s :     3.179509
      pz      :     0.942839  p :     2.728527
      px      :     0.923300
      py      :     0.862389
      dz2     :     0.002921  d :     0.039217
      dxz     :     0.005682
      dyz     :     0.006328
      dx2y2   :     0.010615
      dxy     :     0.013671
  3 C s       :     3.304449  s :     3.304449
      pz      :     1.094942  p :     3.193997
      px      :     1.104281
      py      :     0.994774
      dz2     :     0.005185  d :     0.034393
      dxz     :     0.008782
      dyz     :     0.006405
      dx2y2   :     0.007434
      dxy     :     0.006586
  4 C s       :     3.120063  s :     3.120063
      pz      :     0.777627  p :     2.452914
      px      :     0.817351
      py      :     0.857936
      dz2     :     0.006275  d :     0.087200
      dxz     :     0.015003
      dyz     :     0.007894
      dx2y2   :     0.031257
      dxy     :     0.026771
  5 C s       :     3.172630  s :     3.172630
      pz      :     0.895723  p :     2.659050
      px      :     0.886751
      py      :     0.876576
      dz2     :     0.003419  d :     0.039972
      dxz     :     0.007713
      dyz     :     0.004029
      dx2y2   :     0.014404
      dxy     :     0.010406
  6 C s       :     3.275301  s :     3.275301
      pz      :     1.016403  p :     3.068432
      px      :     1.009248
      py      :     1.042781
      dz2     :     0.004760  d :     0.040704
      dxz     :     0.009870
      dyz     :     0.010634
      dx2y2   :     0.005546
      dxy     :     0.009895
  7 C s       :     3.199868  s :     3.199868
      pz      :     0.946977  p :     2.952946
      px      :     0.970302
      py      :     1.035667
      dz2     :     0.004853  d :     0.035483
      dxz     :     0.012138
      dyz     :     0.005286
      dx2y2   :     0.005268
      dxy     :     0.007937
  8 C s       :     3.128180  s :     3.128180
      pz      :     0.848463  p :     2.648694
      px      :     0.893517
      py      :     0.906714
      dz2     :     0.007357  d :     0.041049
      dxz     :     0.012093
      dyz     :     0.005263
      dx2y2   :     0.006685
      dxy     :     0.009651
  9 C s       :     3.307881  s :     3.307881
      pz      :     1.027882  p :     3.183793
      px      :     1.084539
      py      :     1.071372
      dz2     :     0.004404  d :     0.035167
      dxz     :     0.008689
      dyz     :     0.009495
      dx2y2   :     0.001988
      dxy     :     0.010592
 10 C s       :     3.265401  s :     3.265401
      pz      :     1.013223  p :     3.033619
      px      :     1.045367
      py      :     0.975030
      dz2     :     0.006504  d :     0.039968
      dxz     :     0.010332
      dyz     :     0.007340
      dx2y2   :     0.004785
      dxy     :     0.011008
 11 C s       :     3.264113  s :     3.264113
      pz      :     0.977832  p :     2.953606
      px      :     0.983086
      py      :     0.992688
      dz2     :     0.003160  d :     0.033704
      dxz     :     0.005351
      dyz     :     0.003109
      dx2y2   :     0.011889
      dxy     :     0.010196
 12 C s       :     3.099676  s :     3.099676
      pz      :     0.779091  p :     2.430578
      px      :     0.803953
      py      :     0.847534
      dz2     :     0.006109  d :     0.087435
      dxz     :     0.015265
      dyz     :     0.007981
      dx2y2   :     0.030640
      dxy     :     0.027440
 13 O s       :     3.865085  s :     3.865085
      pz      :     1.385262  p :     4.579933
      px      :     1.467452
      py      :     1.727218
      dz2     :     0.002542  d :     0.026052
      dxz     :     0.007110
      dyz     :     0.002286
      dx2y2   :     0.006930
      dxy     :     0.007184
 14 O s       :     3.866944  s :     3.866944
      pz      :     1.375155  p :     4.556868
      px      :     1.458281
      py      :     1.723432
      dz2     :     0.002639  d :     0.026295
      dxz     :     0.007233
      dyz     :     0.002378
      dx2y2   :     0.007024
      dxy     :     0.007021
 15 H s       :     0.821533  s :     0.821533
 16 H s       :     0.816714  s :     0.816714
 17 H s       :     0.816931  s :     0.816931
 18 H s       :     0.822366  s :     0.822366
 19 H s       :     0.817644  s :     0.817644
 20 H s       :     0.817165  s :     0.817165
 21 H s       :     0.824093  s :     0.824093
 22 H s       :     0.824061  s :     0.824061
 23 H s       :     0.868884  s :     0.868884
 24 H s       :     0.840959  s :     0.840959
 25 H s       :     0.840669  s :     0.840669
 26 H s       :     0.829442  s :     0.829442
 27 H s       :     0.846491  s :     0.846491
 28 H s       :     0.826143  s :     0.826143
 29 H s       :     0.851388  s :     0.851388
 30 C s       :     3.259711  s :     3.259711
      pz      :     1.032967  p :     3.016554
      px      :     1.006698
      py      :     0.976889
      dz2     :     0.003692  d :     0.040207
      dxz     :     0.009910
      dyz     :     0.011075
      dx2y2   :     0.008245
      dxy     :     0.007284
 31 H s       :     0.847107  s :     0.847107
 32 H s       :     0.849859  s :     0.849859
 33 C s       :     3.197015  s :     3.197015
      pz      :     1.005459  p :     2.949461
      px      :     0.939279
      py      :     1.004723
      dz2     :     0.003532  d :     0.035602
      dxz     :     0.007664
      dyz     :     0.007501
      dx2y2   :     0.009887
      dxy     :     0.007018
 34 H s       :     0.874623  s :     0.874623
 35 C s       :     3.123907  s :     3.123907
      pz      :     0.881203  p :     2.664541
      px      :     0.900130
      py      :     0.883208
      dz2     :     0.005253  d :     0.041167
      dxz     :     0.010159
      dyz     :     0.006442
      dx2y2   :     0.010604
      dxy     :     0.008710
 36 C s       :     3.303960  s :     3.303960
      pz      :     1.049949  p :     3.187707
      px      :     1.095481
      py      :     1.042277
      dz2     :     0.002732  d :     0.034996
      dxz     :     0.011282
      dyz     :     0.008621
      dx2y2   :     0.008875
      dxy     :     0.003487
 37 H s       :     0.839837  s :     0.839837
 38 H s       :     0.836791  s :     0.836791
 39 H s       :     0.841141  s :     0.841141
 40 C s       :     3.305309  s :     3.305309
      pz      :     1.058289  p :     3.178442
      px      :     1.037356
      py      :     1.082797
      dz2     :     0.001806  d :     0.035243
      dxz     :     0.010005
      dyz     :     0.010661
      dx2y2   :     0.008097
      dxy     :     0.004674
 41 H s       :     0.843497  s :     0.843497
 42 H s       :     0.843622  s :     0.843622
 43 H s       :     0.843890  s :     0.843890


                     *******************************
                     * LOEWDIN POPULATION ANALYSIS *
                     *******************************

----------------------
LOEWDIN ATOMIC CHARGES
----------------------
   0 C :   -0.362019
   1 C :   -0.024626
   2 C :   -0.027598
   3 C :   -0.361905
   4 C :    0.127236
   5 C :   -0.003595
   6 C :   -0.228656
   7 C :   -0.166305
   8 C :   -0.023271
   9 C :   -0.363315
  10 C :   -0.230420
  11 C :   -0.136420
  12 C :    0.118206
  13 O :   -0.235409
  14 O :   -0.221852
  15 H :    0.142917
  16 H :    0.151296
  17 H :    0.151286
  18 H :    0.142511
  19 H :    0.150383
  20 H :    0.150718
  21 H :    0.146963
  22 H :    0.147096
  23 H :    0.128521
  24 H :    0.132804
  25 H :    0.134083
  26 H :    0.136715
  27 H :    0.131683
  28 H :    0.156785
  29 H :    0.130220
  30 C :   -0.234187
  31 H :    0.131918
  32 H :    0.129306
  33 C :   -0.174784
  34 H :    0.125547
  35 C :   -0.038029
  36 C :   -0.368039
  37 H :    0.135424
  38 H :    0.132507
  39 H :    0.134387
  40 C :   -0.362408
  41 H :    0.130845
  42 H :    0.131860
  43 H :    0.131622

-------------------------------
LOEWDIN REDUCED ORBITAL CHARGES
-------------------------------
  0 C s       :     2.961365  s :     2.961365
      pz      :     1.130809  p :     3.332958
      px      :     1.077017
      py      :     1.125132
      dz2     :     0.009638  d :     0.067696
      dxz     :     0.019755
      dyz     :     0.009681
      dx2y2   :     0.017993
      dxy     :     0.010628
  1 C s       :     2.898324  s :     2.898324
      pz      :     0.944397  p :     3.028639
      px      :     1.056395
      py      :     1.027848
      dz2     :     0.008184  d :     0.097662
      dxz     :     0.016060
      dyz     :     0.008640
      dx2y2   :     0.037401
      dxy     :     0.027378
  2 C s       :     2.897693  s :     2.897693
      pz      :     0.947932  p :     3.032494
      px      :     1.045672
      py      :     1.038889
      dz2     :     0.006710  d :     0.097410
      dxz     :     0.012719
      dyz     :     0.012703
      dx2y2   :     0.029374
      dxy     :     0.035904
  3 C s       :     2.961357  s :     2.961357
      pz      :     1.139006  p :     3.332766
      px      :     1.139063
      py      :     1.054697
      dz2     :     0.009520  d :     0.067781
      dxz     :     0.015671
      dyz     :     0.013211
      dx2y2   :     0.016088
      dxy     :     0.013291
  4 C s       :     2.881853  s :     2.881853
      pz      :     0.793243  p :     2.784891
      px      :     0.984849
      py      :     1.006799
      dz2     :     0.014280  d :     0.206020
      dxz     :     0.032082
      dyz     :     0.015792
      dx2y2   :     0.076925
      dxy     :     0.066942
  5 C s       :     2.903290  s :     2.903290
      pz      :     0.911331  p :     3.001678
      px      :     1.060061
      py      :     1.030286
      dz2     :     0.007888  d :     0.098627
      dxz     :     0.015822
      dyz     :     0.008934
      dx2y2   :     0.037208
      dxy     :     0.028776
  6 C s       :     2.919632  s :     2.919632
      pz      :     1.085797  p :     3.222831
      px      :     1.044464
      py      :     1.092570
      dz2     :     0.010380  d :     0.086192
      dxz     :     0.021814
      dyz     :     0.021249
      dx2y2   :     0.011027
      dxy     :     0.021723
  7 C s       :     2.933045  s :     2.933045
      pz      :     1.040025  p :     3.151125
      px      :     1.064733
      py      :     1.046367
      dz2     :     0.012227  d :     0.082136
      dxz     :     0.029446
      dyz     :     0.009435
      dx2y2   :     0.014164
      dxy     :     0.016863
  8 C s       :     2.892727  s :     2.892727
      pz      :     1.001885  p :     3.030622
      px      :     1.069034
      py      :     0.959704
      dz2     :     0.018250  d :     0.099922
      dxz     :     0.031000
      dyz     :     0.011502
      dx2y2   :     0.017244
      dxy     :     0.021926
  9 C s       :     2.970034  s :     2.970034
      pz      :     1.087546  p :     3.325092
      px      :     1.117541
      py      :     1.120005
      dz2     :     0.009190  d :     0.068189
      dxz     :     0.017108
      dyz     :     0.018677
      dx2y2   :     0.003166
      dxy     :     0.020048
 10 C s       :     2.934171  s :     2.934171
      pz      :     1.078758  p :     3.213634
      px      :     1.080505
      py      :     1.054371
      dz2     :     0.013061  d :     0.082615
      dxz     :     0.020977
      dyz     :     0.015690
      dx2y2   :     0.009977
      dxy     :     0.022909
 11 C s       :     2.939906  s :     2.939906
      pz      :     0.978570  p :     3.115470
      px      :     1.054031
      py      :     1.082869
      dz2     :     0.006515  d :     0.081043
      dxz     :     0.012180
      dyz     :     0.005464
      dx2y2   :     0.029299
      dxy     :     0.027585
 12 C s       :     2.877406  s :     2.877406
      pz      :     0.796909  p :     2.796537
      px      :     0.986469
      py      :     1.013159
      dz2     :     0.014298  d :     0.207851
      dxz     :     0.032372
      dyz     :     0.016284
      dx2y2   :     0.077331
      dxy     :     0.067566
 13 O s       :     3.566614  s :     3.566614
      pz      :     1.370264  p :     4.616583
      px      :     1.522389
      py      :     1.723930
      dz2     :     0.006284  d :     0.052212
      dxz     :     0.010451
      dyz     :     0.003126
      dx2y2   :     0.014951
      dxy     :     0.017400
 14 O s       :     3.563435  s :     3.563435
      pz      :     1.361892  p :     4.605296
      px      :     1.516847
      py      :     1.726557
      dz2     :     0.006354  d :     0.053120
      dxz     :     0.010818
      dyz     :     0.003362
      dx2y2   :     0.015369
      dxy     :     0.017218
 15 H s       :     0.857083  s :     0.857083
 16 H s       :     0.848704  s :     0.848704
 17 H s       :     0.848714  s :     0.848714
 18 H s       :     0.857489  s :     0.857489
 19 H s       :     0.849617  s :     0.849617
 20 H s       :     0.849282  s :     0.849282
 21 H s       :     0.853037  s :     0.853037
 22 H s       :     0.852904  s :     0.852904
 23 H s       :     0.871479  s :     0.871479
 24 H s       :     0.867196  s :     0.867196
 25 H s       :     0.865917  s :     0.865917
 26 H s       :     0.863285  s :     0.863285
 27 H s       :     0.868317  s :     0.868317
 28 H s       :     0.843215  s :     0.843215
 29 H s       :     0.869780  s :     0.869780
 30 C s       :     2.932172  s :     2.932172
      pz      :     1.100210  p :     3.217767
      px      :     1.060784
      py      :     1.056773
      dz2     :     0.007300  d :     0.084249
      dxz     :     0.020845
      dyz     :     0.022125
      dx2y2   :     0.018224
      dxy     :     0.015755
 31 H s       :     0.868082  s :     0.868082
 32 H s       :     0.870694  s :     0.870694
 33 C s       :     2.932235  s :     2.932235
      pz      :     1.048481  p :     3.159866
      px      :     1.049972
      py      :     1.061413
      dz2     :     0.008670  d :     0.082683
      dxz     :     0.018183
      dyz     :     0.013558
      dx2y2   :     0.024004
      dxy     :     0.018269
 34 H s       :     0.874453  s :     0.874453
 35 C s       :     2.890703  s :     2.890703
      pz      :     0.989609  p :     3.047034
      px      :     1.050051
      py      :     1.007374
      dz2     :     0.012282  d :     0.100291
      dxz     :     0.024312
      dyz     :     0.015247
      dx2y2   :     0.026281
      dxy     :     0.022170
 36 C s       :     2.967600  s :     2.967600
      pz      :     1.105055  p :     3.332461
      px      :     1.131604
      py      :     1.095802
      dz2     :     0.005482  d :     0.067979
      dxz     :     0.021102
      dyz     :     0.017883
      dx2y2   :     0.017282
      dxy     :     0.006230
 37 H s       :     0.864576  s :     0.864576
 38 H s       :     0.867493  s :     0.867493
 39 H s       :     0.865613  s :     0.865613
 40 C s       :     2.971057  s :     2.971057
      pz      :     1.111803  p :     3.322928
      px      :     1.083836
      py      :     1.127289
      dz2     :     0.003245  d :     0.068422
      dxz     :     0.020339
      dyz     :     0.020022
      dx2y2   :     0.015601
      dxy     :     0.009216
 41 H s       :     0.869155  s :     0.869155
 42 H s       :     0.868140  s :     0.868140
 43 H s       :     0.868378  s :     0.868378


                      *****************************
                      * MAYER POPULATION ANALYSIS *
                      *****************************

  NA   - Mulliken gross atomic population
  ZA   - Total nuclear charge
  QA   - Mulliken gross atomic charge
  VA   - Mayer's total valence
  BVA  - Mayer's bonded valence
  FA   - Mayer's free valence

  ATOM       NA         ZA         QA         VA         BVA        FA
  0 C      6.5325     6.0000    -0.5325     3.8421     3.8421    -0.0000
  1 C      5.9502     6.0000     0.0498     3.8573     3.8573    -0.0000
  2 C      5.9473     6.0000     0.0527     3.8396     3.8396    -0.0000
  3 C      6.5328     6.0000    -0.5328     3.8430     3.8430    -0.0000
  4 C      5.6602     6.0000     0.3398     3.9301     3.9301    -0.0000
  5 C      5.8717     6.0000     0.1283     3.7766     3.7766     0.0000
  6 C      6.3844     6.0000    -0.3844     3.8527     3.8527    -0.0000
  7 C      6.1883     6.0000    -0.1883     3.9226     3.9226    -0.0000
  8 C      5.8179     6.0000     0.1821     3.9478     3.9478     0.0000
  9 C      6.5268     6.0000    -0.5268     3.8481     3.8481     0.0000
 10 C      6.3390     6.0000    -0.3390     3.8483     3.8483     0.0000
 11 C      6.2514     6.0000    -0.2514     3.8280     3.8280    -0.0000
 12 C      5.6177     6.0000     0.3823     3.9321     3.9321    -0.0000
 13 O      8.4711     8.0000    -0.4711     2.0367     2.0367    -0.0000
 14 O      8.4501     8.0000    -0.4501     2.0656     2.0656    -0.0000
 15 H      0.8215     1.0000     0.1785     0.9323     0.9323     0.0000
 16 H      0.8167     1.0000     0.1833     0.9270     0.9270    -0.0000
 17 H      0.8169     1.0000     0.1831     0.9276     0.9276    -0.0000
 18 H      0.8224     1.0000     0.1776     0.9323     0.9323    -0.0000
 19 H      0.8176     1.0000     0.1824     0.9274     0.9274    -0.0000
 20 H      0.8172     1.0000     0.1828     0.9273     0.9273    -0.0000
 21 H      0.8241     1.0000     0.1759     0.9218     0.9218     0.0000
 22 H      0.8241     1.0000     0.1759     0.9366     0.9366    -0.0000
 23 H      0.8689     1.0000     0.1311     0.9405     0.9405    -0.0000
 24 H      0.8410     1.0000     0.1590     0.9348     0.9348     0.0000
 25 H      0.8407     1.0000     0.1593     0.9296     0.9296     0.0000
 26 H      0.8294     1.0000     0.1706     0.9257     0.9257    -0.0000
 27 H      0.8465     1.0000     0.1535     0.9337     0.9337    -0.0000
 28 H      0.8261     1.0000     0.1739     0.9374     0.9374     0.0000
 29 H      0.8514     1.0000     0.1486     0.9317     0.9317     0.0000
 30 C      6.3165     6.0000    -0.3165     3.8496     3.8496     0.0000
 31 H      0.8471     1.0000     0.1529     0.9356     0.9356     0.0000
 32 H      0.8499     1.0000     0.1501     0.9321     0.9321     0.0000
 33 C      6.1821     6.0000    -0.1821     3.9462     3.9462    -0.0000
 34 H      0.8746     1.0000     0.1254     0.9442     0.9442     0.0000
 35 C      5.8296     6.0000     0.1704     3.9378     3.9378    -0.0000
 36 C      6.5267     6.0000    -0.5267     3.8454     3.8454    -0.0000
 37 H      0.8398     1.0000     0.1602     0.9285     0.9285    -0.0000
 38 H      0.8368     1.0000     0.1632     0.9363     0.9363    -0.0000
 39 H      0.8411     1.0000     0.1589     0.9290     0.9290    -0.0000
 40 C      6.5190     6.0000    -0.5190     3.8508     3.8508     0.0000
 41 H      0.8435     1.0000     0.1565     0.9367     0.9367     0.0000
 42 H      0.8436     1.0000     0.1564     0.9288     0.9288    -0.0000
 43 H      0.8439     1.0000     0.1561     0.9290     0.9290    -0.0000

  Mayer bond orders larger than 0.100000
B(  0-C ,  1-C ) :   1.0088 B(  0-C , 15-H ) :   0.9267 B(  0-C , 16-H ) :   0.9261 
B(  0-C , 17-H ) :   0.9262 B(  1-C ,  2-C ) :   1.7251 B(  1-C , 12-C ) :   1.0012 
B(  2-C ,  3-C ) :   1.0053 B(  2-C ,  4-C ) :   0.9905 B(  3-C , 18-H ) :   0.9269 
B(  3-C , 19-H ) :   0.9270 B(  3-C , 20-H ) :   0.9265 B(  4-C ,  5-C ) :   0.9960 
B(  4-C , 14-O ) :   1.8297 B(  5-C ,  6-C ) :   0.9742 B(  5-C , 11-C ) :   1.7126 
B(  6-C ,  7-C ) :   0.9876 B(  6-C , 21-H ) :   0.9192 B(  6-C , 22-H ) :   0.9041 
B(  7-C ,  8-C ) :   1.9005 B(  7-C , 23-H ) :   0.9163 B(  8-C ,  9-C ) :   1.0066 
B(  8-C , 10-C ) :   1.0226 B(  9-C , 24-H ) :   0.9420 B(  9-C , 25-H ) :   0.9328 
B(  9-C , 26-H ) :   0.9233 B( 10-C , 27-H ) :   0.9248 B( 10-C , 29-H ) :   0.9257 
B( 10-C , 30-C ) :   0.9566 B( 11-C , 12-C ) :   1.0419 B( 11-C , 28-H ) :   0.9095 
B( 12-C , 13-O ) :   1.7828 B( 30-C , 31-H ) :   0.9287 B( 30-C , 32-H ) :   0.9277 
B( 30-C , 33-C ) :   1.0120 B( 33-C , 34-H ) :   0.9104 B( 33-C , 35-C ) :   1.9198 
B( 35-C , 36-C ) :   1.0181 B( 35-C , 40-C ) :   1.0011 B( 36-C , 37-H ) :   0.9345 
B( 36-C , 38-H ) :   0.9344 B( 36-C , 39-H ) :   0.9354 B( 40-C , 41-H ) :   0.9455 
B( 40-C , 42-H ) :   0.9359 B( 40-C , 43-H ) :   0.9363 

-------
TIMINGS
-------

Total SCF time: 0 days 0 hours 2 min 58 sec 

Total time                  ....     178.045 sec
Sum of individual times     ....     177.356 sec  ( 99.6%)

Fock matrix formation       ....     165.001 sec  ( 92.7%)
  Split-RI-J                ....       7.072 sec  (  4.3% of F)
  Chain of spheres X        ....     129.160 sec  ( 78.3% of F)
  XC integration            ....      17.097 sec  ( 10.4% of F)
    Basis function eval.    ....       6.419 sec  ( 37.5% of XC)
    Density eval.           ....       3.476 sec  ( 20.3% of XC)
    XC-Functional eval.     ....       1.351 sec  (  7.9% of XC)
    XC-Potential eval.      ....       2.151 sec  ( 12.6% of XC)
Diagonalization             ....       0.154 sec  (  0.1%)
Density matrix formation    ....       0.021 sec  (  0.0%)
Population analysis         ....       0.018 sec  (  0.0%)
Initial guess               ....       0.473 sec  (  0.3%)
Orbital Transformation      ....       0.000 sec  (  0.0%)
Orbital Orthonormalization  ....       0.000 sec  (  0.0%)
DIIS solution               ....       0.088 sec  (  0.0%)
SOSCF solution              ....       0.137 sec  (  0.1%)
Grid generation             ....      11.463 sec  (  6.4%)

Maximum memory used throughout the entire SCF-calculation: 163.8 MB

-------------------------   --------------------
FINAL SINGLE POINT ENERGY      -850.225949218057
-------------------------   --------------------


           ************************************************************
           *        Program running with 4 parallel MPI-processes     *
           *              working on a common directory               *
           ************************************************************
------------------------------------------------------------------------------
                         ORCA SCF GRADIENT CALCULATION
------------------------------------------------------------------------------

 ... reading COSX grid (gridx3)
Gradient of the Kohn-Sham DFT energy:
Kohn-Sham wavefunction type      ... RKS
Hartree-Fock exchange scaling    ...    0.200
Number of operators              ...    1
Number of atoms                  ...   44
Basis set dimensions             ...  328
Integral neglect threshold       ... 2.5e-11
Integral primitive cutoff        ... 2.5e-12
SHARK Integral package           ... ON

Nuc. rep. gradient       (SHARK) ... done (  0.0 sec)
HCore & Overlap gradient (SHARK) ... done (  0.4 sec)
RI-J gradient            (SHARK) ... done (  2.0 sec)
COSX-gradient                    ... done ( 31.3 sec)
Exchange-correlation gradient    ... done

------------------
CARTESIAN GRADIENT
------------------

   1   C   :    0.000739520    0.000424530    0.000867556
   2   C   :    0.003612597    0.000289305    0.000561671
   3   C   :   -0.002153273    0.002165531   -0.000128840
   4   C   :   -0.000410598   -0.000146384    0.000398114
   5   C   :    0.005186611   -0.001390060    0.001006536
   6   C   :   -0.002306497   -0.000608102   -0.000667535
   7   C   :    0.000433885   -0.000712335   -0.000488581
   8   C   :    0.003002857   -0.000151440   -0.000040737
   9   C   :   -0.002999019   -0.000096284    0.000687443
  10   C   :   -0.001486142   -0.000415643    0.000988330
  11   C   :   -0.000013467    0.000256180   -0.000438687
  12   C   :    0.002097029   -0.001460932    0.000022485
  13   C   :   -0.007501841    0.003488430   -0.001208739
  14   O   :    0.003959570   -0.002230947    0.000420680
  15   O   :   -0.001813949    0.000709043   -0.000428166
  16   H   :   -0.000963652   -0.001275050   -0.000758938
  17   H   :   -0.001413100    0.000166918    0.000924182
  18   H   :   -0.001114131    0.000526715   -0.001515790
  19   H   :   -0.000503251   -0.001340633   -0.000843178
  20   H   :    0.001556836   -0.000376738   -0.001090032
  21   H   :    0.001127848   -0.000386584    0.001287007
  22   H   :   -0.000572779    0.001428339    0.001099908
  23   H   :    0.000111305   -0.000404207    0.001166461
  24   H   :   -0.001228298    0.000551768   -0.000773811
  25   H   :   -0.000520756    0.001099185   -0.001383495
  26   H   :    0.001432992    0.001391993    0.000012447
  27   H   :    0.000280365   -0.000700947   -0.001792421
  28   H   :   -0.000111942   -0.000399586    0.001172993
  29   H   :   -0.000676166    0.001460246    0.000250928
  30   H   :    0.001213273    0.001367599    0.001098732
  31   C   :    0.000702673   -0.000226666   -0.000876376
  32   H   :   -0.000147520   -0.000741726    0.000960108
  33   H   :   -0.001365828   -0.001260185   -0.000834595
  34   C   :    0.002846592   -0.002230935    0.000830950
  35   H   :    0.000235706    0.000385320   -0.000232185
  36   C   :   -0.003376871    0.001346076   -0.000542090
  37   C   :   -0.000407589    0.000841578   -0.000832093
  38   H   :    0.000527579   -0.001826035   -0.000523158
  39   H   :   -0.001036414   -0.000471369    0.001226937
  40   H   :    0.001388480    0.000266666    0.001353123
  41   C   :   -0.001514204    0.000250103    0.000440012
  42   H   :    0.000488118    0.001233203   -0.001179655
  43   H   :    0.001004979   -0.001308350   -0.001179066
  44   H   :    0.001636967    0.000504833    0.001031447

Difference to translation invariance:
           :   -0.0000515047   -0.0000075733    0.0000498830

Difference to rotation invariance:
           :   -0.0000094373   -0.0002633703    0.0002319225

Norm of the cartesian gradient     ...    0.0170930465
RMS gradient                       ...    0.0014877587
MAX gradient                       ...    0.0075018405

-------
TIMINGS
-------

Total SCF gradient time            ...       48.054 sec

One electron gradient       ....       0.408 sec  (  0.8%)
RI-J Coulomb gradient       ....       1.958 sec  (  4.1%)
COSX gradient               ....      31.317 sec  ( 65.2%)
XC gradient                 ....       8.814 sec  ( 18.3%)
CPCM gradient               ....       0.887 sec  (  1.8%)
   A-Matrix (El+Nuc)        ....       0.231 sec  (  0.5%)
   Potential                ....       0.656 sec  (  1.4%)

Maximum memory used throughout the entire SCFGRAD-calculation: 103.5 MB
------------------------------------------------------------------------------
                         ORCA GEOMETRY RELAXATION STEP
------------------------------------------------------------------------------

Reading the OPT-File                    .... done
Getting information on internals        .... done
Copying old internal coords+grads       .... done
Making the new internal coordinates     .... (new redundants).... done
Validating the new internal coordinates .... (new redundants).... done
Calculating the B-matrix                .... done
Calculating the G,G- and P matrices     .... done
Transforming gradient to internals      .... done
Projecting the internal gradient        .... done
Number of atoms                         ....  44
Number of internal coordinates          .... 217
Current Energy                          ....  -850.225949218 Eh
Current gradient norm                   ....     0.017093046 Eh/bohr
Maximum allowed component of the step   ....  0.300
Current trust radius                    ....  0.300
Evaluating the initial hessian          ....  (Almloef) done
Projecting the Hessian                  .... done
Forming the augmented Hessian           .... done
Diagonalizing the augmented Hessian     .... done
Last element of RFO vector              ....  0.989158784
Lowest eigenvalues of augmented Hessian:
 -0.001023483  0.009260324  0.011617510  0.011777581  0.011948350
Length of the computed step             ....  0.148459407
The final length of the internal step   ....  0.148459407
Converting the step to cartesian space:
 Initial RMS(Int)=    0.0100780812
Transforming coordinates:
 Iter   0:  RMS(Cart)=    0.1071709539 RMS(Int)=    0.6023942733
 Iter   1:  RMS(Cart)=    0.0023175866 RMS(Int)=    0.0006239649
 Iter   2:  RMS(Cart)=    0.0001296726 RMS(Int)=    0.0000164770
 Iter   3:  RMS(Cart)=    0.0000053270 RMS(Int)=    0.0000014247
 Iter   4:  RMS(Cart)=    0.0000003016 RMS(Int)=    0.0000000453
 Iter   5:  RMS(Cart)=    0.0000000125 RMS(Int)=    0.0000000033
done
Storing new coordinates                 .... done

                                .--------------------.
          ----------------------|Geometry convergence|-------------------------
          Item                value                   Tolerance       Converged
          ---------------------------------------------------------------------
          RMS gradient        0.0011115124            0.0000080000      NO
          MAX gradient        0.0045629707            0.0000300000      NO
          RMS step            0.0100780812            0.0001000000      NO
          MAX step            0.0416614534            0.0002000000      NO
          ........................................................
          Max(Bonds)      0.0051      Max(Angles)    0.61
          Max(Dihed)        2.39      Max(Improp)    0.00
          ---------------------------------------------------------------------

The optimization has not yet converged - more geometry cycles are needed


    ---------------------------------------------------------------------------
                         Redundant Internal Coordinates
                            (Angstroem and degrees)

        Definition                    Value    dE/dq     Step     New-Value
    ----------------------------------------------------------------------------
     1. B(C   1,C   0)                1.5006 -0.002530  0.0032    1.5038   
     2. B(C   2,C   1)                1.3586 -0.001468  0.0011    1.3597   
     3. B(C   3,C   2)                1.5013 -0.002544  0.0032    1.5045   
     4. B(C   4,C   2)                1.4955 -0.000760  0.0009    1.4965   
     5. B(C   5,C   4)                1.4965  0.000202 -0.0003    1.4962   
     6. B(C   6,C   5)                1.5086 -0.000734  0.0010    1.5096   
     7. B(C   7,C   6)                1.5149 -0.000886  0.0012    1.5161   
     8. B(C   8,C   7)                1.3463  0.001075 -0.0008    1.3456   
     9. B(C   9,C   8)                1.5107 -0.002115  0.0028    1.5135   
    10. B(C  10,C   8)                1.5130 -0.003146  0.0042    1.5172   
    11. B(C  11,C   5)                1.3457 -0.000316  0.0002    1.3459   
    12. B(C  12,C  11)                1.4723 -0.001335  0.0015    1.4738   
    13. B(C  12,C   1)                1.4933 -0.001088  0.0014    1.4946   
    14. B(O  13,C  12)                1.2371  0.004563 -0.0025    1.2346   
    15. B(O  14,C   4)                1.2329  0.001976 -0.0010    1.2318   
    16. B(H  15,C   0)                1.0875 -0.001267  0.0018    1.0893   
    17. B(H  16,C   0)                1.0941 -0.001667  0.0025    1.0966   
    18. B(H  17,C   0)                1.0935 -0.001854  0.0028    1.0962   
    19. B(H  18,C   3)                1.0877 -0.001326  0.0019    1.0896   
    20. B(H  19,C   3)                1.0935 -0.001914  0.0028    1.0963   
    21. B(H  20,C   3)                1.0941 -0.001609  0.0024    1.0965   
    22. B(H  21,C   6)                1.0958 -0.001879  0.0028    1.0986   
    23. B(H  22,C   6)                1.0909 -0.001045  0.0015    1.0924   
    24. B(H  23,C   7)                1.0892 -0.001416  0.0021    1.0912   
    25. B(H  24,C   9)                1.0924 -0.001705  0.0025    1.0949   
    26. B(H  25,C   9)                1.0959 -0.001910  0.0029    1.0987   
    27. B(H  26,C   9)                1.0949 -0.001624  0.0024    1.0973   
    28. B(H  27,C  10)                1.0913 -0.001104  0.0016    1.0929   
    29. B(H  28,C  11)                1.0851 -0.001565  0.0023    1.0874   
    30. B(H  29,C  10)                1.0968 -0.002043  0.0031    1.0999   
    31. B(C  30,C  10)                1.5579 -0.003267  0.0051    1.5630   
    32. B(H  31,C  30)                1.0924 -0.001202  0.0018    1.0942   
    33. B(H  32,C  30)                1.0980 -0.001921  0.0029    1.1009   
    34. B(C  33,C  30)                1.5074 -0.001356  0.0018    1.5092   
    35. B(H  34,C  33)                1.0893 -0.000453  0.0007    1.0899   
    36. B(C  35,C  33)                1.3467  0.001543 -0.0011    1.3455   
    37. B(C  36,C  35)                1.5086 -0.001729  0.0023    1.5109   
    38. B(H  37,C  36)                1.0966 -0.001925  0.0029    1.0994   
    39. B(H  38,C  36)                1.0903 -0.001571  0.0023    1.0926   
    40. B(H  39,C  36)                1.0963 -0.001955  0.0029    1.0993   
    41. B(C  40,C  35)                1.5099 -0.001940  0.0025    1.5124   
    42. B(H  41,C  40)                1.0928 -0.001635  0.0024    1.0952   
    43. B(H  42,C  40)                1.0967 -0.001951  0.0029    1.0996   
    44. B(H  43,C  40)                1.0966 -0.001985  0.0030    1.0996   
    45. A(H  15,C   0,H  17)          108.85  0.000975   -0.15    108.69   
    46. A(H  15,C   0,H  16)          108.64  0.000638   -0.08    108.56   
    47. A(C   1,C   0,H  15)          112.21 -0.001662    0.32    112.54   
    48. A(H  16,C   0,H  17)          106.71  0.000531   -0.16    106.55   
    49. A(C   1,C   0,H  17)          109.89 -0.000471    0.07    109.96   
    50. A(C   1,C   0,H  16)          110.36  0.000123   -0.03    110.34   
    51. A(C   0,C   1,C   2)          125.78 -0.002174    0.31    126.10   
    52. A(C   2,C   1,C  12)          119.11 -0.000652    0.10    119.21   
    53. A(C   0,C   1,C  12)          115.10  0.002826   -0.41    114.69   
    54. A(C   1,C   2,C   3)          125.17 -0.003034    0.43    125.60   
    55. A(C   1,C   2,C   4)          120.05 -0.000216    0.04    120.09   
    56. A(C   3,C   2,C   4)          114.78  0.003250   -0.47    114.31   
    57. A(H  18,C   3,H  19)          108.67  0.000592   -0.08    108.58   
    58. A(C   2,C   3,H  18)          112.08 -0.001572    0.33    112.41   
    59. A(C   2,C   3,H  20)          110.43  0.000587   -0.11    110.31   
    60. A(H  18,C   3,H  20)          108.17 -0.000007    0.10    108.27   
    61. A(H  19,C   3,H  20)          106.80  0.000329   -0.19    106.61   
    62. A(C   2,C   3,H  19)          110.53  0.000159   -0.07    110.46   
    63. A(C   2,C   4,C   5)          120.57  0.000998   -0.15    120.42   
    64. A(C   2,C   4,O  14)          119.71 -0.000208    0.04    119.74   
    65. A(C   5,C   4,O  14)          119.72 -0.000792    0.12    119.84   
    66. A(C   4,C   5,C  11)          118.10 -0.001226    0.17    118.27   
    67. A(C   4,C   5,C   6)          118.56  0.002363   -0.34    118.22   
    68. A(C   6,C   5,C  11)          123.34 -0.001138    0.17    123.52   
    69. A(C   5,C   6,C   7)          112.70  0.003301   -0.57    112.13   
    70. A(C   7,C   6,H  21)          108.85 -0.001115    0.26    109.11   
    71. A(H  21,C   6,H  22)          107.78  0.000602   -0.00    107.78   
    72. A(C   5,C   6,H  22)          108.83 -0.000521   -0.04    108.79   
    73. A(C   5,C   6,H  21)          107.64 -0.001191    0.25    107.88   
    74. A(C   7,C   6,H  22)          110.88 -0.001173    0.13    111.00   
    75. A(C   8,C   7,H  23)          117.48  0.000008    0.04    117.51   
    76. A(C   6,C   7,H  23)          114.19  0.001291   -0.19    114.00   
    77. A(C   6,C   7,C   8)          128.28 -0.001326    0.21    128.49   
    78. A(C   9,C   8,C  10)          116.16 -0.002551    0.38    116.54   
    79. A(C   7,C   8,C  10)          124.18  0.000266   -0.05    124.13   
    80. A(C   7,C   8,C   9)          119.66  0.002286   -0.33    119.33   
    81. A(H  25,C   9,H  26)          106.58  0.000331    0.02    106.60   
    82. A(H  24,C   9,H  26)          108.13  0.000988   -0.23    107.90   
    83. A(C   8,C   9,H  26)          111.22 -0.000894    0.18    111.40   
    84. A(H  24,C   9,H  25)          108.65  0.000744   -0.17    108.48   
    85. A(C   8,C   9,H  25)          110.71 -0.000557    0.13    110.83   
    86. A(C   8,C   9,H  24)          111.38 -0.000508    0.06    111.44   
    87. A(H  29,C  10,C  30)          108.38  0.000192    0.18    108.55   
    88. A(H  27,C  10,C  30)          108.34  0.001583   -0.43    107.90   
    89. A(C   8,C  10,C  30)          114.52 -0.003106    0.61    115.14   
    90. A(H  27,C  10,H  29)          106.40 -0.000118   -0.25    106.15   
    91. A(C   8,C  10,H  29)          108.97  0.000798    0.09    109.06   
    92. A(C   8,C  10,H  27)          109.92  0.000835   -0.25    109.66   
    93. A(C  12,C  11,H  28)          115.97  0.000576   -0.09    115.88   
    94. A(C   5,C  11,H  28)          121.92 -0.000326    0.06    121.98   
    95. A(C   5,C  11,C  12)          122.11 -0.000251    0.03    122.14   
    96. A(C  11,C  12,O  13)          119.66 -0.000823    0.11    119.77   
    97. A(C   1,C  12,O  13)          120.30 -0.000522    0.08    120.38   
    98. A(C   1,C  12,C  11)          120.05  0.001345   -0.19    119.85   
    99. A(H  32,C  30,C  33)          109.61 -0.000146    0.25    109.86   
   100. A(H  31,C  30,C  33)          110.07  0.000523   -0.25    109.82   
   101. A(C  10,C  30,C  33)          114.62 -0.001034    0.22    114.84   
   102. A(H  31,C  30,H  32)          106.00  0.000095   -0.16    105.84   
   103. A(C  10,C  30,H  32)          107.91 -0.000051    0.20    108.11   
   104. A(C  10,C  30,H  31)          108.27  0.000691   -0.29    107.97   
   105. A(H  34,C  33,C  35)          116.63  0.000553   -0.08    116.55   
   106. A(C  30,C  33,C  35)          127.95 -0.000756    0.11    128.06   
   107. A(C  30,C  33,H  34)          115.42  0.000201   -0.03    115.39   
   108. A(C  36,C  35,C  40)          114.31  0.000446   -0.06    114.25   
   109. A(C  33,C  35,C  40)          120.61  0.000474   -0.06    120.55   
   110. A(C  33,C  35,C  36)          125.07 -0.000925    0.13    125.20   
   111. A(H  38,C  36,H  39)          108.25  0.000409   -0.11    108.14   
   112. A(H  37,C  36,H  39)          106.38  0.000282   -0.07    106.31   
   113. A(C  35,C  36,H  39)          110.64  0.000148   -0.05    110.60   
   114. A(H  37,C  36,H  38)          107.85  0.000378   -0.02    107.83   
   115. A(C  35,C  36,H  38)          113.33 -0.000620    0.12    113.45   
   116. A(C  35,C  36,H  37)          110.11 -0.000524    0.11    110.22   
   117. A(H  42,C  40,H  43)          106.47  0.000408   -0.09    106.38   
   118. A(H  41,C  40,H  43)          108.43  0.000531   -0.12    108.31   
   119. A(C  35,C  40,H  43)          111.07 -0.000024   -0.01    111.07   
   120. A(H  41,C  40,H  42)          108.35  0.000597   -0.08    108.27   
   121. A(C  35,C  40,H  42)          110.70 -0.000614    0.12    110.83   
   122. A(C  35,C  40,H  41)          111.63 -0.000804    0.15    111.78   
   123. D(C   2,C   1,C   0,H  17)    122.83 -0.000295    0.31    123.14   
   124. D(C   2,C   1,C   0,H  15)      1.57 -0.000090    0.24      1.81   
   125. D(C  12,C   1,C   0,H  17)    -57.01 -0.000158   -0.04    -57.05   
   126. D(C  12,C   1,C   0,H  15)   -178.26  0.000046   -0.12   -178.38   
   127. D(C   2,C   1,C   0,H  16)   -119.75  0.000143    0.14   -119.61   
   128. D(C  12,C   1,C   0,H  16)     60.41  0.000279   -0.21     60.20   
   129. D(C   3,C   2,C   1,C   0)      1.21  0.000258   -0.55      0.66   
   130. D(C   4,C   2,C   1,C  12)      0.90  0.000143   -0.31      0.58   
   131. D(C   4,C   2,C   1,C   0)   -178.94  0.000279   -0.68   -179.62   
   132. D(C   3,C   2,C   1,C  12)   -178.96  0.000121   -0.18   -179.14   
   133. D(H  19,C   3,C   2,C   4)     59.00  0.000352   -0.08     58.93   
   134. D(H  20,C   3,C   2,C   1)    120.92 -0.000502    0.14    121.06   
   135. D(H  19,C   3,C   2,C   1)   -121.13  0.000368   -0.20   -121.34   
   136. D(H  18,C   3,C   2,C   4)   -179.62  0.000142   -0.01   -179.63   
   137. D(H  18,C   3,C   2,C   1)      0.24  0.000159   -0.13      0.11   
   138. D(H  20,C   3,C   2,C   4)    -58.95 -0.000518    0.27    -58.68   
   139. D(O  14,C   4,C   2,C   3)      0.81  0.000069   -0.31      0.50   
   140. D(O  14,C   4,C   2,C   1)   -179.06  0.000058   -0.20   -179.26   
   141. D(C   5,C   4,C   2,C   1)      0.19 -0.000108    0.29      0.48   
   142. D(C   5,C   4,C   2,C   3)   -179.93 -0.000097    0.17   -179.77   
   143. D(C  11,C   5,C   4,O  14)    178.02 -0.000176    0.50    178.52   
   144. D(C  11,C   5,C   4,C   2)     -1.24 -0.000015    0.02     -1.22   
   145. D(C   6,C   5,C   4,C   2)    179.00  0.000330   -0.91    178.09   
   146. D(C   6,C   5,C   4,O  14)     -1.75  0.000168   -0.43     -2.18   
   147. D(H  22,C   6,C   5,C  11)   -139.16  0.000149    0.38   -138.78   
   148. D(H  22,C   6,C   5,C   4)     40.59 -0.000215    1.36     41.95   
   149. D(H  21,C   6,C   5,C  11)    -22.61 -0.000059    0.49    -22.12   
   150. D(H  21,C   6,C   5,C   4)    157.14 -0.000423    1.48    158.61   
   151. D(C   7,C   6,C   5,C  11)     97.42 -0.000229    0.64     98.06   
   152. D(C   7,C   6,C   5,C   4)    -82.83 -0.000593    1.62    -81.21   
   153. D(C   8,C   7,C   6,C   5)    129.33  0.000983   -2.39    126.94   
   154. D(H  23,C   7,C   6,H  22)   -175.68 -0.000522   -0.39   -176.07   
   155. D(H  23,C   7,C   6,H  21)     65.93  0.000128   -0.63     65.30   
   156. D(H  23,C   7,C   6,C   5)    -53.40  0.000300   -0.76    -54.16   
   157. D(C   8,C   7,C   6,H  22)      7.05  0.000162   -2.02      5.03   
   158. D(C   8,C   7,C   6,H  21)   -111.34  0.000811   -2.26   -113.60   
   159. D(C  10,C   8,C   7,H  23)   -179.47  0.000088   -0.44   -179.92   
   160. D(C  10,C   8,C   7,C   6)     -2.27 -0.000586    1.22     -1.05   
   161. D(C   9,C   8,C   7,H  23)      0.23  0.000108   -0.52     -0.30   
   162. D(C   9,C   8,C   7,C   6)    177.43 -0.000566    1.14    178.57   
   163. D(H  26,C   9,C   8,C  10)    -63.23  0.000476   -1.00    -64.23   
   164. D(H  26,C   9,C   8,C   7)    117.05  0.000450   -0.93    116.12   
   165. D(H  25,C   9,C   8,C  10)     55.07 -0.000041   -0.78     54.29   
   166. D(H  25,C   9,C   8,C   7)   -124.66 -0.000067   -0.71   -125.36   
   167. D(H  24,C   9,C   8,C  10)    176.08  0.000178   -0.87    175.21   
   168. D(H  24,C   9,C   8,C   7)     -3.64  0.000153   -0.80     -4.44   
   169. D(C  30,C  10,C   8,C   9)     66.37 -0.000874    1.58     67.95   
   170. D(C  30,C  10,C   8,C   7)   -113.92 -0.000842    1.51   -112.42   
   171. D(H  29,C  10,C   8,C   9)    -55.18  0.000404    0.87    -54.31   
   172. D(H  29,C  10,C   8,C   7)    124.53  0.000436    0.79    125.32   
   173. D(H  27,C  10,C   8,C   9)   -171.42 -0.000380    1.26   -170.16   
   174. D(H  27,C  10,C   8,C   7)      8.29 -0.000348    1.19      9.48   
   175. D(H  28,C  11,C   5,C   6)      0.90 -0.000289    0.66      1.56   
   176. D(H  28,C  11,C   5,C   4)   -178.85  0.000065   -0.31   -179.17   
   177. D(C  12,C  11,C   5,C   6)   -179.13 -0.000268    0.71   -178.42   
   178. D(C  12,C  11,C   5,C   4)      1.12  0.000086   -0.27      0.86   
   179. D(C   1,C  12,C  11,H  28)    179.93 -0.000042    0.29    180.22   
   180. D(C   1,C  12,C  11,C   5)     -0.04 -0.000062    0.24      0.20   
   181. D(O  13,C  12,C   1,C   2)    178.88 -0.000061    0.22    179.10   
   182. D(O  13,C  12,C   1,C   0)     -1.27 -0.000191    0.55     -0.72   
   183. D(C  11,C  12,C   1,C   2)     -1.03 -0.000075    0.07     -0.95   
   184. D(O  13,C  12,C  11,C   5)   -179.95 -0.000076    0.09   -179.85   
   185. D(C  11,C  12,C   1,C   0)    178.82 -0.000205    0.40    179.22   
   186. D(O  13,C  12,C  11,H  28)      0.03 -0.000057    0.14      0.17   
   187. D(C  33,C  30,C  10,H  29)     31.46  0.000122   -1.22     30.24   
   188. D(C  33,C  30,C  10,H  27)    146.52  0.000910   -1.65    144.87   
   189. D(C  33,C  30,C  10,C   8)    -90.41  0.001046   -1.88    -92.29   
   190. D(H  32,C  30,C  10,H  29)    153.87 -0.000800   -0.59    153.28   
   191. D(H  32,C  30,C  10,H  27)    -91.07 -0.000013   -1.02    -92.10   
   192. D(H  32,C  30,C  10,C   8)     32.00  0.000124   -1.25     30.74   
   193. D(H  31,C  30,C  10,H  29)    -91.82 -0.000367   -0.82    -92.64   
   194. D(H  31,C  30,C  10,H  27)     23.24  0.000420   -1.25     21.99   
   195. D(H  31,C  30,C  10,C   8)    146.31  0.000556   -1.48    144.82   
   196. D(C  35,C  33,C  30,H  32)    108.80  0.000183    0.49    109.29   
   197. D(C  35,C  33,C  30,H  31)     -7.41 -0.000148    0.68     -6.74   
   198. D(C  35,C  33,C  30,C  10)   -129.72 -0.000715    1.10   -128.62   
   199. D(H  34,C  33,C  30,H  32)    -70.60  0.000419   -0.08    -70.68   
   200. D(H  34,C  33,C  30,H  31)    173.19  0.000088    0.11    173.29   
   201. D(H  34,C  33,C  30,C  10)     50.88 -0.000479    0.53     51.41   
   202. D(C  40,C  35,C  33,H  34)      0.23  0.000018   -0.12      0.11   
   203. D(C  40,C  35,C  33,C  30)   -179.16  0.000258   -0.70   -179.86   
   204. D(C  36,C  35,C  33,H  34)    178.99 -0.000281    0.73    179.72   
   205. D(C  36,C  35,C  33,C  30)     -0.41 -0.000041    0.15     -0.25   
   206. D(H  39,C  36,C  35,C  40)    -58.35 -0.000184    0.70    -57.64   
   207. D(H  39,C  36,C  35,C  33)    122.83  0.000097   -0.10    122.73   
   208. D(H  38,C  36,C  35,C  40)    179.86 -0.000384    0.79    180.65   
   209. D(H  38,C  36,C  35,C  33)      1.04 -0.000104   -0.02      1.02   
   210. D(H  37,C  36,C  35,C  40)     58.97 -0.000068    0.66     59.63   
   211. D(H  37,C  36,C  35,C  33)   -119.85  0.000213   -0.15   -120.00   
   212. D(H  43,C  40,C  35,C  36)     59.70  0.000184   -0.57     59.13   
   213. D(H  43,C  40,C  35,C  33)   -121.42 -0.000101    0.20   -121.22   
   214. D(H  42,C  40,C  35,C  36)    -58.36  0.000083   -0.54    -58.89   
   215. D(H  42,C  40,C  35,C  33)    120.52 -0.000202    0.23    120.76   
   216. D(H  41,C  40,C  35,C  36)   -179.15  0.000291   -0.62   -179.77   
   217. D(H  41,C  40,C  35,C  33)     -0.27  0.000006    0.15     -0.12   
    ----------------------------------------------------------------------------

         *************************************************************
         *                GEOMETRY OPTIMIZATION CYCLE   2            *
         *************************************************************
---------------------------------
CARTESIAN COORDINATES (ANGSTROEM)
---------------------------------
  C      5.402204    1.495212    0.812294
  C      4.157806    0.818893    0.306763
  C      2.941000    1.402031    0.138863
  C      2.615232    2.844409    0.416291
  C      1.786287    0.596170   -0.367776
  C      1.956580   -0.856490   -0.683083
  C      0.748255   -1.632098   -1.149223
  C     -0.130405   -2.069307    0.006365
  C     -1.450279   -1.870611    0.176641
  C     -2.131694   -2.430341    1.406723
  C     -2.330459   -1.115027   -0.801183
  C      3.175142   -1.405034   -0.522486
  C      4.326935   -0.626804   -0.032686
  O      5.426288   -1.173761    0.095735
  O      0.690196    1.134215   -0.530554
  H      5.232857    2.538676    1.075243
  H      6.194656    1.450116    0.055674
  H      5.782625    0.967771    1.694779
  H      3.478297    3.403207    0.777001
  H      1.814058    2.919937    1.160850
  H      2.245091    3.332755   -0.492963
  H      1.104939   -2.521548   -1.686486
  H      0.187232   -1.017594   -1.857000
  H      0.398542   -2.630362    0.778525
  H     -1.440791   -3.028642    2.009712
  H     -2.986214   -3.061779    1.126861
  H     -2.528753   -1.629884    2.043627
  H     -1.772440   -0.914713   -1.719346
  H      3.369815   -2.451181   -0.746276
  H     -3.176773   -1.754993   -1.091038
  C     -2.892873    0.244792   -0.274323
  H     -2.933334    0.942384   -1.116290
  H     -2.161017    0.667341    0.431169
  C     -4.248240    0.157893    0.383729
  H     -4.341521   -0.597901    1.163491
  C     -5.344209    0.894738    0.126039
  C     -5.431203    1.994942   -0.905857
  H     -5.689937    2.948536   -0.423675
  H     -4.503050    2.142752   -1.463048
  H     -6.233847    1.785971   -1.627282
  C     -6.624461    0.664217    0.897503
  H     -6.515353   -0.137408    1.635704
  H     -6.933326    1.578515    1.424534
  H     -7.451225    0.401486    0.221850

----------------------------
CARTESIAN COORDINATES (A.U.)
----------------------------
  NO LB      ZA    FRAG     MASS         X           Y           Z
   0 C     6.0000    0    12.011   10.208686    2.825541    1.535014
   1 C     6.0000    0    12.011    7.857114    1.547483    0.579699
   2 C     6.0000    0    12.011    5.557685    2.649455    0.262414
   3 C     6.0000    0    12.011    4.942072    5.375153    0.786676
   4 C     6.0000    0    12.011    3.375593    1.126598   -0.694996
   5 C     6.0000    0    12.011    3.697400   -1.618532   -1.290839
   6 C     6.0000    0    12.011    1.413997   -3.084218   -2.171717
   7 C     6.0000    0    12.011   -0.246429   -3.910424    0.012029
   8 C     6.0000    0    12.011   -2.740631   -3.534942    0.333803
   9 C     6.0000    0    12.011   -4.028318   -4.592679    2.658320
  10 C     6.0000    0    12.011   -4.403929   -2.107096   -1.514016
  11 C     6.0000    0    12.011    6.000149   -2.655129   -0.987355
  12 C     6.0000    0    12.011    8.176723   -1.184488   -0.061767
  13 O     8.0000    0    15.999   10.254198   -2.218087    0.180914
  14 O     8.0000    0    15.999    1.304282    2.143355   -1.002602
  15 H     1.0000    0     1.008    9.888667    4.797403    2.031915
  16 H     1.0000    0     1.008   11.706204    2.740322    0.105208
  17 H     1.0000    0     1.008   10.927578    1.828823    3.202668
  18 H     1.0000    0     1.008    6.573028    6.431129    1.468320
  19 H     1.0000    0     1.008    3.428072    5.517882    2.193688
  20 H     1.0000    0     1.008    4.242607    6.297993   -0.931565
  21 H     1.0000    0     1.008    2.088031   -4.765036   -3.186997
  22 H     1.0000    0     1.008    0.353817   -1.922974   -3.509222
  23 H     1.0000    0     1.008    0.753135   -4.970664    1.471200
  24 H     1.0000    0     1.008   -2.722701   -5.723303    3.797804
  25 H     1.0000    0     1.008   -5.643126   -5.785923    2.129458
  26 H     1.0000    0     1.008   -4.778650   -3.080034    3.861896
  27 H     1.0000    0     1.008   -3.349427   -1.728558   -3.249094
  28 H     1.0000    0     1.008    6.368027   -4.632060   -1.410258
  29 H     1.0000    0     1.008   -6.003231   -3.316456   -2.061764
  30 C     6.0000    0    12.011   -5.466737    0.462590   -0.518396
  31 H     1.0000    0     1.008   -5.543197    1.780847   -2.109483
  32 H     1.0000    0     1.008   -4.083730    1.261091    0.814791
  33 C     6.0000    0    12.011   -8.028010    0.298374    0.725143
  34 H     1.0000    0     1.008   -8.204286   -1.129869    2.198680
  35 C     6.0000    0    12.011  -10.099091    1.690811    0.238179
  36 C     6.0000    0    12.011  -10.263487    3.769895   -1.711823
  37 H     1.0000    0     1.008  -10.752422    5.571925   -0.800630
  38 H     1.0000    0     1.008   -8.509532    4.049214   -2.764760
  39 H     1.0000    0     1.008  -11.780264    3.374997   -3.075118
  40 C     6.0000    0    12.011  -12.518417    1.255189    1.696035
  41 H     1.0000    0     1.008  -12.312233   -0.259664    3.091032
  42 H     1.0000    0     1.008  -13.102088    2.982962    2.691979
  43 H     1.0000    0     1.008  -14.080775    0.758698    0.419236

--------------------------------
INTERNAL COORDINATES (ANGSTROEM)
--------------------------------
 C      0   0   0     0.000000000000     0.00000000     0.00000000
 C      1   0   0     1.503827203328     0.00000000     0.00000000
 C      2   1   0     1.359727004521   126.09641375     0.00000000
 C      3   2   1     1.504507650762   125.60212829     0.65876520
 C      3   2   1     1.496481903478   120.09088805   180.38246623
 C      5   3   2     1.496208212339   120.42123643     0.48057171
 C      6   5   3     1.509603879062   118.21614534   178.08784138
 C      7   6   5     1.516107115948   112.12891714   278.78777173
 C      8   7   6     1.345564214912   128.48834488   126.94067199
 C      9   8   7     1.513514053618   119.33149521   178.57012359
 C      9   8   7     1.517155565496   124.12893196   358.94882218
 C      6   5   3     1.345951421406   118.26745656   358.78000809
 C     12   6   5     1.473829420126   122.13963343     0.85567451
 O     13  12   6     1.234597107699   119.77035760   180.14536969
 O      5   3   2     1.231829497312   119.74355288   180.74455756
 H      1   2   3     1.089329231584   112.53826374     1.80987763
 H      1   2   3     1.096580785496   110.33745551   240.38771080
 H      1   2   3     1.096217472777   109.96201733   123.13782545
 H      4   3   2     1.089609261067   112.40798578     0.11226429
 H      4   3   2     1.096335751500   110.45739308   238.66394753
 H      4   3   2     1.096462064777   110.31442787   121.05914345
 H      7   6   5     1.098633862700   107.88416079   158.61346094
 H      7   6   5     1.092387598953   108.79148666    41.95468976
 H      8   7   6     1.091236956774   113.99678857   305.84017244
 H     10   9   8     1.094945971957   111.44238518   355.55857534
 H     10   9   8     1.098744634766   110.83440991   234.63835183
 H     10   9   8     1.097284991921   111.39981670   116.12252234
 H     11   9   8     1.092947558943   109.66470024     9.47583042
 H     12   6   5     1.087383494216   121.97998905   180.83230216
 H     11   9   8     1.099918419003   109.05438062   125.31645151
 C     11   9   8     1.563009559906   115.13710229   247.58437550
 H     31  11   9     1.094157253724   107.97471623   144.82263872
 H     31  11   9     1.100854136822   108.10402621    30.74105392
 C     31  11   9     1.509173485152   114.83707431   267.70547298
 H     34  31  11     1.089933134241   115.38762051    51.40671157
 C     34  31  11     1.345546213619   128.05853799   231.37710493
 C     36  34  31     1.510902506123   125.20183458   359.74825523
 H     37  36  34     1.099446783056   110.21832506   239.99587272
 H     37  36  34     1.092600947932   113.44621389     1.02240808
 H     37  36  34     1.099254159553   110.59959367   122.72514851
 C     36  34  31     1.512396514070   120.55292345   180.13929226
 H     41  36  34     1.095193286507   111.78063168   359.87733339
 H     41  36  34     1.099590746740   110.82567483   120.75603207
 H     41  36  34     1.099578915843   111.06731458   238.77957612

---------------------------
INTERNAL COORDINATES (A.U.)
---------------------------
 C      0   0   0     0.000000000000     0.00000000     0.00000000
 C      1   0   0     2.841821567031     0.00000000     0.00000000
 C      2   1   0     2.569511655442   126.09641375     0.00000000
 C      3   2   1     2.843107426329   125.60212829     0.65876520
 C      3   2   1     2.827940961943   120.09088805   180.38246623
 C      5   3   2     2.827423760645   120.42123643     0.48057171
 C      6   5   3     2.852737902132   118.21614534   178.08784138
 C      7   6   5     2.865027238830   112.12891714   278.78777173
 C      8   7   6     2.542747861789   128.48834488   126.94067199
 C      9   8   7     2.860127061180   119.33149521   178.57012359
 C      9   8   7     2.867008521342   124.12893196   358.94882218
 C      6   5   3     2.543479576019   118.26745656   358.78000809
 C     12   6   5     2.785133972153   122.13963343     0.85567451
 O     13  12   6     2.333050419282   119.77035760   180.14536969
 O      5   3   2     2.327820393606   119.74355288   180.74455756
 H      1   2   3     2.058533917368   112.53826374     1.80987763
 H      1   2   3     2.072237368308   110.33745551   240.38771080
 H      1   2   3     2.071550806767   109.96201733   123.13782545
 H      4   3   2     2.059063096401   112.40798578     0.11226429
 H      4   3   2     2.071774321162   110.45739308   238.66394753
 H      4   3   2     2.072013018662   110.31442787   121.05914345
 H      7   6   5     2.076117121955   107.88416079   158.61346094
 H      7   6   5     2.064313394113   108.79148666    41.95468976
 H      8   7   6     2.062138995516   113.99678857   305.84017244
 H     10   9   8     2.069148018439   111.44238518   355.55857534
 H     10   9   8     2.076326450823   110.83440991   234.63835183
 H     10   9   8     2.073568125593   111.39981670   116.12252234
 H     11   9   8     2.065371565139   109.66470024     9.47583042
 H     12   6   5     2.054857006615   121.97998905   180.83230216
 H     11   9   8     2.078544581571   109.05438062   125.31645151
 C     11   9   8     2.953660012922   115.13710229   247.58437550
 H     31  11   9     2.067657556982   107.97471623   144.82263872
 H     31  11   9     2.080312831988   108.10402621    30.74105392
 C     31  11   9     2.851924575513   114.83707431   267.70547298
 H     34  31  11     2.059675128001   115.38762051    51.40671157
 C     34  31  11     2.542713844275   128.05853799   231.37710493
 C     36  34  31     2.855191951628   125.20183458   359.74825523
 H     37  36  34     2.077653318796   110.21832506   239.99587272
 H     37  36  34     2.064716565254   113.44621389     1.02240808
 H     37  36  34     2.077289313129   110.59959367   122.72514851
 C     36  34  31     2.858015217489   120.55292345   180.13929226
 H     41  36  34     2.069615375207   111.78063168   359.87733339
 H     41  36  34     2.077925370732   110.82567483   120.75603207
 H     41  36  34     2.077903013577   111.06731458   238.77957612


           ************************************************************
           *        Program running with 4 parallel MPI-processes     *
           *              working on a common directory               *
           ************************************************************
------------------------------------------------------------------------------
                   ___                                                        
                  /   \      - P O W E R E D   B Y -                         
                 /     \                                                     
                 |  |  |   _    _      __       _____    __    __             
                 |  |  |  | |  | |    /  \     |  _  \  |  |  /  |          
                  \  \/   | |  | |   /    \    | | | |  |  | /  /          
                 / \  \   | |__| |  /  /\  \   | |_| |  |  |/  /          
                |  |  |   |  __  | /  /__\  \  |    /   |      \           
                |  |  |   | |  | | |   __   |  |    \   |  |\   \          
                \     /   | |  | | |  |  |  |  | |\  \  |  | \   \       
                 \___/    |_|  |_| |__|  |__|  |_| \__\ |__|  \__/        
                                                                              
                      - O R C A' S   B I G   F R I E N D -                    
                                      &                                       
                       - I N T E G R A L  F E E D E R -                       
                                                                              
 v1 FN, 2020, v2 2021                                                         
------------------------------------------------------------------------------


Reading SHARK input file PQ2_0e_0H_B3LYP_631Gd_opt.SHARKINP.tmp ... ok
----------------------
SHARK INTEGRAL PACKAGE
----------------------

Number of atoms                             ...     44
Number of basis functions                   ...    328
Number of shells                            ...    168
Maximum angular momentum                    ...      2
Integral batch strategy                     ... SHARK/LIBINT Hybrid
RI-J (if used) integral strategy            ... SPLIT-RIJ (Revised 2003 algorithm where possible)
Printlevel                                  ...      1
Contraction scheme used                     ... SEGMENTED contraction
Coulomb Range Separation                    ... NOT USED
Exchange Range Separation                   ... NOT USED
Finite Nucleus Model                        ... NOT USED
Auxiliary Coulomb fitting basis             ... AVAILABLE
   # of basis functions in Aux-J            ...   1244
   # of shells in Aux-J                     ...    420
   Maximum angular momentum in Aux-J        ...      4
Auxiliary J/K fitting basis                 ... NOT available
Auxiliary Correlation fitting basis         ... NOT available
Auxiliary 'external' fitting basis          ... NOT available
Integral threshold                          ...     2.500000e-11
Primitive cut-off                           ...     2.500000e-12
Primitive pair pre-selection threshold      ...     2.500000e-12

Calculating pre-screening integrals         ... done (  0.1 sec) Dimension = 168
Organizing shell pair data                  ... done (  0.1 sec)
Shell pair information
Total number of shell pairs                 ...     14196
Shell pairs after pre-screening             ...      9402
Total number of primitive shell pairs       ...     79098
Primitive shell pairs kept                  ...     29359
          la=0 lb=0:   3706 shell pairs
          la=1 lb=0:   3100 shell pairs
          la=1 lb=1:    659 shell pairs
          la=2 lb=0:   1261 shell pairs
          la=2 lb=1:    559 shell pairs
          la=2 lb=2:    117 shell pairs

Calculating one electron integrals          ... done (  0.0 sec)
Calculating RI/J V-Matrix + Cholesky decomp.... done (  0.1 sec)
Calculating Nuclear repulsion               ... done (  0.0 sec) ENN=   1460.319892314646 Eh

SHARK setup successfully completed in   0.4 seconds

Maximum memory used throughout the entire GTOINT-calculation: 23.8 MB
[1717811172.348322] [eu-a2p-335:94480:0]          mpool.c:38   UCX  WARN  object 0x2c0de00 was not returned to mpool ucp_requests
[1717811172.348351] [eu-a2p-335:94480:0]          mpool.c:38   UCX  WARN  object 0x2c0dfc0 was not returned to mpool ucp_requests
[1717811172.348355] [eu-a2p-335:94480:0]          mpool.c:38   UCX  WARN  object 0x2c0e180 was not returned to mpool ucp_requests
[1717811172.348358] [eu-a2p-335:94480:0]          mpool.c:38   UCX  WARN  object 0x2c0e340 was not returned to mpool ucp_requests
[1717811172.348360] [eu-a2p-335:94480:0]          mpool.c:38   UCX  WARN  object 0x2c0e500 was not returned to mpool ucp_requests
[1717811172.348362] [eu-a2p-335:94480:0]          mpool.c:38   UCX  WARN  object 0x2c0e6c0 was not returned to mpool ucp_requests
[1717811172.348365] [eu-a2p-335:94480:0]          mpool.c:38   UCX  WARN  object 0x2c0e880 was not returned to mpool ucp_requests
[1717811172.348367] [eu-a2p-335:94480:0]          mpool.c:38   UCX  WARN  object 0x2c0ea40 was not returned to mpool ucp_requests
[1717811172.348369] [eu-a2p-335:94480:0]          mpool.c:38   UCX  WARN  object 0x2c0ec00 was not returned to mpool ucp_requests
[1717811172.348372] [eu-a2p-335:94480:0]          mpool.c:38   UCX  WARN  object 0x2c0edc0 was not returned to mpool ucp_requests
[1717811172.348374] [eu-a2p-335:94480:0]          mpool.c:38   UCX  WARN  object 0x2c0ef80 was not returned to mpool ucp_requests
[1717811172.348376] [eu-a2p-335:94480:0]          mpool.c:38   UCX  WARN  object 0x2c0f140 was not returned to mpool ucp_requests
[1717811172.348379] [eu-a2p-335:94480:0]          mpool.c:38   UCX  WARN  object 0x2c0f300 was not returned to mpool ucp_requests
[1717811172.348381] [eu-a2p-335:94480:0]          mpool.c:38   UCX  WARN  object 0x2c0f4c0 was not returned to mpool ucp_requests
[1717811172.348383] [eu-a2p-335:94480:0]          mpool.c:38   UCX  WARN  object 0x2c0f680 was not returned to mpool ucp_requests
[1717811172.348385] [eu-a2p-335:94480:0]          mpool.c:38   UCX  WARN  object 0x2c0f840 was not returned to mpool ucp_requests
[1717811172.348388] [eu-a2p-335:94480:0]          mpool.c:38   UCX  WARN  object 0x2c0fa00 was not returned to mpool ucp_requests
[1717811172.348390] [eu-a2p-335:94480:0]          mpool.c:38   UCX  WARN  object 0x2c0fbc0 was not returned to mpool ucp_requests
[1717811172.348393] [eu-a2p-335:94480:0]          mpool.c:38   UCX  WARN  object 0x2c0fd80 was not returned to mpool ucp_requests
[1717811172.348408] [eu-a2p-335:94481:0]          mpool.c:38   UCX  WARN  object 0x3f42d80 was not returned to mpool ucp_requests
[1717811172.348428] [eu-a2p-335:94481:0]          mpool.c:38   UCX  WARN  object 0x3f42f40 was not returned to mpool ucp_requests
[1717811172.348432] [eu-a2p-335:94481:0]          mpool.c:38   UCX  WARN  object 0x3f43100 was not returned to mpool ucp_requests
[1717811172.348434] [eu-a2p-335:94481:0]          mpool.c:38   UCX  WARN  object 0x3f432c0 was not returned to mpool ucp_requests
[1717811172.348437] [eu-a2p-335:94481:0]          mpool.c:38   UCX  WARN  object 0x3f43480 was not returned to mpool ucp_requests
[1717811172.348439] [eu-a2p-335:94481:0]          mpool.c:38   UCX  WARN  object 0x3f43640 was not returned to mpool ucp_requests
[1717811172.348442] [eu-a2p-335:94481:0]          mpool.c:38   UCX  WARN  object 0x3f43800 was not returned to mpool ucp_requests
[1717811172.348444] [eu-a2p-335:94481:0]          mpool.c:38   UCX  WARN  object 0x3f439c0 was not returned to mpool ucp_requests
[1717811172.348447] [eu-a2p-335:94481:0]          mpool.c:38   UCX  WARN  object 0x3f43b80 was not returned to mpool ucp_requests
[1717811172.348449] [eu-a2p-335:94481:0]          mpool.c:38   UCX  WARN  object 0x3f43d40 was not returned to mpool ucp_requests
[1717811172.348451] [eu-a2p-335:94481:0]          mpool.c:38   UCX  WARN  object 0x3f43f00 was not returned to mpool ucp_requests
[1717811172.348453] [eu-a2p-335:94481:0]          mpool.c:38   UCX  WARN  object 0x3f440c0 was not returned to mpool ucp_requests
[1717811172.348456] [eu-a2p-335:94481:0]          mpool.c:38   UCX  WARN  object 0x3f44280 was not returned to mpool ucp_requests
[1717811172.348458] [eu-a2p-335:94481:0]          mpool.c:38   UCX  WARN  object 0x3f44440 was not returned to mpool ucp_requests
[1717811172.348460] [eu-a2p-335:94481:0]          mpool.c:38   UCX  WARN  object 0x3f44600 was not returned to mpool ucp_requests
[1717811172.348462] [eu-a2p-335:94481:0]          mpool.c:38   UCX  WARN  object 0x3f447c0 was not returned to mpool ucp_requests
[1717811172.348465] [eu-a2p-335:94481:0]          mpool.c:38   UCX  WARN  object 0x3f44980 was not returned to mpool ucp_requests
[1717811172.348467] [eu-a2p-335:94481:0]          mpool.c:38   UCX  WARN  object 0x3f44b40 was not returned to mpool ucp_requests
[1717811172.348470] [eu-a2p-335:94481:0]          mpool.c:38   UCX  WARN  object 0x3f44d00 was not returned to mpool ucp_requests
[1717811172.356623] [eu-a2p-335:94479:0]          mpool.c:38   UCX  WARN  object 0x2b7f180 was not returned to mpool ucp_requests
[1717811172.356649] [eu-a2p-335:94479:0]          mpool.c:38   UCX  WARN  object 0x2b7f340 was not returned to mpool ucp_requests
[1717811172.356654] [eu-a2p-335:94479:0]          mpool.c:38   UCX  WARN  object 0x2b7f500 was not returned to mpool ucp_requests
[1717811172.356657] [eu-a2p-335:94479:0]          mpool.c:38   UCX  WARN  object 0x2b7f6c0 was not returned to mpool ucp_requests
[1717811172.356660] [eu-a2p-335:94479:0]          mpool.c:38   UCX  WARN  object 0x2b7fa40 was not returned to mpool ucp_requests
[1717811172.356663] [eu-a2p-335:94479:0]          mpool.c:38   UCX  WARN  object 0x2b7fc00 was not returned to mpool ucp_requests
[1717811172.356666] [eu-a2p-335:94479:0]          mpool.c:38   UCX  WARN  object 0x2b7fdc0 was not returned to mpool ucp_requests
[1717811172.356679] [eu-a2p-335:94479:0]          mpool.c:38   UCX  WARN  object 0x2b7ff80 was not returned to mpool ucp_requests
[1717811172.356682] [eu-a2p-335:94479:0]          mpool.c:38   UCX  WARN  object 0x2b80140 was not returned to mpool ucp_requests


           ************************************************************
           *        Program running with 4 parallel MPI-processes     *
           *              working on a common directory               *
           ************************************************************

Diagonalization of the overlap matrix:
Smallest eigenvalue                        ... 4.742e-04
Time for diagonalization                   ...    0.018 sec
Threshold for overlap eigenvalues          ... 1.000e-08
Number of eigenvalues below threshold      ... 0
Time for construction of square roots      ...    0.008 sec
Total time needed                          ...    0.027 sec

-------------------
DFT GRID GENERATION
-------------------

General Integration Accuracy     IntAcc      ... 4.959
Radial Grid Type                 RadialGrid  ... OptM3 with GC (2021)
Angular Grid (max. ang.)         AngularGrid ... 6 (Lebedev-590)
Angular grid pruning method      GridPruning ... 4 (adaptive)
Weight generation scheme         WeightScheme... Becke
Basis function cutoff            BFCut       ... 1.0000e-11
Integration weight cutoff        WCut        ... 1.0000e-14
Angular grids for H and He will be reduced by one unit
Partially contracted basis set               ... off
Rotationally invariant grid construction     ... off

Total number of grid points                  ...   489050
Total number of batches                      ...     7665
Average number of points per batch           ...       63
Average number of grid points per atom       ...    11115
Time for grid setup =    7.471 sec

--------------------
COSX GRID GENERATION
--------------------

GRIDX 1
-------
General Integration Accuracy     IntAcc      ... 4.020
Radial Grid Type                 RadialGrid  ... OptM3 with GC (2021)
Angular Grid (max. ang.)         AngularGrid ... 2 (Lebedev-110)
Angular grid pruning method      GridPruning ... 4 (adaptive)
Weight generation scheme         WeightScheme... Becke
Basis function cutoff            BFCut       ... 1.0000e-11
Integration weight cutoff        WCut        ... 1.0000e-14
Angular grids for H and He will be reduced by one unit
Partially contracted basis set               ... on
Rotationally invariant grid construction     ... off

Total number of grid points                  ...    52897
Total number of batches                      ...      846
Average number of points per batch           ...       62
Average number of grid points per atom       ...     1202
UseSFitting                                  ... on

GRIDX 2
-------
General Integration Accuracy     IntAcc      ... 4.338
Radial Grid Type                 RadialGrid  ... OptM3 with GC (2021)
Angular Grid (max. ang.)         AngularGrid ... 3 (Lebedev-194)
Angular grid pruning method      GridPruning ... 4 (adaptive)
Weight generation scheme         WeightScheme... Becke
Basis function cutoff            BFCut       ... 1.0000e-11
Integration weight cutoff        WCut        ... 1.0000e-14
Angular grids for H and He will be reduced by one unit
Partially contracted basis set               ... on
Rotationally invariant grid construction     ... off

Total number of grid points                  ...   115271
Total number of batches                      ...     1827
Average number of points per batch           ...       63
Average number of grid points per atom       ...     2620
UseSFitting                                  ... on

GRIDX 3
-------
General Integration Accuracy     IntAcc      ... 4.871
Radial Grid Type                 RadialGrid  ... OptM3 with GC (2021)
Angular Grid (max. ang.)         AngularGrid ... 4 (Lebedev-302)
Angular grid pruning method      GridPruning ... 4 (adaptive)
Weight generation scheme         WeightScheme... Becke
Basis function cutoff            BFCut       ... 1.0000e-11
Integration weight cutoff        WCut        ... 1.0000e-14
Angular grids for H and He will be reduced by one unit
Partially contracted basis set               ... on
Rotationally invariant grid construction     ... off

Total number of grid points                  ...   220949
Total number of batches                      ...     3472
Average number of points per batch           ...       63
Average number of grid points per atom       ...     5022
UseSFitting                                  ... on

Time for X-Grid setup             =    3.612 sec


--------------------
CPCM SOLVATION MODEL
--------------------
CPCM parameters:
  Epsilon                                         ...      80.4000
  Refrac                                          ...       1.3300
  Rsolv                                           ...       1.3000
  Surface type                                    ... GAUSSIAN VDW
  Epsilon function type                           ...         CPCM
Radii:
 Radius for C  used is    3.8550 Bohr (=   2.0400 Ang.)
 Radius for O  used is    3.4469 Bohr (=   1.8240 Ang.)
 Radius for H  used is    2.4944 Bohr (=   1.3200 Ang.)
Calculating surface                               ...        done! (  0.0s)
GEPOL surface points                              ...         2381
GEPOL Volume                                      ...    2472.2909
GEPOL Surface-area                                ...    1299.9486
Calculating surface distance matrix               ...        done! (  0.0s)
Performing Cholesky decomposition & store         ...        done! (  0.2s)
Overall time for CPCM initialization              ...                 0.3s
--------------
SCF ITERATIONS
--------------
ITER       Energy         Delta-E        Max-DP      RMS-DP      [F,P]     Damp
               ***  Starting incremental Fock matrix formation  ***
  0   -850.2192159507   0.000000000000 0.00333733  0.00009232  0.0200767 0.7000
                      *** Initiating the SOSCF procedure ***
                      *** Re-Reading the Fockian *** 
                      *** Removing any level shift *** 
ITER      Energy       Delta-E        Grad      Rot      Max-DP    RMS-DP
  1   -850.22112022  -0.0019042644  0.001298  0.001298  0.010331  0.000294
               *** Restarting incremental Fock matrix formation ***
  2   -850.22630942  -0.0051892005  0.000948  0.003255  0.002982  0.000090
  3   -850.22645555  -0.0001461321  0.000539  0.001736  0.003271  0.000051
  4   -850.22644679   0.0000087539  0.000927  0.001311  0.002188  0.000030
  5   -850.22647060  -0.0000238060  0.000195  0.000361  0.000531  0.000014
  6   -850.22646969   0.0000009064  0.000140  0.000169  0.000274  0.000008
  7   -850.22647235  -0.0000026554  0.000044  0.000154  0.000194  0.000002
  8   -850.22647226   0.0000000885  0.000076  0.000098  0.000120  0.000002
                  ***Gradient check signals convergence***
              ***Rediagonalizing the Fockian in SOSCF/NRSCF***

               *****************************************************
               *                     SUCCESS                       *
               *           SCF CONVERGED AFTER   9 CYCLES          *
               *****************************************************

Old exchange energy                            =    -23.667428803 Eh
New exchange energy                            =    -23.667438481 Eh
Exchange energy change after final integration =     -0.000009678 Eh
Total energy after final integration           =   -850.226482068 Eh
Final COS-X integration done in                =    23.159 sec
Total Energy       :         -850.22648207 Eh          -23135.83878 eV
  Last Energy change         ...   -1.2957e-07  Tolerance :   1.0000e-08
  Last MAX-Density change    ...    6.2172e-15  Tolerance :   1.0000e-07
             **** THE GBW FILE WAS UPDATED (PQ2_0e_0H_B3LYP_631Gd_opt.gbw) ****
             **** DENSITY PQ2_0e_0H_B3LYP_631Gd_opt.scfp WAS UPDATED ****
             **** ENERGY FILE WAS UPDATED (PQ2_0e_0H_B3LYP_631Gd_opt.en.tmp) ****
             **** THE GBW FILE WAS UPDATED (PQ2_0e_0H_B3LYP_631Gd_opt.gbw) ****
             **** DENSITY PQ2_0e_0H_B3LYP_631Gd_opt.scfp WAS UPDATED ****
Total SCF time: 0 days 0 hours 2 min 34 sec 

Maximum memory used throughout the entire SCF-calculation: 163.4 MB

-------------------------   --------------------
FINAL SINGLE POINT ENERGY      -850.226482068306
-------------------------   --------------------


           ************************************************************
           *        Program running with 4 parallel MPI-processes     *
           *              working on a common directory               *
           ************************************************************
------------------------------------------------------------------------------
                         ORCA SCF GRADIENT CALCULATION
------------------------------------------------------------------------------

 ... reading COSX grid (gridx3)
Gradient of the Kohn-Sham DFT energy:
Kohn-Sham wavefunction type      ... RKS
Hartree-Fock exchange scaling    ...    0.200
Number of operators              ...    1
Number of atoms                  ...   44
Basis set dimensions             ...  328
Integral neglect threshold       ... 2.5e-11
Integral primitive cutoff        ... 2.5e-12
SHARK Integral package           ... ON

Nuc. rep. gradient       (SHARK) ... done (  0.0 sec)
HCore & Overlap gradient (SHARK) ... done (  0.4 sec)
RI-J gradient            (SHARK) ... done (  1.9 sec)
COSX-gradient                    ... done ( 31.2 sec)
Exchange-correlation gradient    ... done

------------------
CARTESIAN GRADIENT
------------------

   1   C   :    0.000514449    0.000240969    0.000169465
   2   C   :    0.002434572   -0.000940312    0.000527815
   3   C   :   -0.002368025    0.000705265   -0.000200013
   4   C   :   -0.000410253   -0.000290610    0.000101189
   5   C   :    0.003224337   -0.000426400   -0.000340579
   6   C   :   -0.001481797    0.000138206   -0.000691797
   7   C   :    0.000244608    0.000177044    0.000615298
   8   C   :    0.000924958   -0.000405812   -0.000478337
   9   C   :   -0.000523221   -0.000618607    0.000193401
  10   C   :   -0.000036872   -0.000069116    0.001007566
  11   C   :    0.000260479    0.000543015   -0.000236600
  12   C   :    0.001477745   -0.000240468    0.000449760
  13   C   :   -0.003569732    0.001760059   -0.000564145
  14   O   :    0.001610228   -0.000744254    0.000187674
  15   O   :   -0.001432450    0.000036736    0.000279478
  16   H   :   -0.000323526   -0.000372780   -0.000245389
  17   H   :   -0.000031684    0.000088473    0.000008882
  18   H   :   -0.000274616   -0.000199066   -0.000049158
  19   H   :   -0.000049954   -0.000288954   -0.000369452
  20   H   :    0.000105376    0.000035278    0.000071544
  21   H   :    0.000319596    0.000257408   -0.000002834
  22   H   :   -0.000089005   -0.000060087   -0.000017243
  23   H   :   -0.000136844    0.000265896    0.000461904
  24   H   :   -0.000369009    0.000302787    0.000432400
  25   H   :    0.000248700    0.000104351   -0.000235968
  26   H   :    0.000073730    0.000154557   -0.000330260
  27   H   :    0.000274554   -0.000290910   -0.000480526
  28   H   :    0.000249316    0.000052640    0.000240895
  29   H   :   -0.000242114    0.000010281   -0.000051415
  30   H   :   -0.000075233    0.000107884   -0.000115268
  31   C   :    0.000053220   -0.000395771   -0.000874857
  32   H   :   -0.000386060   -0.000066211    0.000072907
  33   H   :    0.000138750    0.000054319    0.000264187
  34   C   :    0.000417354   -0.000551817    0.000759275
  35   H   :   -0.000367582    0.000428554   -0.000556920
  36   C   :   -0.000839926    0.000838384    0.000347682
  37   C   :    0.000026866   -0.000057064   -0.000554805
  38   H   :    0.000005760   -0.000190393    0.000235998
  39   H   :    0.000088921   -0.000104814    0.000263162
  40   H   :    0.000042650    0.000044310   -0.000004631
  41   C   :   -0.000497176   -0.000184052    0.000050146
  42   H   :    0.000334467    0.000003933   -0.000093310
  43   H   :    0.000318129    0.000104721   -0.000193703
  44   H   :    0.000075573    0.000014992   -0.000006368

Difference to translation invariance:
           :   -0.0000407371   -0.0000274367    0.0000470505

Difference to rotation invariance:
           :    0.0001877818   -0.0000495949    0.0005188715

Norm of the cartesian gradient     ...    0.0079303795
RMS gradient                       ...    0.0006902509
MAX gradient                       ...    0.0035697315

-------
TIMINGS
-------

Total SCF gradient time            ...       47.458 sec

One electron gradient       ....       0.430 sec  (  0.9%)
RI-J Coulomb gradient       ....       1.901 sec  (  4.0%)
COSX gradient               ....      31.195 sec  ( 65.7%)
XC gradient                 ....       9.217 sec  ( 19.4%)
CPCM gradient               ....       0.901 sec  (  1.9%)
   A-Matrix (El+Nuc)        ....       0.234 sec  (  0.5%)
   Potential                ....       0.668 sec  (  1.4%)

Maximum memory used throughout the entire SCFGRAD-calculation: 101.9 MB
------------------------------------------------------------------------------
                         ORCA GEOMETRY RELAXATION STEP
------------------------------------------------------------------------------

Reading the OPT-File                    .... done
Getting information on internals        .... done
Copying old internal coords+grads       .... done
Making the new internal coordinates     .... (new redundants).... done
Validating the new internal coordinates .... (new redundants).... done
Calculating the B-matrix                .... done
Calculating the G,G- and P matrices     .... done
Transforming gradient to internals      .... done
Projecting the internal gradient        .... done
Number of atoms                         ....  44
Number of internal coordinates          .... 217
Current Energy                          ....  -850.226482068 Eh
Current gradient norm                   ....     0.007930379 Eh/bohr
Maximum allowed component of the step   ....  0.300
Current trust radius                    ....  0.300
Updating the Hessian (BFGS)             .... done
Forming the augmented Hessian           .... done
Diagonalizing the augmented Hessian     .... done
Last element of RFO vector              ....  0.996709529
Lowest eigenvalues of augmented Hessian:
 -0.000186156  0.009541517  0.010871555  0.011679963  0.011895552
Length of the computed step             ....  0.081323834
The final length of the internal step   ....  0.081323834
Converting the step to cartesian space:
 Initial RMS(Int)=    0.0055206216
Transforming coordinates:
 Iter   0:  RMS(Cart)=    0.0343418739 RMS(Int)=    0.8525079835
 Iter   1:  RMS(Cart)=    0.0004561504 RMS(Int)=    0.0001983608
 Iter   2:  RMS(Cart)=    0.0000126651 RMS(Int)=    0.4265303347
 Iter   3:  RMS(Cart)=    0.0000003534 RMS(Int)=    0.0000001758
 Iter   4:  RMS(Cart)=    0.0000000113 RMS(Int)=    0.0000000040
done
Storing new coordinates                 .... done

                                .--------------------.
          ----------------------|Geometry convergence|-------------------------
          Item                value                   Tolerance       Converged
          ---------------------------------------------------------------------
          Energy change      -0.0005328502            0.0000002000      NO
          RMS gradient        0.0004250998            0.0000080000      NO
          MAX gradient        0.0017840079            0.0000300000      NO
          RMS step            0.0055206216            0.0001000000      NO
          MAX step            0.0290749982            0.0002000000      NO
          ........................................................
          Max(Bonds)      0.0015      Max(Angles)    0.36
          Max(Dihed)        1.67      Max(Improp)    0.00
          ---------------------------------------------------------------------

The optimization has not yet converged - more geometry cycles are needed


    ---------------------------------------------------------------------------
                         Redundant Internal Coordinates
                            (Angstroem and degrees)

        Definition                    Value    dE/dq     Step     New-Value
    ----------------------------------------------------------------------------
     1. B(C   1,C   0)                1.5038 -0.000243  0.0009    1.5047   
     2. B(C   2,C   1)                1.3597  0.001462 -0.0010    1.3587   
     3. B(C   3,C   2)                1.5045 -0.000308  0.0010    1.5055   
     4. B(C   4,C   2)                1.4965 -0.000820  0.0012    1.4977   
     5. B(C   5,C   4)                1.4962 -0.000515  0.0007    1.4969   
     6. B(C   6,C   5)                1.5096 -0.000737  0.0012    1.5108   
     7. B(C   7,C   6)                1.5161 -0.000461  0.0009    1.5170   
     8. B(C   8,C   7)                1.3456  0.000057 -0.0002    1.3454   
     9. B(C   9,C   8)                1.5135 -0.000249  0.0008    1.5144   
    10. B(C  10,C   8)                1.5172  0.000685 -0.0002    1.5169   
    11. B(C  11,C   5)                1.3460  0.000202 -0.0001    1.3459   
    12. B(C  12,C  11)                1.4738 -0.000755  0.0012    1.4750   
    13. B(C  12,C   1)                1.4946 -0.000819  0.0013    1.4959   
    14. B(O  13,C  12)                1.2346  0.001784 -0.0015    1.2331   
    15. B(O  14,C   4)                1.2318  0.001253 -0.0009    1.2309   
    16. B(H  15,C   0)                1.0893 -0.000368  0.0009    1.0902   
    17. B(H  16,C   0)                1.0966 -0.000030  0.0005    1.0971   
    18. B(H  17,C   0)                1.0962 -0.000040  0.0006    1.0968   
    19. B(H  18,C   3)                1.0896 -0.000310  0.0008    1.0904   
    20. B(H  19,C   3)                1.0963 -0.000029  0.0006    1.0969   
    21. B(H  20,C   3)                1.0965  0.000011  0.0004    1.0969   
    22. B(H  21,C   6)                1.0986  0.000029  0.0005    1.0991   
    23. B(H  22,C   6)                1.0924 -0.000080  0.0004    1.0928   
    24. B(H  23,C   7)                1.0912 -0.000029  0.0004    1.0917   
    25. B(H  24,C   9)                1.0949 -0.000031  0.0005    1.0954   
    26. B(H  25,C   9)                1.0987 -0.000063  0.0006    1.0994   
    27. B(H  26,C   9)                1.0973 -0.000589  0.0014    1.0987   
    28. B(H  27,C  10)                1.0929 -0.000065  0.0004    1.0933   
    29. B(H  28,C  11)                1.0874 -0.000042  0.0005    1.0879   
    30. B(H  29,C  10)                1.0999  0.000025  0.0005    1.1004   
    31. B(C  30,C  10)                1.5630  0.000073  0.0008    1.5638   
    32. B(H  31,C  30)                1.0942 -0.000083  0.0004    1.0946   
    33. B(H  32,C  30)                1.1009  0.000283  0.0001    1.1009   
    34. B(C  33,C  30)                1.5092  0.000423 -0.0003    1.5089   
    35. B(H  34,C  33)                1.0899 -0.000666  0.0012    1.0911   
    36. B(C  35,C  33)                1.3455  0.000615 -0.0007    1.3449   
    37. B(C  36,C  35)                1.5109 -0.000183  0.0007    1.5116   
    38. B(H  37,C  36)                1.0994 -0.000063  0.0006    1.1001   
    39. B(H  38,C  36)                1.0926 -0.000071  0.0005    1.0931   
    40. B(H  39,C  36)                1.0993 -0.000037  0.0006    1.0998   
    41. B(C  40,C  35)                1.5124 -0.000318  0.0009    1.5133   
    42. B(H  41,C  40)                1.0952 -0.000035  0.0005    1.0957   
    43. B(H  42,C  40)                1.0996 -0.000094  0.0007    1.1003   
    44. B(H  43,C  40)                1.0996 -0.000057  0.0006    1.1002   
    45. A(H  15,C   0,H  17)          108.69  0.000402   -0.09    108.61   
    46. A(H  15,C   0,H  16)          108.56  0.000150   -0.04    108.52   
    47. A(C   1,C   0,H  15)          112.54 -0.000546    0.17    112.71   
    48. A(H  16,C   0,H  17)          106.55  0.000193   -0.09    106.46   
    49. A(C   1,C   0,H  17)          109.96 -0.000387    0.09    110.05   
    50. A(C   1,C   0,H  16)          110.34  0.000237   -0.05    110.28   
    51. A(C   0,C   1,C   2)          126.10  0.000294    0.02    126.11   
    52. A(C   2,C   1,C  12)          119.21 -0.000652    0.11    119.32   
    53. A(C   0,C   1,C  12)          114.69  0.000359   -0.13    114.56   
    54. A(C   1,C   2,C   3)          125.60 -0.000108    0.10    125.70   
    55. A(C   1,C   2,C   4)          120.09 -0.000432    0.07    120.16   
    56. A(C   3,C   2,C   4)          114.31  0.000540   -0.17    114.14   
    57. A(H  18,C   3,H  19)          108.58  0.000148   -0.04    108.54   
    58. A(C   2,C   3,H  18)          112.41 -0.000509    0.18    112.59   
    59. A(C   2,C   3,H  20)          110.31  0.000310   -0.08    110.24   
    60. A(H  18,C   3,H  20)          108.27 -0.000194    0.12    108.39   
    61. A(H  19,C   3,H  20)          106.61  0.000074   -0.11    106.49   
    62. A(C   2,C   3,H  19)          110.46  0.000193   -0.08    110.38   
    63. A(C   2,C   4,C   5)          120.42  0.000765   -0.15    120.27   
    64. A(C   2,C   4,O  14)          119.74  0.000111   -0.01    119.73   
    65. A(C   5,C   4,O  14)          119.83 -0.000875    0.14    119.97   
    66. A(C   4,C   5,C  11)          118.27 -0.000305    0.09    118.35   
    67. A(C   4,C   5,C   6)          118.22  0.000002   -0.07    118.15   
    68. A(C   6,C   5,C  11)          123.51  0.000303   -0.02    123.49   
    69. A(C   5,C   6,C   7)          112.13  0.001475   -0.36    111.76   
    70. A(C   7,C   6,H  21)          109.11 -0.000302    0.04    109.15   
    71. A(H  21,C   6,H  22)          107.78  0.000326   -0.03    107.74   
    72. A(C   5,C   6,H  22)          108.79 -0.000505    0.12    108.92   
    73. A(C   5,C   6,H  21)          107.88 -0.000284    0.02    107.90   
    74. A(C   7,C   6,H  22)          111.00 -0.000734    0.22    111.23   
    75. A(C   8,C   7,H  23)          117.51  0.000289   -0.03    117.48   
    76. A(C   6,C   7,H  23)          114.00  0.001335   -0.26    113.73   
    77. A(C   6,C   7,C   8)          128.49 -0.001624    0.29    128.78   
    78. A(C   9,C   8,C  10)          116.54  0.001475   -0.17    116.37   
    79. A(C   7,C   8,C  10)          124.13 -0.001417    0.21    124.34   
    80. A(C   7,C   8,C   9)          119.33 -0.000058   -0.04    119.29   
    81. A(H  25,C   9,H  26)          106.60  0.000263   -0.05    106.55   
    82. A(H  24,C   9,H  26)          107.90  0.000287   -0.10    107.79   
    83. A(C   8,C   9,H  26)          111.40 -0.000139    0.06    111.46   
    84. A(H  24,C   9,H  25)          108.48  0.000404   -0.11    108.37   
    85. A(C   8,C   9,H  25)          110.83 -0.000392    0.10    110.94   
    86. A(C   8,C   9,H  24)          111.44 -0.000366    0.08    111.52   
    87. A(H  29,C  10,C  30)          108.55 -0.000320    0.01    108.56   
    88. A(H  27,C  10,C  30)          107.90 -0.000201    0.03    107.93   
    89. A(C   8,C  10,C  30)          115.14  0.000816   -0.04    115.10   
    90. A(H  27,C  10,H  29)          106.15  0.000171   -0.06    106.09   
    91. A(C   8,C  10,H  29)          109.05  0.000079   -0.10    108.95   
    92. A(C   8,C  10,H  27)          109.66 -0.000588    0.16    109.82   
    93. A(C  12,C  11,H  28)          115.88  0.000423   -0.09    115.79   
    94. A(C   5,C  11,H  28)          121.98 -0.000078    0.02    122.00   
    95. A(C   5,C  11,C  12)          122.14 -0.000344    0.07    122.21   
    96. A(C  11,C  12,O  13)          119.77 -0.000428    0.08    119.86   
    97. A(C   1,C  12,O  13)          120.38 -0.000539    0.09    120.47   
    98. A(C   1,C  12,C  11)          119.85  0.000967   -0.18    119.67   
    99. A(H  32,C  30,C  33)          109.86 -0.000274    0.06    109.92   
   100. A(H  31,C  30,C  33)          109.82 -0.000798    0.15    109.97   
   101. A(C  10,C  30,C  33)          114.84  0.001359   -0.21    114.62   
   102. A(H  31,C  30,H  32)          105.84  0.000268   -0.04    105.80   
   103. A(C  10,C  30,H  32)          108.10 -0.000497    0.09    108.19   
   104. A(C  10,C  30,H  31)          107.97 -0.000128   -0.03    107.94   
   105. A(H  34,C  33,C  35)          116.55 -0.000041    0.00    116.56   
   106. A(C  30,C  33,C  35)          128.06 -0.000710    0.13    128.19   
   107. A(C  30,C  33,H  34)          115.39  0.000751   -0.13    115.25   
   108. A(C  36,C  35,C  40)          114.24  0.000400   -0.07    114.17   
   109. A(C  33,C  35,C  40)          120.55  0.000127   -0.03    120.53   
   110. A(C  33,C  35,C  36)          125.20 -0.000527    0.10    125.31   
   111. A(H  38,C  36,H  39)          108.14  0.000145   -0.07    108.07   
   112. A(H  37,C  36,H  39)          106.31  0.000126   -0.05    106.27   
   113. A(C  35,C  36,H  39)          110.60  0.000252   -0.07    110.53   
   114. A(H  37,C  36,H  38)          107.83  0.000239   -0.02    107.81   
   115. A(C  35,C  36,H  38)          113.45 -0.000313    0.09    113.53   
   116. A(C  35,C  36,H  37)          110.22 -0.000413    0.11    110.33   
   117. A(H  42,C  40,H  43)          106.38  0.000216   -0.07    106.31   
   118. A(H  41,C  40,H  43)          108.31  0.000222   -0.08    108.23   
   119. A(C  35,C  40,H  43)          111.07  0.000119   -0.03    111.04   
   120. A(H  41,C  40,H  42)          108.27  0.000366   -0.07    108.21   
   121. A(C  35,C  40,H  42)          110.83 -0.000476    0.12    110.95   
   122. A(C  35,C  40,H  41)          111.78 -0.000397    0.11    111.89   
   123. D(C   2,C   1,C   0,H  17)    123.14 -0.000114    0.15    123.29   
   124. D(C   2,C   1,C   0,H  15)      1.81  0.000016    0.09      1.90   
   125. D(C  12,C   1,C   0,H  17)    -57.05 -0.000054   -0.10    -57.15   
   126. D(C  12,C   1,C   0,H  15)   -178.38  0.000076   -0.17   -178.55   
   127. D(C   2,C   1,C   0,H  16)   -119.61  0.000030    0.06   -119.55   
   128. D(C  12,C   1,C   0,H  16)     60.20  0.000090   -0.19     60.01   
   129. D(C   3,C   2,C   1,C   0)      0.66  0.000080   -0.30      0.36   
   130. D(C   4,C   2,C   1,C  12)      0.58  0.000013   -0.06      0.52   
   131. D(C   4,C   2,C   1,C   0)   -179.62  0.000077   -0.32   -179.94   
   132. D(C   3,C   2,C   1,C  12)   -179.14  0.000016   -0.04   -179.18   
   133. D(H  19,C   3,C   2,C   4)     58.93  0.000150   -0.11     58.82   
   134. D(H  20,C   3,C   2,C   1)    121.06 -0.000254    0.11    121.17   
   135. D(H  19,C   3,C   2,C   1)   -121.34  0.000145   -0.13   -121.46   
   136. D(H  18,C   3,C   2,C   4)   -179.63  0.000127   -0.09   -179.71   
   137. D(H  18,C   3,C   2,C   1)      0.11  0.000122   -0.11      0.00   
   138. D(H  20,C   3,C   2,C   4)    -58.68 -0.000249    0.13    -58.55   
   139. D(O  14,C   4,C   2,C   3)      0.50 -0.000314    1.46      1.96   
   140. D(O  14,C   4,C   2,C   1)   -179.26 -0.000310    1.48   -177.78   
   141. D(C   5,C   4,C   2,C   1)      0.48  0.000069   -0.31      0.17   
   142. D(C   5,C   4,C   2,C   3)   -179.77  0.000065   -0.34   -180.10   
   143. D(C  11,C   5,C   4,O  14)    178.52  0.000290   -1.39    177.13   
   144. D(C  11,C   5,C   4,C   2)     -1.22 -0.000092    0.41     -0.81   
   145. D(C   6,C   5,C   4,C   2)    178.09 -0.000053    0.13    178.22   
   146. D(C   6,C   5,C   4,O  14)     -2.18  0.000329   -1.67     -3.84   
   147. D(H  22,C   6,C   5,C  11)   -138.78 -0.000043   -0.08   -138.86   
   148. D(H  22,C   6,C   5,C   4)     41.95 -0.000079    0.21     42.17   
   149. D(H  21,C   6,C   5,C  11)    -22.12 -0.000080   -0.04    -22.16   
   150. D(H  21,C   6,C   5,C   4)    158.61 -0.000116    0.25    158.86   
   151. D(C   7,C   6,C   5,C  11)     98.06  0.000257   -0.20     97.85   
   152. D(C   7,C   6,C   5,C   4)    -81.21  0.000221    0.09    -81.12   
   153. D(C   8,C   7,C   6,C   5)    126.94 -0.000106   -0.65    126.29   
   154. D(H  23,C   7,C   6,H  22)   -176.07  0.000049   -0.48   -176.55   
   155. D(H  23,C   7,C   6,H  21)     65.30  0.000281   -0.60     64.70   
   156. D(H  23,C   7,C   6,C   5)    -54.16 -0.000089   -0.42    -54.58   
   157. D(C   8,C   7,C   6,H  22)      5.03  0.000032   -0.71      4.32   
   158. D(C   8,C   7,C   6,H  21)   -113.60  0.000264   -0.83   -114.43   
   159. D(C  10,C   8,C   7,H  23)   -179.92 -0.000260    0.37   -179.55   
   160. D(C  10,C   8,C   7,C   6)     -1.05 -0.000234    0.60     -0.45   
   161. D(C   9,C   8,C   7,H  23)     -0.30 -0.000217    0.24     -0.06   
   162. D(C   9,C   8,C   7,C   6)    178.57 -0.000191    0.47    179.04   
   163. D(H  26,C   9,C   8,C  10)    -64.23  0.000017   -0.18    -64.41   
   164. D(H  26,C   9,C   8,C   7)    116.12 -0.000012   -0.06    116.06   
   165. D(H  25,C   9,C   8,C  10)     54.29  0.000000   -0.13     54.15   
   166. D(H  25,C   9,C   8,C   7)   -125.36 -0.000029   -0.01   -125.38   
   167. D(H  24,C   9,C   8,C  10)    175.21 -0.000003   -0.15    175.06   
   168. D(H  24,C   9,C   8,C   7)     -4.44 -0.000032   -0.03     -4.47   
   169. D(C  30,C  10,C   8,C   9)     67.95  0.000057    0.42     68.37   
   170. D(C  30,C  10,C   8,C   7)   -112.42  0.000094    0.29   -112.12   
   171. D(H  29,C  10,C   8,C   9)    -54.31 -0.000160    0.50    -53.81   
   172. D(H  29,C  10,C   8,C   7)    125.32 -0.000123    0.38    125.69   
   173. D(H  27,C  10,C   8,C   9)   -170.16 -0.000081    0.54   -169.61   
   174. D(H  27,C  10,C   8,C   7)      9.48 -0.000045    0.42      9.89   
   175. D(H  28,C  11,C   5,C   6)      1.56 -0.000008    0.14      1.71   
   176. D(H  28,C  11,C   5,C   4)   -179.17  0.000030   -0.15   -179.32   
   177. D(C  12,C  11,C   5,C   6)   -178.41 -0.000013    0.18   -178.24   
   178. D(C  12,C  11,C   5,C   4)      0.86  0.000025   -0.12      0.74   
   179. D(C   1,C  12,C  11,H  28)   -179.78  0.000054   -0.22   -180.00   
   180. D(C   1,C  12,C  11,C   5)      0.20  0.000059   -0.25     -0.06   
   181. D(O  13,C  12,C   1,C   2)    179.10 -0.000004    0.06    179.15   
   182. D(O  13,C  12,C   1,C   0)     -0.73 -0.000061    0.29     -0.44   
   183. D(C  11,C  12,C   1,C   2)     -0.96 -0.000078    0.35     -0.61   
   184. D(O  13,C  12,C  11,C   5)   -179.85 -0.000015    0.03   -179.82   
   185. D(C  11,C  12,C   1,C   0)    179.22 -0.000135    0.58    179.80   
   186. D(O  13,C  12,C  11,H  28)      0.17 -0.000020    0.06      0.23   
   187. D(C  33,C  30,C  10,H  29)     30.24 -0.000067    0.38     30.63   
   188. D(C  33,C  30,C  10,H  27)    144.87 -0.000133    0.34    145.21   
   189. D(C  33,C  30,C  10,C   8)    -92.29 -0.000492    0.53    -91.76   
   190. D(H  32,C  30,C  10,H  29)    153.28  0.000136    0.38    153.66   
   191. D(H  32,C  30,C  10,H  27)    -92.10  0.000069    0.34    -91.76   
   192. D(H  32,C  30,C  10,C   8)     30.74 -0.000289    0.53     31.28   
   193. D(H  31,C  30,C  10,H  29)    -92.64  0.000134    0.36    -92.28   
   194. D(H  31,C  30,C  10,H  27)     21.99  0.000068    0.32     22.31   
   195. D(H  31,C  30,C  10,C   8)    144.82 -0.000291    0.51    145.34   
   196. D(C  35,C  33,C  30,H  32)    109.29 -0.000258    0.76    110.05   
   197. D(C  35,C  33,C  30,H  31)     -6.73  0.000037    0.69     -6.04   
   198. D(C  35,C  33,C  30,C  10)   -128.62 -0.000150    0.78   -127.85   
   199. D(H  34,C  33,C  30,H  32)    -70.68 -0.000263    0.68    -70.01   
   200. D(H  34,C  33,C  30,H  31)    173.29  0.000033    0.60    173.90   
   201. D(H  34,C  33,C  30,C  10)     51.41 -0.000154    0.69     52.09   
   202. D(C  40,C  35,C  33,H  34)      0.11  0.000004   -0.05      0.06   
   203. D(C  40,C  35,C  33,C  30)   -179.86 -0.000000   -0.14   -180.00   
   204. D(C  36,C  35,C  33,H  34)    179.72 -0.000019    0.18    179.89   
   205. D(C  36,C  35,C  33,C  30)     -0.25 -0.000024    0.09     -0.16   
   206. D(H  39,C  36,C  35,C  40)    -57.64 -0.000025    0.37    -57.27   
   207. D(H  39,C  36,C  35,C  33)    122.73 -0.000002    0.16    122.88   
   208. D(H  38,C  36,C  35,C  40)   -179.35 -0.000178    0.46   -178.89   
   209. D(H  38,C  36,C  35,C  33)      1.02 -0.000155    0.24      1.27   
   210. D(H  37,C  36,C  35,C  40)     59.63  0.000030    0.34     59.97   
   211. D(H  37,C  36,C  35,C  33)   -120.00  0.000053    0.13   -119.88   
   212. D(H  43,C  40,C  35,C  36)     59.13  0.000012   -0.21     58.92   
   213. D(H  43,C  40,C  35,C  33)   -121.22 -0.000012   -0.01   -121.23   
   214. D(H  42,C  40,C  35,C  36)    -58.89 -0.000029   -0.19    -59.08   
   215. D(H  42,C  40,C  35,C  33)    120.76 -0.000053    0.01    120.77   
   216. D(H  41,C  40,C  35,C  36)   -179.77  0.000105   -0.26   -180.03   
   217. D(H  41,C  40,C  35,C  33)     -0.12  0.000081   -0.06     -0.18   
    ----------------------------------------------------------------------------

         *************************************************************
         *                GEOMETRY OPTIMIZATION CYCLE   3            *
         *************************************************************
---------------------------------
CARTESIAN COORDINATES (ANGSTROEM)
---------------------------------
  C      5.389050    1.492175    0.836995
  C      4.146795    0.814053    0.325943
  C      2.933093    1.397256    0.144425
  C      2.602935    2.841038    0.414682
  C      1.781129    0.592021   -0.373040
  C      1.957563   -0.860226   -0.690042
  C      0.753520   -1.636295   -1.170165
  C     -0.131512   -2.071366   -0.017493
  C     -1.449496   -1.865401    0.157282
  C     -2.128497   -2.419239    1.392400
  C     -2.334238   -1.111093   -0.817064
  C      3.173396   -1.409800   -0.513801
  C      4.320994   -0.633832   -0.007232
  O      5.417128   -1.180632    0.134605
  O      0.696087    1.137698   -0.573339
  H      5.222028    2.538438    1.093968
  H      6.186760    1.441004    0.085589
  H      5.764553    0.969383    1.725028
  H      3.459844    3.404392    0.785340
  H      1.791824    2.916409    1.149251
  H      2.240272    3.325023   -0.500397
  H      1.115967   -2.526895   -1.702585
  H      0.199123   -1.023464   -1.885195
  H      0.396452   -2.636908    0.752652
  H     -1.438776   -3.020455    1.994752
  H     -2.988276   -3.047674    1.119561
  H     -2.518768   -1.615125    2.031256
  H     -1.786881   -0.921335   -1.744312
  H      3.370727   -2.456314   -0.735816
  H     -3.187962   -1.748728   -1.091882
  C     -2.882540    0.256501   -0.293098
  H     -2.935396    0.945951   -1.141643
  H     -2.137435    0.684591    0.395076
  C     -4.225867    0.175410    0.389315
  H     -4.299661   -0.567457    1.185041
  C     -5.331302    0.898908    0.137817
  C     -5.448644    1.977676   -0.914474
  H     -5.703417    2.940714   -0.447790
  H     -4.534957    2.119910   -1.497456
  H     -6.266559    1.747851   -1.612932
  C     -6.596766    0.671609    0.935945
  H     -6.470450   -0.116938    1.686118
  H     -6.906074    1.592002    1.453432
  H     -7.433131    0.390646    0.278673

----------------------------
CARTESIAN COORDINATES (A.U.)
----------------------------
  NO LB      ZA    FRAG     MASS         X           Y           Z
   0 C     6.0000    0    12.011   10.183828    2.819801    1.581692
   1 C     6.0000    0    12.011    7.836306    1.538338    0.615943
   2 C     6.0000    0    12.011    5.542743    2.640431    0.272923
   3 C     6.0000    0    12.011    4.918834    5.368784    0.783636
   4 C     6.0000    0    12.011    3.365846    1.118758   -0.704943
   5 C     6.0000    0    12.011    3.699258   -1.625592   -1.303991
   6 C     6.0000    0    12.011    1.423946   -3.092150   -2.211292
   7 C     6.0000    0    12.011   -0.248521   -3.914314   -0.033058
   8 C     6.0000    0    12.011   -2.739150   -3.525096    0.297219
   9 C     6.0000    0    12.011   -4.022277   -4.571698    2.631254
  10 C     6.0000    0    12.011   -4.411071   -2.099661   -1.544028
  11 C     6.0000    0    12.011    5.996850   -2.664136   -0.970943
  12 C     6.0000    0    12.011    8.165496   -1.197769   -0.013667
  13 O     8.0000    0    15.999   10.236888   -2.231071    0.254367
  14 O     8.0000    0    15.999    1.315414    2.149939   -1.083453
  15 H     1.0000    0     1.008    9.868204    4.796953    2.067300
  16 H     1.0000    0     1.008   11.691283    2.723102    0.161740
  17 H     1.0000    0     1.008   10.893426    1.831869    3.259831
  18 H     1.0000    0     1.008    6.538158    6.433368    1.484077
  19 H     1.0000    0     1.008    3.386056    5.511214    2.171769
  20 H     1.0000    0     1.008    4.233500    6.283382   -0.945613
  21 H     1.0000    0     1.008    2.108872   -4.775140   -3.217418
  22 H     1.0000    0     1.008    0.376288   -1.934067   -3.562503
  23 H     1.0000    0     1.008    0.749187   -4.983034    1.422305
  24 H     1.0000    0     1.008   -2.718892   -5.707832    3.769535
  25 H     1.0000    0     1.008   -5.647023   -5.759269    2.115664
  26 H     1.0000    0     1.008   -4.759782   -3.052145    3.838518
  27 H     1.0000    0     1.008   -3.376716   -1.741072   -3.296271
  28 H     1.0000    0     1.008    6.369752   -4.641762   -1.390492
  29 H     1.0000    0     1.008   -6.024375   -3.304616   -2.063357
  30 C     6.0000    0    12.011   -5.447210    0.484717   -0.553876
  31 H     1.0000    0     1.008   -5.547095    1.787589   -2.157393
  32 H     1.0000    0     1.008   -4.039167    1.293689    0.746585
  33 C     6.0000    0    12.011   -7.985732    0.331477    0.735699
  34 H     1.0000    0     1.008   -8.125182   -1.072338    2.239402
  35 C     6.0000    0    12.011  -10.074701    1.698689    0.260436
  36 C     6.0000    0    12.011  -10.296446    3.737265   -1.728105
  37 H     1.0000    0     1.008  -10.777896    5.557144   -0.846201
  38 H     1.0000    0     1.008   -8.569827    4.006049   -2.829782
  39 H     1.0000    0     1.008  -11.842080    3.302960   -3.047999
  40 C     6.0000    0    12.011  -12.466082    1.269158    1.768679
  41 H     1.0000    0     1.008  -12.227378   -0.220981    3.186301
  42 H     1.0000    0     1.008  -13.050589    3.008447    2.746589
  43 H     1.0000    0     1.008  -14.046583    0.738214    0.526615

--------------------------------
INTERNAL COORDINATES (ANGSTROEM)
--------------------------------
 C      0   0   0     0.000000000000     0.00000000     0.00000000
 C      1   0   0     1.504732773313     0.00000000     0.00000000
 C      2   1   0     1.358728948593   126.11329752     0.00000000
 C      3   2   1     1.505506747232   125.69990863     0.36019018
 C      3   2   1     1.497730063265   120.16106677   180.05983045
 C      5   3   2     1.496877670955   120.27283070     0.16615234
 C      6   5   3     1.510801483129   118.14665064   178.21583896
 C      7   6   5     1.516977079715   111.76544645   278.87629850
 C      8   7   6     1.345380991500   128.78065838   126.29503120
 C      9   8   7     1.514363402975   119.28852401   179.04082944
 C      9   8   7     1.516937664180   124.33634226   359.55055247
 C      6   5   3     1.345861202149   118.35394899   359.18590944
 C     12   6   5     1.475032243479   122.20867000     0.73721488
 O     13  12   6     1.233132760721   119.85521243   180.17891590
 O      5   3   2     1.230933948926   119.72676057   182.22086288
 H      1   2   3     1.090228401349   112.70973900     1.89652428
 H      1   2   3     1.097074251144   110.28258403   240.44930160
 H      1   2   3     1.096775032526   110.04923302   123.28936924
 H      4   3   2     1.090434850194   112.58999699     0.00000000
 H      4   3   2     1.096892147348   110.38196319   238.53695144
 H      4   3   2     1.096875429577   110.23653809   121.16719019
 H      7   6   5     1.099093255260   107.90081385   158.86279548
 H      7   6   5     1.092788163364   108.91606663    42.16848771
 H      8   7   6     1.091653315795   113.73323033   305.42273554
 H     10   9   8     1.095447290022   111.52373705   355.52766234
 H     10   9   8     1.099359488344   110.93488317   234.62431025
 H     10   9   8     1.098656705440   111.46065537   116.06056603
 H     11   9   8     1.093341221648   109.81901810     9.89399706
 H     12   6   5     1.087852272374   122.00353986   180.68232113
 H     11   9   8     1.100430292551   108.95114519   125.69493960
 C     11   9   8     1.563805668744   115.09690844   247.87418070
 H     31  11   9     1.094606500391   107.94018107   145.33673204
 H     31  11   9     1.100920034855   108.19185272    31.27555928
 C     31  11   9     1.508904642954   114.62510686   268.23934922
 H     34  31  11     1.091089522918   115.25390077    52.09357599
 C     34  31  11     1.344873938780   128.19059929   232.15193784
 C     36  34  31     1.511563744089   125.30497675   359.83536556
 H     37  36  34     1.100065978290   110.32984933   240.12314107
 H     37  36  34     1.093125376748   113.53124642     1.26602286
 H     37  36  34     1.099839755243   110.53008268   122.88268424
 C     36  34  31     1.513298520796   120.52518590   180.00003064
 H     41  36  34     1.095683497845   111.88774881   359.81858808
 H     41  36  34     1.100266715425   110.94625887   120.76935847
 H     41  36  34     1.100206285584   111.03702022   238.76956819

---------------------------
INTERNAL COORDINATES (A.U.)
---------------------------
 C      0   0   0     0.000000000000     0.00000000     0.00000000
 C      1   0   0     2.843532846298     0.00000000     0.00000000
 C      2   1   0     2.567625603071   126.11329752     0.00000000
 C      3   2   1     2.844995445039   125.69990863     0.36019018
 C      3   2   1     2.830299642111   120.16106677   180.05983045
 C      5   3   2     2.828688854086   120.27283070     0.16615234
 C      6   5   3     2.855001045837   118.14665064   178.21583896
 C      7   6   5     2.866671232097   111.76544645   278.87629850
 C      8   7   6     2.542401619718   128.78065838   126.29503120
 C      9   8   7     2.861732098856   119.28852401   179.04082944
 C      9   8   7     2.866596747531   124.33634226   359.55055247
 C      6   5   3     2.543309086331   118.35394899   359.18590944
 C     12   6   5     2.787406978879   122.20867000     0.73721488
 O     13  12   6     2.330283204528   119.85521243   180.17891590
 O      5   3   2     2.326128052417   119.72676057   182.22086288
 H      1   2   3     2.060233101972   112.70973900     1.89652428
 H      1   2   3     2.073169883240   110.28258403   240.44930160
 H      1   2   3     2.072604441997   110.04923302   123.28936924
 H      4   3   2     2.060623233751   112.58999699     0.00000000
 H      4   3   2     2.072825756936   110.38196319   238.53695144
 H      4   3   2     2.072794164927   110.23653809   121.16719019
 H      7   6   5     2.076985248081   107.90081385   158.86279548
 H      7   6   5     2.065070351148   108.91606663    42.16848771
 H      8   7   6     2.062925800040   113.73323033   305.42273554
 H     10   9   8     2.070095372289   111.52373705   355.52766234
 H     10   9   8     2.077488355698   110.93488317   234.62431025
 H     10   9   8     2.076160288477   111.46065537   116.06056603
 H     11   9   8     2.066115479842   109.81901810     9.89399706
 H     12   6   5     2.055742868951   122.00353986   180.68232113
 H     11   9   8     2.079511882391   108.95114519   125.69493960
 C     11   9   8     2.955164440599   115.09690844   247.87418070
 H     31  11   9     2.068506510148   107.94018107   145.33673204
 H     31  11   9     2.080437361222   108.19185272    31.27555928
 C     31  11   9     2.851416537385   114.62510686   268.23934922
 H     34  31  11     2.061860385906   115.25390077    52.09357599
 C     34  31  11     2.541443428942   128.19059929   232.15193784
 C     36  34  31     2.856441510293   125.30497675   359.83536556
 H     37  36  34     2.078823428212   110.32984933   240.12314107
 H     37  36  34     2.065707592093   113.53124642     1.26602286
 H     37  36  34     2.078395928608   110.53008268   122.88268424
 C     36  34  31     2.859719763173   120.52518590   180.00003064
 H     41  36  34     2.070541740384   111.88774881   359.81858808
 H     41  36  34     2.079202766423   110.94625887   120.76935847
 H     41  36  34     2.079088570573   111.03702022   238.76956819


           ************************************************************
           *        Program running with 4 parallel MPI-processes     *
           *              working on a common directory               *
           ************************************************************
------------------------------------------------------------------------------
                   ___                                                        
                  /   \      - P O W E R E D   B Y -                         
                 /     \                                                     
                 |  |  |   _    _      __       _____    __    __             
                 |  |  |  | |  | |    /  \     |  _  \  |  |  /  |          
                  \  \/   | |  | |   /    \    | | | |  |  | /  /          
                 / \  \   | |__| |  /  /\  \   | |_| |  |  |/  /          
                |  |  |   |  __  | /  /__\  \  |    /   |      \           
                |  |  |   | |  | | |   __   |  |    \   |  |\   \          
                \     /   | |  | | |  |  |  |  | |\  \  |  | \   \       
                 \___/    |_|  |_| |__|  |__|  |_| \__\ |__|  \__/        
                                                                              
                      - O R C A' S   B I G   F R I E N D -                    
                                      &                                       
                       - I N T E G R A L  F E E D E R -                       
                                                                              
 v1 FN, 2020, v2 2021                                                         
------------------------------------------------------------------------------


Reading SHARK input file PQ2_0e_0H_B3LYP_631Gd_opt.SHARKINP.tmp ... ok
----------------------
SHARK INTEGRAL PACKAGE
----------------------

Number of atoms                             ...     44
Number of basis functions                   ...    328
Number of shells                            ...    168
Maximum angular momentum                    ...      2
Integral batch strategy                     ... SHARK/LIBINT Hybrid
RI-J (if used) integral strategy            ... SPLIT-RIJ (Revised 2003 algorithm where possible)
Printlevel                                  ...      1
Contraction scheme used                     ... SEGMENTED contraction
Coulomb Range Separation                    ... NOT USED
Exchange Range Separation                   ... NOT USED
Finite Nucleus Model                        ... NOT USED
Auxiliary Coulomb fitting basis             ... AVAILABLE
   # of basis functions in Aux-J            ...   1244
   # of shells in Aux-J                     ...    420
   Maximum angular momentum in Aux-J        ...      4
Auxiliary J/K fitting basis                 ... NOT available
Auxiliary Correlation fitting basis         ... NOT available
Auxiliary 'external' fitting basis          ... NOT available
Integral threshold                          ...     2.500000e-11
Primitive cut-off                           ...     2.500000e-12
Primitive pair pre-selection threshold      ...     2.500000e-12

Calculating pre-screening integrals         ... done (  0.1 sec) Dimension = 168
Organizing shell pair data                  ... done (  0.1 sec)
Shell pair information
Total number of shell pairs                 ...     14196
Shell pairs after pre-screening             ...      9403
Total number of primitive shell pairs       ...     79098
Primitive shell pairs kept                  ...     29361
          la=0 lb=0:   3706 shell pairs
          la=1 lb=0:   3100 shell pairs
          la=1 lb=1:    659 shell pairs
          la=2 lb=0:   1262 shell pairs
          la=2 lb=1:    559 shell pairs
          la=2 lb=2:    117 shell pairs

Calculating one electron integrals          ... done (  0.0 sec)
Calculating RI/J V-Matrix + Cholesky decomp.... done (  0.1 sec)
Calculating Nuclear repulsion               ... done (  0.0 sec) ENN=   1460.703141982007 Eh

SHARK setup successfully completed in   0.4 seconds

Maximum memory used throughout the entire GTOINT-calculation: 23.8 MB
[1717811375.994345] [eu-a2p-335:96788:0]          mpool.c:38   UCX  WARN  object 0x2640840 was not returned to mpool ucp_requests
[1717811375.994366] [eu-a2p-335:96788:0]          mpool.c:38   UCX  WARN  object 0x2640a00 was not returned to mpool ucp_requests
[1717811375.994371] [eu-a2p-335:96788:0]          mpool.c:38   UCX  WARN  object 0x2640bc0 was not returned to mpool ucp_requests
[1717811375.994375] [eu-a2p-335:96788:0]          mpool.c:38   UCX  WARN  object 0x2640d80 was not returned to mpool ucp_requests
[1717811375.994378] [eu-a2p-335:96788:0]          mpool.c:38   UCX  WARN  object 0x2641100 was not returned to mpool ucp_requests
[1717811375.994381] [eu-a2p-335:96788:0]          mpool.c:38   UCX  WARN  object 0x26412c0 was not returned to mpool ucp_requests
[1717811375.994384] [eu-a2p-335:96788:0]          mpool.c:38   UCX  WARN  object 0x2641480 was not returned to mpool ucp_requests
[1717811375.994387] [eu-a2p-335:96788:0]          mpool.c:38   UCX  WARN  object 0x2641640 was not returned to mpool ucp_requests
[1717811375.994390] [eu-a2p-335:96788:0]          mpool.c:38   UCX  WARN  object 0x26419c0 was not returned to mpool ucp_requests
[1717811376.011392] [eu-a2p-335:96789:0]          mpool.c:38   UCX  WARN  object 0x2d0d0c0 was not returned to mpool ucp_requests
[1717811376.011415] [eu-a2p-335:96789:0]          mpool.c:38   UCX  WARN  object 0x2d0d280 was not returned to mpool ucp_requests
[1717811376.011420] [eu-a2p-335:96789:0]          mpool.c:38   UCX  WARN  object 0x2d0d440 was not returned to mpool ucp_requests
[1717811376.011423] [eu-a2p-335:96789:0]          mpool.c:38   UCX  WARN  object 0x2d0d600 was not returned to mpool ucp_requests
[1717811376.011426] [eu-a2p-335:96789:0]          mpool.c:38   UCX  WARN  object 0x2d0d7c0 was not returned to mpool ucp_requests
[1717811376.011428] [eu-a2p-335:96789:0]          mpool.c:38   UCX  WARN  object 0x2d0d980 was not returned to mpool ucp_requests
[1717811376.011431] [eu-a2p-335:96789:0]          mpool.c:38   UCX  WARN  object 0x2d0db40 was not returned to mpool ucp_requests
[1717811376.011433] [eu-a2p-335:96789:0]          mpool.c:38   UCX  WARN  object 0x2d0dd00 was not returned to mpool ucp_requests
[1717811376.011436] [eu-a2p-335:96789:0]          mpool.c:38   UCX  WARN  object 0x2d0dec0 was not returned to mpool ucp_requests
[1717811376.011439] [eu-a2p-335:96789:0]          mpool.c:38   UCX  WARN  object 0x2d0e080 was not returned to mpool ucp_requests
[1717811376.011441] [eu-a2p-335:96789:0]          mpool.c:38   UCX  WARN  object 0x2d0e240 was not returned to mpool ucp_requests
[1717811376.011444] [eu-a2p-335:96789:0]          mpool.c:38   UCX  WARN  object 0x2d0e400 was not returned to mpool ucp_requests
[1717811376.011446] [eu-a2p-335:96789:0]          mpool.c:38   UCX  WARN  object 0x2d0e5c0 was not returned to mpool ucp_requests
[1717811376.011449] [eu-a2p-335:96789:0]          mpool.c:38   UCX  WARN  object 0x2d0e780 was not returned to mpool ucp_requests
[1717811376.011451] [eu-a2p-335:96789:0]          mpool.c:38   UCX  WARN  object 0x2d0e940 was not returned to mpool ucp_requests
[1717811376.011454] [eu-a2p-335:96789:0]          mpool.c:38   UCX  WARN  object 0x2d0eb00 was not returned to mpool ucp_requests
[1717811376.011456] [eu-a2p-335:96789:0]          mpool.c:38   UCX  WARN  object 0x2d0ecc0 was not returned to mpool ucp_requests
[1717811376.011459] [eu-a2p-335:96789:0]          mpool.c:38   UCX  WARN  object 0x2d0ee80 was not returned to mpool ucp_requests
[1717811376.011461] [eu-a2p-335:96789:0]          mpool.c:38   UCX  WARN  object 0x2d0f040 was not returned to mpool ucp_requests
[1717811376.011537] [eu-a2p-335:96790:0]          mpool.c:38   UCX  WARN  object 0x3bb0b00 was not returned to mpool ucp_requests
[1717811376.011554] [eu-a2p-335:96790:0]          mpool.c:38   UCX  WARN  object 0x3bb0cc0 was not returned to mpool ucp_requests
[1717811376.011558] [eu-a2p-335:96790:0]          mpool.c:38   UCX  WARN  object 0x3bb0e80 was not returned to mpool ucp_requests
[1717811376.011561] [eu-a2p-335:96790:0]          mpool.c:38   UCX  WARN  object 0x3bb1040 was not returned to mpool ucp_requests
[1717811376.011564] [eu-a2p-335:96790:0]          mpool.c:38   UCX  WARN  object 0x3bb1200 was not returned to mpool ucp_requests
[1717811376.011567] [eu-a2p-335:96790:0]          mpool.c:38   UCX  WARN  object 0x3bb13c0 was not returned to mpool ucp_requests
[1717811376.011569] [eu-a2p-335:96790:0]          mpool.c:38   UCX  WARN  object 0x3bb1580 was not returned to mpool ucp_requests
[1717811376.011572] [eu-a2p-335:96790:0]          mpool.c:38   UCX  WARN  object 0x3bb1740 was not returned to mpool ucp_requests
[1717811376.011574] [eu-a2p-335:96790:0]          mpool.c:38   UCX  WARN  object 0x3bb1900 was not returned to mpool ucp_requests
[1717811376.011577] [eu-a2p-335:96790:0]          mpool.c:38   UCX  WARN  object 0x3bb1ac0 was not returned to mpool ucp_requests
[1717811376.011579] [eu-a2p-335:96790:0]          mpool.c:38   UCX  WARN  object 0x3bb1c80 was not returned to mpool ucp_requests
[1717811376.011582] [eu-a2p-335:96790:0]          mpool.c:38   UCX  WARN  object 0x3bb1e40 was not returned to mpool ucp_requests
[1717811376.011584] [eu-a2p-335:96790:0]          mpool.c:38   UCX  WARN  object 0x3bb2000 was not returned to mpool ucp_requests
[1717811376.011587] [eu-a2p-335:96790:0]          mpool.c:38   UCX  WARN  object 0x3bb21c0 was not returned to mpool ucp_requests
[1717811376.011590] [eu-a2p-335:96790:0]          mpool.c:38   UCX  WARN  object 0x3bb2380 was not returned to mpool ucp_requests
[1717811376.011592] [eu-a2p-335:96790:0]          mpool.c:38   UCX  WARN  object 0x3bb2540 was not returned to mpool ucp_requests
[1717811376.011595] [eu-a2p-335:96790:0]          mpool.c:38   UCX  WARN  object 0x3bb2700 was not returned to mpool ucp_requests
[1717811376.011597] [eu-a2p-335:96790:0]          mpool.c:38   UCX  WARN  object 0x3bb28c0 was not returned to mpool ucp_requests
[1717811376.011600] [eu-a2p-335:96790:0]          mpool.c:38   UCX  WARN  object 0x3bb2a80 was not returned to mpool ucp_requests


           ************************************************************
           *        Program running with 4 parallel MPI-processes     *
           *              working on a common directory               *
           ************************************************************

Diagonalization of the overlap matrix:
Smallest eigenvalue                        ... 4.768e-04
Time for diagonalization                   ...    0.020 sec
Threshold for overlap eigenvalues          ... 1.000e-08
Number of eigenvalues below threshold      ... 0
Time for construction of square roots      ...    0.011 sec
Total time needed                          ...    0.032 sec

-------------------
DFT GRID GENERATION
-------------------

General Integration Accuracy     IntAcc      ... 4.959
Radial Grid Type                 RadialGrid  ... OptM3 with GC (2021)
Angular Grid (max. ang.)         AngularGrid ... 6 (Lebedev-590)
Angular grid pruning method      GridPruning ... 4 (adaptive)
Weight generation scheme         WeightScheme... Becke
Basis function cutoff            BFCut       ... 1.0000e-11
Integration weight cutoff        WCut        ... 1.0000e-14
Angular grids for H and He will be reduced by one unit
Partially contracted basis set               ... off
Rotationally invariant grid construction     ... off

Total number of grid points                  ...   489077
Total number of batches                      ...     7665
Average number of points per batch           ...       63
Average number of grid points per atom       ...    11115
Time for grid setup =    8.222 sec

--------------------
COSX GRID GENERATION
--------------------

GRIDX 1
-------
General Integration Accuracy     IntAcc      ... 4.020
Radial Grid Type                 RadialGrid  ... OptM3 with GC (2021)
Angular Grid (max. ang.)         AngularGrid ... 2 (Lebedev-110)
Angular grid pruning method      GridPruning ... 4 (adaptive)
Weight generation scheme         WeightScheme... Becke
Basis function cutoff            BFCut       ... 1.0000e-11
Integration weight cutoff        WCut        ... 1.0000e-14
Angular grids for H and He will be reduced by one unit
Partially contracted basis set               ... on
Rotationally invariant grid construction     ... off

Total number of grid points                  ...    52908
Total number of batches                      ...      849
Average number of points per batch           ...       62
Average number of grid points per atom       ...     1202
UseSFitting                                  ... on

GRIDX 2
-------
General Integration Accuracy     IntAcc      ... 4.338
Radial Grid Type                 RadialGrid  ... OptM3 with GC (2021)
Angular Grid (max. ang.)         AngularGrid ... 3 (Lebedev-194)
Angular grid pruning method      GridPruning ... 4 (adaptive)
Weight generation scheme         WeightScheme... Becke
Basis function cutoff            BFCut       ... 1.0000e-11
Integration weight cutoff        WCut        ... 1.0000e-14
Angular grids for H and He will be reduced by one unit
Partially contracted basis set               ... on
Rotationally invariant grid construction     ... off

Total number of grid points                  ...   115278
Total number of batches                      ...     1828
Average number of points per batch           ...       63
Average number of grid points per atom       ...     2620
UseSFitting                                  ... on

GRIDX 3
-------
General Integration Accuracy     IntAcc      ... 4.871
Radial Grid Type                 RadialGrid  ... OptM3 with GC (2021)
Angular Grid (max. ang.)         AngularGrid ... 4 (Lebedev-302)
Angular grid pruning method      GridPruning ... 4 (adaptive)
Weight generation scheme         WeightScheme... Becke
Basis function cutoff            BFCut       ... 1.0000e-11
Integration weight cutoff        WCut        ... 1.0000e-14
Angular grids for H and He will be reduced by one unit
Partially contracted basis set               ... on
Rotationally invariant grid construction     ... off

Total number of grid points                  ...   220968
Total number of batches                      ...     3473
Average number of points per batch           ...       63
Average number of grid points per atom       ...     5022
UseSFitting                                  ... on

Time for X-Grid setup             =    3.812 sec


--------------------
CPCM SOLVATION MODEL
--------------------
CPCM parameters:
  Epsilon                                         ...      80.4000
  Refrac                                          ...       1.3300
  Rsolv                                           ...       1.3000
  Surface type                                    ... GAUSSIAN VDW
  Epsilon function type                           ...         CPCM
Radii:
 Radius for C  used is    3.8550 Bohr (=   2.0400 Ang.)
 Radius for O  used is    3.4469 Bohr (=   1.8240 Ang.)
 Radius for H  used is    2.4944 Bohr (=   1.3200 Ang.)
Calculating surface                               ...        done! (  0.0s)
GEPOL surface points                              ...         2384
GEPOL Volume                                      ...    2472.3086
GEPOL Surface-area                                ...    1299.0729
Calculating surface distance matrix               ...        done! (  0.0s)
Performing Cholesky decomposition & store         ...        done! (  0.2s)
Overall time for CPCM initialization              ...                 0.3s
--------------
SCF ITERATIONS
--------------
ITER       Energy         Delta-E        Max-DP      RMS-DP      [F,P]     Damp
               ***  Starting incremental Fock matrix formation  ***
                      *** Initiating the SOSCF procedure ***
                      *** Re-Reading the Fockian *** 
                      *** Removing any level shift *** 
ITER      Energy       Delta-E        Grad      Rot      Max-DP    RMS-DP
  0   -850.22456638 -850.2245663843  0.003110  0.003110  0.012011  0.000170
               *** Restarting incremental Fock matrix formation ***
  1   -850.22634519  -0.0017788048  0.001362  0.003739  0.005508  0.000087
  2   -850.22655042  -0.0002052272  0.000420  0.001633  0.003090  0.000037
  3   -850.22653815   0.0000122652  0.001014  0.001214  0.002110  0.000023
  4   -850.22655803  -0.0000198817  0.000055  0.000102  0.000255  0.000005
  5   -850.22655795   0.0000000792  0.000058  0.000103  0.000146  0.000003
  6   -850.22655830  -0.0000003488  0.000020  0.000067  0.000062  0.000001
  7   -850.22655829   0.0000000105  0.000029  0.000039  0.000035  0.000001
                  ***Gradient check signals convergence***
              ***Rediagonalizing the Fockian in SOSCF/NRSCF***

               *****************************************************
               *                     SUCCESS                       *
               *           SCF CONVERGED AFTER   8 CYCLES          *
               *****************************************************

Old exchange energy                            =    -23.665978170 Eh
New exchange energy                            =    -23.665986762 Eh
Exchange energy change after final integration =     -0.000008593 Eh
Total energy after final integration           =   -850.226566907 Eh
Final COS-X integration done in                =    23.256 sec
Total Energy       :         -850.22656691 Eh          -23135.84109 eV
  Last Energy change         ...   -2.2256e-08  Tolerance :   1.0000e-08
  Last MAX-Density change    ...    5.7732e-15  Tolerance :   1.0000e-07
             **** THE GBW FILE WAS UPDATED (PQ2_0e_0H_B3LYP_631Gd_opt.gbw) ****
             **** DENSITY PQ2_0e_0H_B3LYP_631Gd_opt.scfp WAS UPDATED ****
             **** ENERGY FILE WAS UPDATED (PQ2_0e_0H_B3LYP_631Gd_opt.en.tmp) ****
             **** THE GBW FILE WAS UPDATED (PQ2_0e_0H_B3LYP_631Gd_opt.gbw) ****
             **** DENSITY PQ2_0e_0H_B3LYP_631Gd_opt.scfp WAS UPDATED ****
Total SCF time: 0 days 0 hours 2 min 30 sec 

Maximum memory used throughout the entire SCF-calculation: 163.5 MB

-------------------------   --------------------
FINAL SINGLE POINT ENERGY      -850.226566907028
-------------------------   --------------------


           ************************************************************
           *        Program running with 4 parallel MPI-processes     *
           *              working on a common directory               *
           ************************************************************
------------------------------------------------------------------------------
                         ORCA SCF GRADIENT CALCULATION
------------------------------------------------------------------------------

 ... reading COSX grid (gridx3)
Gradient of the Kohn-Sham DFT energy:
Kohn-Sham wavefunction type      ... RKS
Hartree-Fock exchange scaling    ...    0.200
Number of operators              ...    1
Number of atoms                  ...   44
Basis set dimensions             ...  328
Integral neglect threshold       ... 2.5e-11
Integral primitive cutoff        ... 2.5e-12
SHARK Integral package           ... ON

Nuc. rep. gradient       (SHARK) ... done (  0.0 sec)
HCore & Overlap gradient (SHARK) ... done (  0.4 sec)
RI-J gradient            (SHARK) ... done (  1.8 sec)
COSX-gradient                    ... done ( 29.9 sec)
Exchange-correlation gradient    ... done

------------------
CARTESIAN GRADIENT
------------------

   1   C   :    0.000276228   -0.000035819    0.000043593
   2   C   :    0.000855980   -0.000586311    0.000127443
   3   C   :   -0.000793366    0.000256696   -0.001229564
   4   C   :   -0.000380431   -0.000282465    0.000034809
   5   C   :    0.000335079   -0.000810743    0.002860399
   6   C   :   -0.000258043    0.000435558   -0.001525913
   7   C   :    0.000227157    0.000314190    0.000538418
   8   C   :    0.000247071   -0.000201472   -0.000358150
   9   C   :   -0.000005352   -0.000255101   -0.000151866
  10   C   :    0.000153267   -0.000005953    0.000347378
  11   C   :    0.000063979    0.000221472   -0.000016532
  12   C   :    0.000850846    0.000031802    0.000109722
  13   C   :   -0.001121647    0.000471659    0.000143004
  14   O   :    0.000271011   -0.000019987   -0.000134968
  15   O   :   -0.000069796    0.000264719   -0.000857269
  16   H   :   -0.000098583    0.000168066    0.000010190
  17   H   :    0.000208129    0.000025768   -0.000159426
  18   H   :    0.000019474   -0.000232576    0.000228150
  19   H   :    0.000214405    0.000163933   -0.000057181
  20   H   :   -0.000178759    0.000083481    0.000212165
  21   H   :    0.000004052    0.000257113   -0.000255157
  22   H   :    0.000044513   -0.000303255   -0.000222808
  23   H   :   -0.000008533    0.000234363    0.000110619
  24   H   :   -0.000118411    0.000027251    0.000415659
  25   H   :    0.000265426   -0.000112956    0.000044635
  26   H   :   -0.000216742   -0.000183960   -0.000242814
  27   H   :   -0.000174322    0.000305855    0.000150442
  28   H   :   -0.000076674    0.000068433    0.000006207
  29   H   :   -0.000090125   -0.000286035    0.000070460
  30   H   :   -0.000287140   -0.000211096   -0.000214289
  31   C   :    0.000084189   -0.000223863   -0.000282310
  32   H   :   -0.000137622    0.000036667   -0.000115002
  33   H   :    0.000190314    0.000270442    0.000275437
  34   C   :   -0.000031337    0.000104324   -0.000031929
  35   H   :   -0.000261003   -0.000257445    0.000026409
  36   C   :    0.000267451    0.000318914    0.000420745
  37   C   :    0.000061938   -0.000176046   -0.000337556
  38   H   :   -0.000103100    0.000235406    0.000262062
  39   H   :    0.000200115    0.000047974   -0.000045526
  40   H   :   -0.000229657   -0.000009877   -0.000252755
  41   C   :   -0.000127115   -0.000225859    0.000034179
  42   H   :    0.000140180   -0.000218426    0.000156489
  43   H   :    0.000020237    0.000353078    0.000082280
  44   H   :   -0.000251184   -0.000088395   -0.000178702

Difference to translation invariance:
           :   -0.0000179011   -0.0000304762    0.0000411792

Difference to rotation invariance:
           :    0.0001472512    0.0000077579    0.0004554280

Norm of the cartesian gradient     ...    0.0047417353
RMS gradient                       ...    0.0004127151
MAX gradient                       ...    0.0028603988

-------
TIMINGS
-------

Total SCF gradient time            ...       45.516 sec

One electron gradient       ....       0.397 sec  (  0.9%)
RI-J Coulomb gradient       ....       1.833 sec  (  4.0%)
COSX gradient               ....      29.868 sec  ( 65.6%)
XC gradient                 ....       9.152 sec  ( 20.1%)
CPCM gradient               ....       0.893 sec  (  2.0%)
   A-Matrix (El+Nuc)        ....       0.235 sec  (  0.5%)
   Potential                ....       0.658 sec  (  1.4%)

Maximum memory used throughout the entire SCFGRAD-calculation: 103.5 MB
------------------------------------------------------------------------------
                         ORCA GEOMETRY RELAXATION STEP
------------------------------------------------------------------------------

Reading the OPT-File                    .... done
Getting information on internals        .... done
Copying old internal coords+grads       .... done
Making the new internal coordinates     .... (new redundants).... done
Validating the new internal coordinates .... (new redundants).... done
Calculating the B-matrix                .... done
Calculating the G,G- and P matrices     .... done
Transforming gradient to internals      .... done
Projecting the internal gradient        .... done
Number of atoms                         ....  44
Number of internal coordinates          .... 217
Current Energy                          ....  -850.226566907 Eh
Current gradient norm                   ....     0.004741735 Eh/bohr
Maximum allowed component of the step   ....  0.300
Current trust radius                    ....  0.300
Updating the Hessian (BFGS)             .... done
Forming the augmented Hessian           .... done
Diagonalizing the augmented Hessian     .... done
Last element of RFO vector              ....  0.995306026
Lowest eigenvalues of augmented Hessian:
 -0.000144905  0.007747495  0.009885175  0.011687418  0.011891589
Length of the computed step             ....  0.097234070
The final length of the internal step   ....  0.097234070
Converting the step to cartesian space:
 Initial RMS(Int)=    0.0066006788
Transforming coordinates:
 Iter   0:  RMS(Cart)=    0.0462929329 RMS(Int)=    0.9522048003
 Iter   1:  RMS(Cart)=    0.0008303776 RMS(Int)=    0.0003116037
 Iter   2:  RMS(Cart)=    0.0000256795 RMS(Int)=    0.0000047432
 Iter   3:  RMS(Cart)=    0.0000009697 RMS(Int)=    0.0000004134
 Iter   4:  RMS(Cart)=    0.0000000373 RMS(Int)=    0.0000000075
done
Storing new coordinates                 .... done

                                .--------------------.
          ----------------------|Geometry convergence|-------------------------
          Item                value                   Tolerance       Converged
          ---------------------------------------------------------------------
          Energy change      -0.0000848387            0.0000002000      NO
          RMS gradient        0.0002195053            0.0000080000      NO
          MAX gradient        0.0009859080            0.0000300000      NO
          RMS step            0.0066006788            0.0001000000      NO
          MAX step            0.0264266731            0.0002000000      NO
          ........................................................
          Max(Bonds)      0.0015      Max(Angles)    0.40
          Max(Dihed)        1.51      Max(Improp)    0.00
          ---------------------------------------------------------------------

The optimization has not yet converged - more geometry cycles are needed


    ---------------------------------------------------------------------------
                         Redundant Internal Coordinates
                            (Angstroem and degrees)

        Definition                    Value    dE/dq     Step     New-Value
    ----------------------------------------------------------------------------
     1. B(C   1,C   0)                1.5047  0.000342  0.0002    1.5050   
     2. B(C   2,C   1)                1.3587  0.000986 -0.0015    1.3573   
     3. B(C   3,C   2)                1.5055  0.000273  0.0004    1.5059   
     4. B(C   4,C   2)                1.4977 -0.000482  0.0015    1.4992   
     5. B(C   5,C   4)                1.4969 -0.000218  0.0008    1.4976   
     6. B(C   6,C   5)                1.5108 -0.000136  0.0011    1.5119   
     7. B(C   7,C   6)                1.5170  0.000209  0.0004    1.5174   
     8. B(C   8,C   7)                1.3454  0.000431 -0.0004    1.3450   
     9. B(C   9,C   8)                1.5144  0.000229  0.0003    1.5147   
    10. B(C  10,C   8)                1.5169  0.000556 -0.0009    1.5160   
    11. B(C  11,C   5)                1.3459  0.000323 -0.0003    1.3456   
    12. B(C  12,C  11)                1.4750 -0.000296  0.0012    1.4763   
    13. B(C  12,C   1)                1.4959 -0.000339  0.0014    1.4973   
    14. B(O  13,C  12)                1.2331  0.000235 -0.0012    1.2319   
    15. B(O  14,C   4)                1.2309  0.000318 -0.0008    1.2301   
    16. B(H  15,C   0)                1.0902  0.000178  0.0004    1.0907   
    17. B(H  16,C   0)                1.0971  0.000261 -0.0000    1.0971   
    18. B(H  17,C   0)                1.0968  0.000302 -0.0000    1.0967   
    19. B(H  18,C   3)                1.0904  0.000234  0.0003    1.0907   
    20. B(H  19,C   3)                1.0969  0.000278 -0.0000    1.0969   
    21. B(H  20,C   3)                1.0969  0.000326 -0.0002    1.0967   
    22. B(H  21,C   6)                1.0991  0.000369 -0.0002    1.0989   
    23. B(H  22,C   6)                1.0928  0.000064  0.0002    1.0930   
    24. B(H  23,C   7)                1.0917  0.000221 -0.0000    1.0916   
    25. B(H  24,C   9)                1.0954  0.000253 -0.0000    1.0954   
    26. B(H  25,C   9)                1.0994  0.000334 -0.0000    1.0993   
    27. B(H  26,C   9)                1.0987  0.000375  0.0005    1.0992   
    28. B(H  27,C  10)                1.0933 -0.000031  0.0003    1.0937   
    29. B(H  28,C  11)                1.0879  0.000245 -0.0000    1.0878   
    30. B(H  29,C  10)                1.1004  0.000398 -0.0002    1.1002   
    31. B(C  30,C  10)                1.5638  0.000227  0.0002    1.5640   
    32. B(H  31,C  30)                1.0946  0.000120  0.0002    1.0948   
    33. B(H  32,C  30)                1.1009  0.000406 -0.0006    1.1004   
    34. B(C  33,C  30)                1.5089  0.000322 -0.0006    1.5083   
    35. B(H  34,C  33)                1.0911  0.000210  0.0006    1.0917   
    36. B(C  35,C  33)                1.3449  0.000125 -0.0006    1.3443   
    37. B(C  36,C  35)                1.5116  0.000344  0.0001    1.5116   
    38. B(H  37,C  36)                1.1001  0.000342 -0.0000    1.1000   
    39. B(H  38,C  36)                1.0931  0.000200  0.0001    1.0932   
    40. B(H  39,C  36)                1.0998  0.000333 -0.0001    1.0998   
    41. B(C  40,C  35)                1.5133  0.000253  0.0003    1.5136   
    42. B(H  41,C  40)                1.0957  0.000278 -0.0000    1.0956   
    43. B(H  42,C  40)                1.1003  0.000330  0.0000    1.1003   
    44. B(H  43,C  40)                1.1002  0.000320 -0.0000    1.1002   
    45. A(H  15,C   0,H  17)          108.61  0.000113   -0.08    108.53   
    46. A(H  15,C   0,H  16)          108.52  0.000008   -0.04    108.48   
    47. A(C   1,C   0,H  15)          112.71 -0.000094    0.14    112.85   
    48. A(H  16,C   0,H  17)          106.46  0.000042   -0.08    106.39   
    49. A(C   1,C   0,H  17)          110.05 -0.000169    0.10    110.14   
    50. A(C   1,C   0,H  16)          110.28  0.000110   -0.06    110.22   
    51. A(C   0,C   1,C   2)          126.11  0.000515   -0.06    126.06   
    52. A(C   2,C   1,C  12)          119.32 -0.000347    0.12    119.44   
    53. A(C   0,C   1,C  12)          114.56 -0.000168   -0.07    114.50   
    54. A(C   1,C   2,C   3)          125.70  0.000407    0.02    125.72   
    55. A(C   1,C   2,C   4)          120.16 -0.000204    0.07    120.23   
    56. A(C   3,C   2,C   4)          114.14 -0.000203   -0.09    114.05   
    57. A(H  18,C   3,H  19)          108.54 -0.000003   -0.04    108.50   
    58. A(C   2,C   3,H  18)          112.59 -0.000060    0.15    112.74   
    59. A(C   2,C   3,H  20)          110.24  0.000100   -0.07    110.17   
    60. A(H  18,C   3,H  20)          108.39 -0.000149    0.14    108.52   
    61. A(H  19,C   3,H  20)          106.49 -0.000015   -0.10    106.39   
    62. A(C   2,C   3,H  19)          110.38  0.000124   -0.09    110.29   
    63. A(C   2,C   4,C   5)          120.27  0.000411   -0.16    120.11   
    64. A(C   2,C   4,O  14)          119.73 -0.000135    0.02    119.75   
    65. A(C   5,C   4,O  14)          119.97 -0.000303    0.16    120.13   
    66. A(C   4,C   5,C  11)          118.35 -0.000136    0.07    118.43   
    67. A(C   4,C   5,C   6)          118.15 -0.000090   -0.03    118.11   
    68. A(C   6,C   5,C  11)          123.49  0.000225   -0.04    123.45   
    69. A(C   5,C   6,C   7)          111.77  0.000802   -0.40    111.37   
    70. A(C   7,C   6,H  21)          109.15 -0.000177    0.03    109.18   
    71. A(H  21,C   6,H  22)          107.74  0.000141   -0.03    107.72   
    72. A(C   5,C   6,H  22)          108.92 -0.000317    0.16    109.07   
    73. A(C   5,C   6,H  21)          107.90 -0.000192    0.02    107.92   
    74. A(C   7,C   6,H  22)          111.23 -0.000276    0.22    111.45   
    75. A(C   8,C   7,H  23)          117.48 -0.000325    0.03    117.51   
    76. A(C   6,C   7,H  23)          113.73  0.000323   -0.25    113.48   
    77. A(C   6,C   7,C   8)          128.78  0.000001    0.22    129.00   
    78. A(C   9,C   8,C  10)          116.37  0.000033   -0.14    116.23   
    79. A(C   7,C   8,C  10)          124.34  0.000277    0.13    124.46   
    80. A(C   7,C   8,C   9)          119.29 -0.000310    0.01    119.30   
    81. A(H  25,C   9,H  26)          106.55  0.000096   -0.05    106.50   
    82. A(H  24,C   9,H  26)          107.79  0.000126   -0.10    107.69   
    83. A(C   8,C   9,H  26)          111.46  0.000009    0.04    111.50   
    84. A(H  24,C   9,H  25)          108.37  0.000151   -0.10    108.27   
    85. A(C   8,C   9,H  25)          110.93 -0.000209    0.11    111.05   
    86. A(C   8,C   9,H  24)          111.52 -0.000150    0.09    111.61   
    87. A(H  29,C  10,C  30)          108.57 -0.000006   -0.00    108.56   
    88. A(H  27,C  10,C  30)          107.93 -0.000056    0.06    107.99   
    89. A(C   8,C  10,C  30)          115.10 -0.000002   -0.05    115.05   
    90. A(H  27,C  10,H  29)          106.09 -0.000034   -0.02    106.07   
    91. A(C   8,C  10,H  29)          108.95  0.000080   -0.12    108.83   
    92. A(C   8,C  10,H  27)          109.82  0.000015    0.13    109.95   
    93. A(C  12,C  11,H  28)          115.79  0.000208   -0.10    115.69   
    94. A(C   5,C  11,H  28)          122.00  0.000001    0.02    122.02   
    95. A(C   5,C  11,C  12)          122.21 -0.000209    0.08    122.29   
    96. A(C  11,C  12,O  13)          119.86 -0.000196    0.09    119.95   
    97. A(C   1,C  12,O  13)          120.47 -0.000295    0.11    120.58   
    98. A(C   1,C  12,C  11)          119.67  0.000489   -0.20    119.48   
    99. A(H  32,C  30,C  33)          109.92 -0.000090    0.05    109.97   
   100. A(H  31,C  30,C  33)          109.97 -0.000205    0.17    110.13   
   101. A(C  10,C  30,C  33)          114.63  0.000270   -0.21    114.41   
   102. A(H  31,C  30,H  32)          105.80  0.000044   -0.03    105.78   
   103. A(C  10,C  30,H  32)          108.19 -0.000045    0.06    108.25   
   104. A(C  10,C  30,H  31)          107.94  0.000014   -0.03    107.91   
   105. A(H  34,C  33,C  35)          116.56 -0.000176    0.03    116.58   
   106. A(C  30,C  33,C  35)          128.19 -0.000031    0.10    128.30   
   107. A(C  30,C  33,H  34)          115.25  0.000207   -0.13    115.12   
   108. A(C  36,C  35,C  40)          114.17  0.000112   -0.07    114.10   
   109. A(C  33,C  35,C  40)          120.53 -0.000161    0.00    120.53   
   110. A(C  33,C  35,C  36)          125.30  0.000049    0.07    125.38   
   111. A(H  38,C  36,H  39)          108.07 -0.000006   -0.07    108.00   
   112. A(H  37,C  36,H  39)          106.27  0.000021   -0.04    106.23   
   113. A(C  35,C  36,H  39)          110.53  0.000167   -0.09    110.44   
   114. A(H  37,C  36,H  38)          107.81  0.000071   -0.01    107.80   
   115. A(C  35,C  36,H  38)          113.53 -0.000027    0.07    113.60   
   116. A(C  35,C  36,H  37)          110.33 -0.000221    0.13    110.46   
   117. A(H  42,C  40,H  43)          106.31  0.000068   -0.06    106.25   
   118. A(H  41,C  40,H  43)          108.23  0.000052   -0.07    108.16   
   119. A(C  35,C  40,H  43)          111.04  0.000092   -0.04    111.00   
   120. A(H  41,C  40,H  42)          108.21  0.000147   -0.07    108.14   
   121. A(C  35,C  40,H  42)          110.95 -0.000211    0.13    111.07   
   122. A(C  35,C  40,H  41)          111.89 -0.000131    0.10    111.99   
   123. D(C   2,C   1,C   0,H  17)    123.29 -0.000008    0.04    123.33   
   124. D(C   2,C   1,C   0,H  15)      1.90  0.000032   -0.02      1.88   
   125. D(C  12,C   1,C   0,H  17)    -57.15 -0.000015   -0.05    -57.20   
   126. D(C  12,C   1,C   0,H  15)   -178.55  0.000024   -0.11   -178.66   
   127. D(C   2,C   1,C   0,H  16)   -119.55  0.000008   -0.03   -119.58   
   128. D(C  12,C   1,C   0,H  16)     60.01  0.000001   -0.12     59.88   
   129. D(C   3,C   2,C   1,C   0)      0.36  0.000124   -0.41     -0.05   
   130. D(C   4,C   2,C   1,C  12)      0.52  0.000190   -0.56     -0.04   
   131. D(C   4,C   2,C   1,C   0)   -179.94  0.000183   -0.66   -180.60   
   132. D(C   3,C   2,C   1,C  12)   -179.18  0.000130   -0.31   -179.49   
   133. D(H  19,C   3,C   2,C   4)     58.82  0.000013   -0.05     58.78   
   134. D(H  20,C   3,C   2,C   1)    121.17 -0.000048   -0.06    121.11   
   135. D(H  19,C   3,C   2,C   1)   -121.46  0.000070   -0.28   -121.74   
   136. D(H  18,C   3,C   2,C   4)   -179.71  0.000056   -0.05   -179.77   
   137. D(H  18,C   3,C   2,C   1)      0.00  0.000113   -0.29     -0.28   
   138. D(H  20,C   3,C   2,C   4)    -58.55 -0.000104    0.17    -58.37   
   139. D(O  14,C   4,C   2,C   3)      1.95  0.000443   -0.74      1.22   
   140. D(O  14,C   4,C   2,C   1)   -177.78  0.000388   -0.52   -178.30   
   141. D(C   5,C   4,C   2,C   1)      0.17 -0.000502    1.51      1.68   
   142. D(C   5,C   4,C   2,C   3)    179.90 -0.000447    1.29    181.19   
   143. D(C  11,C   5,C   4,O  14)    177.13 -0.000392    0.60    177.73   
   144. D(C  11,C   5,C   4,C   2)     -0.81  0.000496   -1.42     -2.24   
   145. D(C   6,C   5,C   4,C   2)    178.22  0.000423   -1.35    176.86   
   146. D(C   6,C   5,C   4,O  14)     -3.84 -0.000466    0.68     -3.17   
   147. D(H  22,C   6,C   5,C  11)   -138.86 -0.000000    0.00   -138.85   
   148. D(H  22,C   6,C   5,C   4)     42.17  0.000081   -0.07     42.09   
   149. D(H  21,C   6,C   5,C  11)    -22.16 -0.000108    0.06    -22.10   
   150. D(H  21,C   6,C   5,C   4)    158.86 -0.000026   -0.01    158.85   
   151. D(C   7,C   6,C   5,C  11)     97.85  0.000034   -0.13     97.73   
   152. D(C   7,C   6,C   5,C   4)    -81.12  0.000116   -0.20    -81.33   
   153. D(C   8,C   7,C   6,C   5)    126.30  0.000037   -0.86    125.43   
   154. D(H  23,C   7,C   6,H  22)   -176.55  0.000083   -0.82   -177.37   
   155. D(H  23,C   7,C   6,H  21)     64.70  0.000189   -0.94     63.75   
   156. D(H  23,C   7,C   6,C   5)    -54.58  0.000044   -0.74    -55.32   
   157. D(C   8,C   7,C   6,H  22)      4.32  0.000075   -0.95      3.37   
   158. D(C   8,C   7,C   6,H  21)   -114.43  0.000182   -1.07   -115.50   
   159. D(C  10,C   8,C   7,H  23)   -179.55 -0.000047    0.38   -179.17   
   160. D(C  10,C   8,C   7,C   6)     -0.45 -0.000034    0.51      0.06   
   161. D(C   9,C   8,C   7,H  23)     -0.06 -0.000015    0.19      0.14   
   162. D(C   9,C   8,C   7,C   6)    179.04 -0.000002    0.32    179.36   
   163. D(H  26,C   9,C   8,C  10)    -64.41  0.000070   -0.30    -64.71   
   164. D(H  26,C   9,C   8,C   7)    116.06  0.000040   -0.13    115.93   
   165. D(H  25,C   9,C   8,C  10)     54.15  0.000060   -0.27     53.89   
   166. D(H  25,C   9,C   8,C   7)   -125.38  0.000029   -0.09   -125.47   
   167. D(H  24,C   9,C   8,C  10)    175.06  0.000007   -0.26    174.80   
   168. D(H  24,C   9,C   8,C   7)     -4.47 -0.000024   -0.09     -4.56   
   169. D(C  30,C  10,C   8,C   9)     68.37 -0.000021    0.51     68.88   
   170. D(C  30,C  10,C   8,C   7)   -112.13  0.000008    0.33   -111.80   
   171. D(H  29,C  10,C   8,C   9)    -53.81 -0.000073    0.63    -53.18   
   172. D(H  29,C  10,C   8,C   7)    125.69 -0.000044    0.45    126.14   
   173. D(H  27,C  10,C   8,C   9)   -169.61 -0.000086    0.65   -168.96   
   174. D(H  27,C  10,C   8,C   7)      9.89 -0.000056    0.47     10.36   
   175. D(H  28,C  11,C   5,C   6)      1.71 -0.000108    0.23      1.94   
   176. D(H  28,C  11,C   5,C   4)   -179.32 -0.000190    0.31   -179.01   
   177. D(C  12,C  11,C   5,C   6)   -178.24 -0.000111    0.34   -177.89   
   178. D(C  12,C  11,C   5,C   4)      0.74 -0.000193    0.42      1.15   
   179. D(C   1,C  12,C  11,H  28)    180.00 -0.000116    0.62    180.62   
   180. D(C   1,C  12,C  11,C   5)     -0.06 -0.000113    0.52      0.46   
   181. D(O  13,C  12,C   1,C   2)    179.15 -0.000095    0.45    179.61   
   182. D(O  13,C  12,C   1,C   0)     -0.44 -0.000093    0.54      0.10   
   183. D(C  11,C  12,C   1,C   2)     -0.61  0.000115   -0.44     -1.05   
   184. D(O  13,C  12,C  11,C   5)   -179.82  0.000096   -0.37   -180.19   
   185. D(C  11,C  12,C   1,C   0)    179.80  0.000118   -0.36    179.44   
   186. D(O  13,C  12,C  11,H  28)      0.23  0.000094   -0.27     -0.04   
   187. D(C  33,C  30,C  10,H  29)     30.63 -0.000012    0.49     31.12   
   188. D(C  33,C  30,C  10,H  27)    145.21 -0.000084    0.50    145.70   
   189. D(C  33,C  30,C  10,C   8)    -91.76 -0.000110    0.68    -91.09   
   190. D(H  32,C  30,C  10,H  29)    153.66  0.000022    0.46    154.12   
   191. D(H  32,C  30,C  10,H  27)    -91.76 -0.000049    0.46    -91.29   
   192. D(H  32,C  30,C  10,C   8)     31.28 -0.000076    0.64     31.92   
   193. D(H  31,C  30,C  10,H  29)    -92.28  0.000058    0.44    -91.84   
   194. D(H  31,C  30,C  10,H  27)     22.31 -0.000014    0.44     22.75   
   195. D(H  31,C  30,C  10,C   8)    145.34 -0.000040    0.62    145.96   
   196. D(C  35,C  33,C  30,H  32)    110.05 -0.000163    1.06    111.11   
   197. D(C  35,C  33,C  30,H  31)     -6.04 -0.000045    0.97     -5.07   
   198. D(C  35,C  33,C  30,C  10)   -127.85 -0.000099    1.03   -126.82   
   199. D(H  34,C  33,C  30,H  32)    -70.01 -0.000195    1.08    -68.93   
   200. D(H  34,C  33,C  30,H  31)    173.90 -0.000076    0.98    174.88   
   201. D(H  34,C  33,C  30,C  10)     52.09 -0.000130    1.04     53.14   
   202. D(C  40,C  35,C  33,H  34)      0.06  0.000000   -0.03      0.03   
   203. D(C  40,C  35,C  33,C  30)   -180.00 -0.000031   -0.01   -180.01   
   204. D(C  36,C  35,C  33,H  34)    179.89  0.000037    0.03    179.93   
   205. D(C  36,C  35,C  33,C  30)     -0.16  0.000005    0.05     -0.12   
   206. D(H  39,C  36,C  35,C  40)    -57.27  0.000022    0.34    -56.93   
   207. D(H  39,C  36,C  35,C  33)    122.88 -0.000012    0.28    123.17   
   208. D(H  38,C  36,C  35,C  40)   -178.89 -0.000075    0.44   -178.45   
   209. D(H  38,C  36,C  35,C  33)      1.27 -0.000109    0.39      1.65   
   210. D(H  37,C  36,C  35,C  40)     59.97  0.000014    0.32     60.29   
   211. D(H  37,C  36,C  35,C  33)   -119.88 -0.000021    0.26   -119.61   
   212. D(H  43,C  40,C  35,C  36)     58.92 -0.000020   -0.13     58.78   
   213. D(H  43,C  40,C  35,C  33)   -121.23  0.000012   -0.08   -121.31   
   214. D(H  42,C  40,C  35,C  36)    -59.08 -0.000029   -0.11    -59.20   
   215. D(H  42,C  40,C  35,C  33)    120.77  0.000003   -0.06    120.71   
   216. D(H  41,C  40,C  35,C  36)    179.97  0.000020   -0.18    179.78   
   217. D(H  41,C  40,C  35,C  33)     -0.18  0.000052   -0.13     -0.31   
    ----------------------------------------------------------------------------

         *************************************************************
         *                GEOMETRY OPTIMIZATION CYCLE   4            *
         *************************************************************
---------------------------------
CARTESIAN COORDINATES (ANGSTROEM)
---------------------------------
  C      5.357671    1.491968    0.870435
  C      4.125330    0.810938    0.338940
  C      2.913557    1.390381    0.144053
  C      2.571908    2.829838    0.425081
  C      1.773364    0.588212   -0.407343
  C      1.956024   -0.866934   -0.710711
  C      0.757212   -1.649395   -1.196881
  C     -0.129785   -2.076216   -0.042118
  C     -1.444850   -1.860630    0.139734
  C     -2.120292   -2.403986    1.381843
  C     -2.333465   -1.109488   -0.832096
  C      3.170654   -1.413500   -0.519581
  C      4.312742   -0.635271   -0.000534
  O      5.405559   -1.180462    0.161236
  O      0.687648    1.129764   -0.610083
  H      5.185226    2.537011    1.130570
  H      6.165349    1.446742    0.129396
  H      5.724898    0.967283    1.760772
  H      3.417018    3.394151    0.821342
  H      1.744914    2.891395    1.143038
  H      2.223522    3.321550   -0.491222
  H      1.126020   -2.543496   -1.718536
  H      0.206212   -1.044896   -1.921860
  H      0.398922   -2.644336    0.725597
  H     -1.432679   -3.008524    1.983278
  H     -2.987309   -3.026816    1.119402
  H     -2.499605   -1.594246    2.021058
  H     -1.797797   -0.935639   -1.769605
  H      3.372715   -2.460291   -0.735955
  H     -3.196057   -1.743028   -1.087143
  C     -2.863123    0.268528   -0.315728
  H     -2.930219    0.946137   -1.172956
  H     -2.102074    0.702686    0.349924
  C     -4.191012    0.198935    0.396155
  H     -4.241067   -0.522274    1.214164
  C     -5.306773    0.906892    0.149184
  C     -5.457538    1.954559   -0.930012
  H     -5.704971    2.930383   -0.486627
  H     -4.561560    2.083542   -1.542970
  H     -6.292875    1.699986   -1.598534
  C     -6.553086    0.692705    0.981017
  H     -6.406924   -0.075108    1.748825
  H     -6.859572    1.623459    1.481398
  H     -7.401197    0.388974    0.349442

----------------------------
CARTESIAN COORDINATES (A.U.)
----------------------------
  NO LB      ZA    FRAG     MASS         X           Y           Z
   0 C     6.0000    0    12.011   10.124531    2.819410    1.644883
   1 C     6.0000    0    12.011    7.795744    1.532450    0.640504
   2 C     6.0000    0    12.011    5.505824    2.627438    0.272220
   3 C     6.0000    0    12.011    4.860202    5.347619    0.803286
   4 C     6.0000    0    12.011    3.351173    1.111560   -0.769767
   5 C     6.0000    0    12.011    3.696350   -1.638268   -1.343050
   6 C     6.0000    0    12.011    1.430923   -3.116904   -2.261777
   7 C     6.0000    0    12.011   -0.245259   -3.923479   -0.079592
   8 C     6.0000    0    12.011   -2.730371   -3.516082    0.264060
   9 C     6.0000    0    12.011   -4.006772   -4.542875    2.611306
  10 C     6.0000    0    12.011   -4.409610   -2.096629   -1.572434
  11 C     6.0000    0    12.011    5.991667   -2.671128   -0.981866
  12 C     6.0000    0    12.011    8.149901   -1.200488   -0.001008
  13 O     8.0000    0    15.999   10.215027   -2.230750    0.304692
  14 O     8.0000    0    15.999    1.299466    2.134945   -1.152889
  15 H     1.0000    0     1.008    9.798657    4.794256    2.136468
  16 H     1.0000    0     1.008   11.650822    2.733945    0.244523
  17 H     1.0000    0     1.008   10.818489    1.827900    3.327377
  18 H     1.0000    0     1.008    6.457228    6.414016    1.552112
  19 H     1.0000    0     1.008    3.297410    5.463945    2.160029
  20 H     1.0000    0     1.008    4.201848    6.276819   -0.928276
  21 H     1.0000    0     1.008    2.127869   -4.806511   -3.247562
  22 H     1.0000    0     1.008    0.389684   -1.974568   -3.631789
  23 H     1.0000    0     1.008    0.753853   -4.997072    1.371179
  24 H     1.0000    0     1.008   -2.707370   -5.685286    3.747852
  25 H     1.0000    0     1.008   -5.645197   -5.719854    2.115362
  26 H     1.0000    0     1.008   -4.723570   -3.012688    3.819245
  27 H     1.0000    0     1.008   -3.397344   -1.768101   -3.344070
  28 H     1.0000    0     1.008    6.373507   -4.649276   -1.390754
  29 H     1.0000    0     1.008   -6.039673   -3.293845   -2.054403
  30 C     6.0000    0    12.011   -5.410519    0.507444   -0.596640
  31 H     1.0000    0     1.008   -5.537312    1.787939   -2.216565
  32 H     1.0000    0     1.008   -3.972344    1.327884    0.661261
  33 C     6.0000    0    12.011   -7.919865    0.375932    0.748625
  34 H     1.0000    0     1.008   -8.014455   -0.986954    2.294437
  35 C     6.0000    0    12.011  -10.028348    1.713778    0.281916
  36 C     6.0000    0    12.011  -10.313252    3.693581   -1.757469
  37 H     1.0000    0     1.008  -10.780832    5.537621   -0.919591
  38 H     1.0000    0     1.008   -8.620099    3.937324   -2.915791
  39 H     1.0000    0     1.008  -11.891811    3.212508   -3.020792
  40 C     6.0000    0    12.011  -12.383538    1.309022    1.853854
  41 H     1.0000    0     1.008  -12.107332   -0.141934    3.304801
  42 H     1.0000    0     1.008  -12.962713    3.067893    2.799437
  43 H     1.0000    0     1.008  -13.986235    0.735055    0.660350

--------------------------------
INTERNAL COORDINATES (ANGSTROEM)
--------------------------------
 C      0   0   0     0.000000000000     0.00000000     0.00000000
 C      1   0   0     1.504976254117     0.00000000     0.00000000
 C      2   1   0     1.357250894327   126.05737041     0.00000000
 C      3   2   1     1.505900938565   125.72151953   359.94934645
 C      3   2   1     1.499182922432   120.22527052   179.40219098
 C      5   3   2     1.497614244350   120.10854990     1.67802191
 C      6   5   3     1.511871923354   118.11841862   176.86263469
 C      7   6   5     1.517371472361   111.36916969   278.67430824
 C      8   7   6     1.344969133630   129.00398429   125.43150242
 C      9   8   7     1.514692279337   119.30047359   179.36125443
 C      9   8   7     1.516016906033   124.46222007     0.05788402
 C      6   5   3     1.345581505695   118.42440699   357.76175790
 C     12   6   5     1.476284793894   122.28620938     1.15631580
 O     13  12   6     1.231930503831   119.94312961   179.80734315
 O      5   3   2     1.230106695528   119.75713966   181.70626869
 H      1   2   3     1.090652947825   112.85242452     1.87677955
 H      1   2   3     1.097054163479   110.22127684   240.42006535
 H      1   2   3     1.096745167361   110.14420910   123.33194858
 H      4   3   2     1.090725866616   112.74065244   359.71485321
 H      4   3   2     1.096892023080   110.29423546   238.25810060
 H      4   3   2     1.096706125077   110.16475037   121.10747865
 H      7   6   5     1.098890919901   107.91604798   158.85090743
 H      7   6   5     1.092983872074   109.07433491    42.09454514
 H      8   7   6     1.091640645349   113.48321494   304.68380014
 H     10   9   8     1.095446051356   111.60992104   355.44082762
 H     10   9   8     1.099323446468   111.04886508   234.52914954
 H     10   9   8     1.099160050286   111.50062640   115.92794433
 H     11   9   8     1.093657702912   109.94897273    10.35978654
 H     12   6   5     1.087849881957   122.02413138   180.99089475
 H     11   9   8     1.100221088683   108.83527424   126.14321390
 C     11   9   8     1.564001522636   115.05001216   248.19899689
 H     31  11   9     1.094757985090   107.91377551   145.96129577
 H     31  11   9     1.100355937604   108.24864542    31.91793252
 C     31  11   9     1.508280640959   114.41403897   268.91519404
 H     34  31  11     1.091689178640   115.11957399    53.13523068
 C     34  31  11     1.344292032886   128.29559365   233.17959283
 C     36  34  31     1.511621570614   125.37638293   359.88300490
 H     37  36  34     1.100021303609   110.45631334   240.38790726
 H     37  36  34     1.093219989450   113.59850909     1.65226990
 H     37  36  34     1.099780235443   110.44465107   123.16671461
 C     36  34  31     1.513644390546   120.52559813   179.98672280
 H     41  36  34     1.095640717390   111.98994212   359.68908555
 H     41  36  34     1.100281207299   111.07435886   120.71150120
 H     41  36  34     1.100196341267   110.99664252   238.69141074

---------------------------
INTERNAL COORDINATES (A.U.)
---------------------------
 C      0   0   0     0.000000000000     0.00000000     0.00000000
 C      1   0   0     2.843992958337     0.00000000     0.00000000
 C      2   1   0     2.564832485298   126.05737041     0.00000000
 C      3   2   1     2.845740358702   125.72151953   359.94934645
 C      3   2   1     2.833045148049   120.22527052   179.40219098
 C      5   3   2     2.830080776082   120.10854990     1.67802191
 C      6   5   3     2.857023884705   118.11841862   176.86263469
 C      7   6   5     2.867416526187   111.36916969   278.67430824
 C      8   7   6     2.541623321138   129.00398429   125.43150242
 C      9   8   7     2.862353585112   119.30047359   179.36125443
 C      9   8   7     2.864856766797   124.46222007     0.05788402
 C      6   5   3     2.542780536633   118.42440699   357.76175790
 C     12   6   5     2.789773956133   122.28620938     1.15631580
 O     13  12   6     2.328011268264   119.94312961   179.80734315
 O      5   3   2     2.324564770051   119.75713966   181.70626869
 H      1   2   3     2.061035378544   112.85242452     1.87677955
 H      1   2   3     2.073131923053   110.22127684   240.42006535
 H      1   2   3     2.072548005015   110.14420910   123.33194858
 H      4   3   2     2.061173175089   112.74065244   359.71485321
 H      4   3   2     2.072825522104   110.29423546   238.25810060
 H      4   3   2     2.072474225789   110.16475037   121.10747865
 H      7   6   5     2.076602889665   107.91604798   158.85090743
 H      7   6   5     2.065440187013   109.07433491    42.09454514
 H      8   7   6     2.062901856367   113.48321494   304.68380014
 H     10   9   8     2.070093031549   111.60992104   355.44082762
 H     10   9   8     2.077420246422   111.04886508   234.52914954
 H     10   9   8     2.077111472388   111.50062640   115.92794433
 H     11   9   8     2.066713542757   109.94897273    10.35978654
 H     12   6   5     2.055738351718   122.02413138   180.99089475
 H     11   9   8     2.079116544376   108.83527424   126.14321390
 C     11   9   8     2.955534550817   115.05001216   248.19899689
 H     31  11   9     2.068792774743   107.91377551   145.96129577
 H     31  11   9     2.079371371907   108.24864542    31.91793252
 C     31  11   9     2.850237344508   114.41403897   268.91519404
 H     34  31  11     2.062993570995   115.11957399    53.13523068
 C     34  31  11     2.540343786167   128.29559365   233.17959283
 C     36  34  31     2.856550786589   125.37638293   359.88300490
 H     37  36  34     2.078739005300   110.45631334   240.38790726
 H     37  36  34     2.065886384189   113.59850909     1.65226990
 H     37  36  34     2.078283452487   110.44465107   123.16671461
 C     36  34  31     2.860373362277   120.52559813   179.98672280
 H     41  36  34     2.070460897041   111.98994212   359.68908555
 H     41  36  34     2.079230152096   111.07435886   120.71150120
 H     41  36  34     2.079069778537   110.99664252   238.69141074


           ************************************************************
           *        Program running with 4 parallel MPI-processes     *
           *              working on a common directory               *
           ************************************************************
------------------------------------------------------------------------------
                   ___                                                        
                  /   \      - P O W E R E D   B Y -                         
                 /     \                                                     
                 |  |  |   _    _      __       _____    __    __             
                 |  |  |  | |  | |    /  \     |  _  \  |  |  /  |          
                  \  \/   | |  | |   /    \    | | | |  |  | /  /          
                 / \  \   | |__| |  /  /\  \   | |_| |  |  |/  /          
                |  |  |   |  __  | /  /__\  \  |    /   |      \           
                |  |  |   | |  | | |   __   |  |    \   |  |\   \          
                \     /   | |  | | |  |  |  |  | |\  \  |  | \   \       
                 \___/    |_|  |_| |__|  |__|  |_| \__\ |__|  \__/        
                                                                              
                      - O R C A' S   B I G   F R I E N D -                    
                                      &                                       
                       - I N T E G R A L  F E E D E R -                       
                                                                              
 v1 FN, 2020, v2 2021                                                         
------------------------------------------------------------------------------


Reading SHARK input file PQ2_0e_0H_B3LYP_631Gd_opt.SHARKINP.tmp ... ok
----------------------
SHARK INTEGRAL PACKAGE
----------------------

Number of atoms                             ...     44
Number of basis functions                   ...    328
Number of shells                            ...    168
Maximum angular momentum                    ...      2
Integral batch strategy                     ... SHARK/LIBINT Hybrid
RI-J (if used) integral strategy            ... SPLIT-RIJ (Revised 2003 algorithm where possible)
Printlevel                                  ...      1
Contraction scheme used                     ... SEGMENTED contraction
Coulomb Range Separation                    ... NOT USED
Exchange Range Separation                   ... NOT USED
Finite Nucleus Model                        ... NOT USED
Auxiliary Coulomb fitting basis             ... AVAILABLE
   # of basis functions in Aux-J            ...   1244
   # of shells in Aux-J                     ...    420
   Maximum angular momentum in Aux-J        ...      4
Auxiliary J/K fitting basis                 ... NOT available
Auxiliary Correlation fitting basis         ... NOT available
Auxiliary 'external' fitting basis          ... NOT available
Integral threshold                          ...     2.500000e-11
Primitive cut-off                           ...     2.500000e-12
Primitive pair pre-selection threshold      ...     2.500000e-12

Calculating pre-screening integrals         ... done (  0.1 sec) Dimension = 168
Organizing shell pair data                  ... done (  0.1 sec)
Shell pair information
Total number of shell pairs                 ...     14196
Shell pairs after pre-screening             ...      9418
Total number of primitive shell pairs       ...     79098
Primitive shell pairs kept                  ...     29413
          la=0 lb=0:   3712 shell pairs
          la=1 lb=0:   3107 shell pairs
          la=1 lb=1:    659 shell pairs
          la=2 lb=0:   1264 shell pairs
          la=2 lb=1:    559 shell pairs
          la=2 lb=2:    117 shell pairs

Calculating one electron integrals          ... done (  0.0 sec)
Calculating RI/J V-Matrix + Cholesky decomp.... done (  0.1 sec)
Calculating Nuclear repulsion               ... done (  0.0 sec) ENN=   1462.251358793951 Eh

SHARK setup successfully completed in   0.4 seconds

Maximum memory used throughout the entire GTOINT-calculation: 23.8 MB
[1717811574.449176] [eu-a2p-335:98619:0]          mpool.c:38   UCX  WARN  object 0x2e99fc0 was not returned to mpool ucp_requests
[1717811574.449209] [eu-a2p-335:98619:0]          mpool.c:38   UCX  WARN  object 0x2e9a180 was not returned to mpool ucp_requests
[1717811574.449214] [eu-a2p-335:98619:0]          mpool.c:38   UCX  WARN  object 0x2e9a340 was not returned to mpool ucp_requests
[1717811574.449217] [eu-a2p-335:98619:0]          mpool.c:38   UCX  WARN  object 0x2e9a500 was not returned to mpool ucp_requests
[1717811574.449220] [eu-a2p-335:98619:0]          mpool.c:38   UCX  WARN  object 0x2e9a6c0 was not returned to mpool ucp_requests
[1717811574.449222] [eu-a2p-335:98619:0]          mpool.c:38   UCX  WARN  object 0x2e9a880 was not returned to mpool ucp_requests
[1717811574.449225] [eu-a2p-335:98619:0]          mpool.c:38   UCX  WARN  object 0x2e9aa40 was not returned to mpool ucp_requests
[1717811574.449227] [eu-a2p-335:98619:0]          mpool.c:38   UCX  WARN  object 0x2e9ac00 was not returned to mpool ucp_requests
[1717811574.449230] [eu-a2p-335:98619:0]          mpool.c:38   UCX  WARN  object 0x2e9adc0 was not returned to mpool ucp_requests
[1717811574.449232] [eu-a2p-335:98619:0]          mpool.c:38   UCX  WARN  object 0x2e9af80 was not returned to mpool ucp_requests
[1717811574.449235] [eu-a2p-335:98619:0]          mpool.c:38   UCX  WARN  object 0x2e9b140 was not returned to mpool ucp_requests
[1717811574.449237] [eu-a2p-335:98619:0]          mpool.c:38   UCX  WARN  object 0x2e9b300 was not returned to mpool ucp_requests
[1717811574.449240] [eu-a2p-335:98619:0]          mpool.c:38   UCX  WARN  object 0x2e9b4c0 was not returned to mpool ucp_requests
[1717811574.449242] [eu-a2p-335:98619:0]          mpool.c:38   UCX  WARN  object 0x2e9b680 was not returned to mpool ucp_requests
[1717811574.449245] [eu-a2p-335:98619:0]          mpool.c:38   UCX  WARN  object 0x2e9b840 was not returned to mpool ucp_requests
[1717811574.449247] [eu-a2p-335:98619:0]          mpool.c:38   UCX  WARN  object 0x2e9ba00 was not returned to mpool ucp_requests
[1717811574.449250] [eu-a2p-335:98619:0]          mpool.c:38   UCX  WARN  object 0x2e9bbc0 was not returned to mpool ucp_requests
[1717811574.449252] [eu-a2p-335:98619:0]          mpool.c:38   UCX  WARN  object 0x2e9bd80 was not returned to mpool ucp_requests
[1717811574.449256] [eu-a2p-335:98619:0]          mpool.c:38   UCX  WARN  object 0x2e9bf40 was not returned to mpool ucp_requests
[1717811574.449495] [eu-a2p-335:98620:0]          mpool.c:38   UCX  WARN  object 0x38b51c0 was not returned to mpool ucp_requests
[1717811574.449514] [eu-a2p-335:98620:0]          mpool.c:38   UCX  WARN  object 0x38b5380 was not returned to mpool ucp_requests
[1717811574.449519] [eu-a2p-335:98620:0]          mpool.c:38   UCX  WARN  object 0x38b5540 was not returned to mpool ucp_requests
[1717811574.449522] [eu-a2p-335:98620:0]          mpool.c:38   UCX  WARN  object 0x38b5700 was not returned to mpool ucp_requests
[1717811574.449524] [eu-a2p-335:98620:0]          mpool.c:38   UCX  WARN  object 0x38b58c0 was not returned to mpool ucp_requests
[1717811574.449527] [eu-a2p-335:98620:0]          mpool.c:38   UCX  WARN  object 0x38b5a80 was not returned to mpool ucp_requests
[1717811574.449529] [eu-a2p-335:98620:0]          mpool.c:38   UCX  WARN  object 0x38b5c40 was not returned to mpool ucp_requests
[1717811574.449532] [eu-a2p-335:98620:0]          mpool.c:38   UCX  WARN  object 0x38b5e00 was not returned to mpool ucp_requests
[1717811574.449534] [eu-a2p-335:98620:0]          mpool.c:38   UCX  WARN  object 0x38b5fc0 was not returned to mpool ucp_requests
[1717811574.449537] [eu-a2p-335:98620:0]          mpool.c:38   UCX  WARN  object 0x38b6180 was not returned to mpool ucp_requests
[1717811574.449539] [eu-a2p-335:98620:0]          mpool.c:38   UCX  WARN  object 0x38b6340 was not returned to mpool ucp_requests
[1717811574.449542] [eu-a2p-335:98620:0]          mpool.c:38   UCX  WARN  object 0x38b6500 was not returned to mpool ucp_requests
[1717811574.449544] [eu-a2p-335:98620:0]          mpool.c:38   UCX  WARN  object 0x38b66c0 was not returned to mpool ucp_requests
[1717811574.449546] [eu-a2p-335:98620:0]          mpool.c:38   UCX  WARN  object 0x38b6880 was not returned to mpool ucp_requests
[1717811574.449549] [eu-a2p-335:98620:0]          mpool.c:38   UCX  WARN  object 0x38b6a40 was not returned to mpool ucp_requests
[1717811574.449552] [eu-a2p-335:98620:0]          mpool.c:38   UCX  WARN  object 0x38b6c00 was not returned to mpool ucp_requests
[1717811574.449555] [eu-a2p-335:98620:0]          mpool.c:38   UCX  WARN  object 0x38b6dc0 was not returned to mpool ucp_requests
[1717811574.449557] [eu-a2p-335:98620:0]          mpool.c:38   UCX  WARN  object 0x38b6f80 was not returned to mpool ucp_requests
[1717811574.449560] [eu-a2p-335:98620:0]          mpool.c:38   UCX  WARN  object 0x38b7140 was not returned to mpool ucp_requests
[1717811574.459038] [eu-a2p-335:98618:0]          mpool.c:38   UCX  WARN  object 0x345ac00 was not returned to mpool ucp_requests
[1717811574.459068] [eu-a2p-335:98618:0]          mpool.c:38   UCX  WARN  object 0x345adc0 was not returned to mpool ucp_requests
[1717811574.459072] [eu-a2p-335:98618:0]          mpool.c:38   UCX  WARN  object 0x345af80 was not returned to mpool ucp_requests
[1717811574.459076] [eu-a2p-335:98618:0]          mpool.c:38   UCX  WARN  object 0x345b140 was not returned to mpool ucp_requests
[1717811574.459079] [eu-a2p-335:98618:0]          mpool.c:38   UCX  WARN  object 0x345b300 was not returned to mpool ucp_requests
[1717811574.459081] [eu-a2p-335:98618:0]          mpool.c:38   UCX  WARN  object 0x345b4c0 was not returned to mpool ucp_requests
[1717811574.459085] [eu-a2p-335:98618:0]          mpool.c:38   UCX  WARN  object 0x345b680 was not returned to mpool ucp_requests
[1717811574.459088] [eu-a2p-335:98618:0]          mpool.c:38   UCX  WARN  object 0x345b840 was not returned to mpool ucp_requests
[1717811574.459090] [eu-a2p-335:98618:0]          mpool.c:38   UCX  WARN  object 0x345ba00 was not returned to mpool ucp_requests
[1717811574.459093] [eu-a2p-335:98618:0]          mpool.c:38   UCX  WARN  object 0x345bbc0 was not returned to mpool ucp_requests
[1717811574.459096] [eu-a2p-335:98618:0]          mpool.c:38   UCX  WARN  object 0x345bd80 was not returned to mpool ucp_requests
[1717811574.459099] [eu-a2p-335:98618:0]          mpool.c:38   UCX  WARN  object 0x345bf40 was not returned to mpool ucp_requests


           ************************************************************
           *        Program running with 4 parallel MPI-processes     *
           *              working on a common directory               *
           ************************************************************

Diagonalization of the overlap matrix:
Smallest eigenvalue                        ... 4.793e-04
Time for diagonalization                   ...    0.020 sec
Threshold for overlap eigenvalues          ... 1.000e-08
Number of eigenvalues below threshold      ... 0
Time for construction of square roots      ...    0.012 sec
Total time needed                          ...    0.041 sec

-------------------
DFT GRID GENERATION
-------------------

General Integration Accuracy     IntAcc      ... 4.959
Radial Grid Type                 RadialGrid  ... OptM3 with GC (2021)
Angular Grid (max. ang.)         AngularGrid ... 6 (Lebedev-590)
Angular grid pruning method      GridPruning ... 4 (adaptive)
Weight generation scheme         WeightScheme... Becke
Basis function cutoff            BFCut       ... 1.0000e-11
Integration weight cutoff        WCut        ... 1.0000e-14
Angular grids for H and He will be reduced by one unit
Partially contracted basis set               ... off
Rotationally invariant grid construction     ... off

Total number of grid points                  ...   489055
Total number of batches                      ...     7666
Average number of points per batch           ...       63
Average number of grid points per atom       ...    11115
Time for grid setup =    7.645 sec

--------------------
COSX GRID GENERATION
--------------------

GRIDX 1
-------
General Integration Accuracy     IntAcc      ... 4.020
Radial Grid Type                 RadialGrid  ... OptM3 with GC (2021)
Angular Grid (max. ang.)         AngularGrid ... 2 (Lebedev-110)
Angular grid pruning method      GridPruning ... 4 (adaptive)
Weight generation scheme         WeightScheme... Becke
Basis function cutoff            BFCut       ... 1.0000e-11
Integration weight cutoff        WCut        ... 1.0000e-14
Angular grids for H and He will be reduced by one unit
Partially contracted basis set               ... on
Rotationally invariant grid construction     ... off

Total number of grid points                  ...    52914
Total number of batches                      ...      851
Average number of points per batch           ...       62
Average number of grid points per atom       ...     1203
UseSFitting                                  ... on

GRIDX 2
-------
General Integration Accuracy     IntAcc      ... 4.338
Radial Grid Type                 RadialGrid  ... OptM3 with GC (2021)
Angular Grid (max. ang.)         AngularGrid ... 3 (Lebedev-194)
Angular grid pruning method      GridPruning ... 4 (adaptive)
Weight generation scheme         WeightScheme... Becke
Basis function cutoff            BFCut       ... 1.0000e-11
Integration weight cutoff        WCut        ... 1.0000e-14
Angular grids for H and He will be reduced by one unit
Partially contracted basis set               ... on
Rotationally invariant grid construction     ... off

Total number of grid points                  ...   115289
Total number of batches                      ...     1826
Average number of points per batch           ...       63
Average number of grid points per atom       ...     2620
UseSFitting                                  ... on

GRIDX 3
-------
General Integration Accuracy     IntAcc      ... 4.871
Radial Grid Type                 RadialGrid  ... OptM3 with GC (2021)
Angular Grid (max. ang.)         AngularGrid ... 4 (Lebedev-302)
Angular grid pruning method      GridPruning ... 4 (adaptive)
Weight generation scheme         WeightScheme... Becke
Basis function cutoff            BFCut       ... 1.0000e-11
Integration weight cutoff        WCut        ... 1.0000e-14
Angular grids for H and He will be reduced by one unit
Partially contracted basis set               ... on
Rotationally invariant grid construction     ... off

Total number of grid points                  ...   221016
Total number of batches                      ...     3475
Average number of points per batch           ...       63
Average number of grid points per atom       ...     5023
UseSFitting                                  ... on

Time for X-Grid setup             =    3.615 sec


--------------------
CPCM SOLVATION MODEL
--------------------
CPCM parameters:
  Epsilon                                         ...      80.4000
  Refrac                                          ...       1.3300
  Rsolv                                           ...       1.3000
  Surface type                                    ... GAUSSIAN VDW
  Epsilon function type                           ...         CPCM
Radii:
 Radius for C  used is    3.8550 Bohr (=   2.0400 Ang.)
 Radius for O  used is    3.4469 Bohr (=   1.8240 Ang.)
 Radius for H  used is    2.4944 Bohr (=   1.3200 Ang.)
Calculating surface                               ...        done! (  0.0s)
GEPOL surface points                              ...         2381
GEPOL Volume                                      ...    2470.0136
GEPOL Surface-area                                ...    1294.4451
Calculating surface distance matrix               ...        done! (  0.0s)
Performing Cholesky decomposition & store         ...        done! (  0.2s)
Overall time for CPCM initialization              ...                 0.3s
--------------
SCF ITERATIONS
--------------
ITER       Energy         Delta-E        Max-DP      RMS-DP      [F,P]     Damp
               ***  Starting incremental Fock matrix formation  ***
                      *** Initiating the SOSCF procedure ***
                      *** Re-Reading the Fockian *** 
                      *** Removing any level shift *** 
ITER      Energy       Delta-E        Grad      Rot      Max-DP    RMS-DP
  0   -850.22418945 -850.2241894466  0.002619  0.002619  0.007215  0.000204
               *** Restarting incremental Fock matrix formation ***
  1   -850.22633486  -0.0021454138  0.001059  0.003085  0.003151  0.000102
  2   -850.22658279  -0.0002479324  0.000488  0.001959  0.002977  0.000041
  3   -850.22656739   0.0000154070  0.001164  0.001373  0.001917  0.000025
  4   -850.22659130  -0.0000239104  0.000026  0.000085  0.000139  0.000003
  5   -850.22659130  -0.0000000018  0.000045  0.000081  0.000087  0.000002
  6   -850.22659141  -0.0000001096  0.000016  0.000046  0.000047  0.000001
  7   -850.22659140   0.0000000047  0.000018  0.000024  0.000025  0.000000
                  ***Gradient check signals convergence***
              ***Rediagonalizing the Fockian in SOSCF/NRSCF***

               *****************************************************
               *                     SUCCESS                       *
               *           SCF CONVERGED AFTER   8 CYCLES          *
               *****************************************************

Old exchange energy                            =    -23.665998829 Eh
New exchange energy                            =    -23.666006578 Eh
Exchange energy change after final integration =     -0.000007749 Eh
Total energy after final integration           =   -850.226599163 Eh
Final COS-X integration done in                =    23.063 sec
Total Energy       :         -850.22659916 Eh          -23135.84197 eV
  Last Energy change         ...   -1.0485e-08  Tolerance :   1.0000e-08
  Last MAX-Density change    ...    4.8850e-15  Tolerance :   1.0000e-07
             **** THE GBW FILE WAS UPDATED (PQ2_0e_0H_B3LYP_631Gd_opt.gbw) ****
             **** DENSITY PQ2_0e_0H_B3LYP_631Gd_opt.scfp WAS UPDATED ****
             **** ENERGY FILE WAS UPDATED (PQ2_0e_0H_B3LYP_631Gd_opt.en.tmp) ****
             **** THE GBW FILE WAS UPDATED (PQ2_0e_0H_B3LYP_631Gd_opt.gbw) ****
             **** DENSITY PQ2_0e_0H_B3LYP_631Gd_opt.scfp WAS UPDATED ****
Total SCF time: 0 days 0 hours 2 min 25 sec 

Maximum memory used throughout the entire SCF-calculation: 163.7 MB

-------------------------   --------------------
FINAL SINGLE POINT ENERGY      -850.226599162584
-------------------------   --------------------


           ************************************************************
           *        Program running with 4 parallel MPI-processes     *
           *              working on a common directory               *
           ************************************************************
------------------------------------------------------------------------------
                         ORCA SCF GRADIENT CALCULATION
------------------------------------------------------------------------------

 ... reading COSX grid (gridx3)
Gradient of the Kohn-Sham DFT energy:
Kohn-Sham wavefunction type      ... RKS
Hartree-Fock exchange scaling    ...    0.200
Number of operators              ...    1
Number of atoms                  ...   44
Basis set dimensions             ...  328
Integral neglect threshold       ... 2.5e-11
Integral primitive cutoff        ... 2.5e-12
SHARK Integral package           ... ON

Nuc. rep. gradient       (SHARK) ... done (  0.0 sec)
HCore & Overlap gradient (SHARK) ... done (  0.4 sec)
RI-J gradient            (SHARK) ... done (  1.8 sec)
COSX-gradient                    ... done ( 29.8 sec)
Exchange-correlation gradient    ... done

------------------
CARTESIAN GRADIENT
------------------

   1   C   :    0.000114424   -0.000114411   -0.000410077
   2   C   :   -0.001072243   -0.000062056    0.000528802
   3   C   :    0.000446337   -0.000592181    0.000432428
   4   C   :   -0.000170392   -0.000092883   -0.000077499
   5   C   :   -0.000130122    0.000632137   -0.001876735
   6   C   :    0.000164149   -0.000228316    0.000453025
   7   C   :    0.000135094    0.000059287    0.000151995
   8   C   :   -0.000244049    0.000133722   -0.000099683
   9   C   :    0.000371591    0.000234294   -0.000389241
  10   C   :    0.000086638    0.000035854   -0.000212727
  11   C   :   -0.000202393   -0.000213219    0.000271503
  12   C   :   -0.000192139   -0.000065310    0.000368448
  13   C   :    0.001503095   -0.000291547   -0.000806691
  14   O   :   -0.000928671    0.000315230    0.000252678
  15   O   :    0.000140442   -0.000164032    0.000863415
  16   H   :    0.000058322    0.000441122    0.000198571
  17   H   :    0.000226195    0.000017071   -0.000060921
  18   H   :    0.000080954   -0.000139033    0.000183204
  19   H   :    0.000284989    0.000369715    0.000196861
  20   H   :   -0.000197993    0.000092665    0.000137687
  21   H   :   -0.000155027    0.000015506   -0.000182627
  22   H   :    0.000057137   -0.000213381   -0.000225616
  23   H   :    0.000118375    0.000115579   -0.000169296
  24   H   :    0.000018595   -0.000107976    0.000163389
  25   H   :    0.000064080   -0.000132315    0.000144135
  26   H   :   -0.000206184   -0.000269119   -0.000027416
  27   H   :   -0.000422047    0.000534799    0.000405910
  28   H   :   -0.000294073    0.000033268   -0.000187000
  29   H   :    0.000088344   -0.000173428   -0.000089205
  30   H   :   -0.000157234   -0.000267575   -0.000110751
  31   C   :    0.000239580    0.000039794    0.000332220
  32   H   :    0.000112886    0.000023908   -0.000168421
  33   H   :    0.000031299    0.000312470    0.000085628
  34   C   :   -0.000341905    0.000363046   -0.000658182
  35   H   :   -0.000015796   -0.000658107    0.000415331
  36   C   :    0.000968184   -0.000154943    0.000239273
  37   C   :    0.000002959   -0.000112756   -0.000057879
  38   H   :   -0.000111156    0.000293703    0.000086483
  39   H   :    0.000100121    0.000126983   -0.000183614
  40   H   :   -0.000200363   -0.000032001   -0.000188152
  41   C   :    0.000100272   -0.000111386    0.000081898
  42   H   :   -0.000069850   -0.000173778    0.000173626
  43   H   :   -0.000165163    0.000242705    0.000172052
  44   H   :   -0.000240459   -0.000086264   -0.000119070

Difference to translation invariance:
           :   -0.0000031965   -0.0000231575    0.0000377586

Difference to rotation invariance:
           :    0.0000832420    0.0001356284    0.0002782284

Norm of the cartesian gradient     ...    0.0041802828
RMS gradient                       ...    0.0003638469
MAX gradient                       ...    0.0018767345

-------
TIMINGS
-------

Total SCF gradient time            ...       45.485 sec

One electron gradient       ....       0.398 sec  (  0.9%)
RI-J Coulomb gradient       ....       1.809 sec  (  4.0%)
COSX gradient               ....      29.833 sec  ( 65.6%)
XC gradient                 ....       8.806 sec  ( 19.4%)
CPCM gradient               ....       0.898 sec  (  2.0%)
   A-Matrix (El+Nuc)        ....       0.231 sec  (  0.5%)
   Potential                ....       0.667 sec  (  1.5%)

Maximum memory used throughout the entire SCFGRAD-calculation: 103.4 MB
------------------------------------------------------------------------------
                         ORCA GEOMETRY RELAXATION STEP
------------------------------------------------------------------------------

Reading the OPT-File                    .... done
Getting information on internals        .... done
Copying old internal coords+grads       .... done
Making the new internal coordinates     .... (new redundants).... done
Validating the new internal coordinates .... (new redundants).... done
Calculating the B-matrix                .... done
Calculating the G,G- and P matrices     .... done
Transforming gradient to internals      .... done
Projecting the internal gradient        .... done
Number of atoms                         ....  44
Number of internal coordinates          .... 217
Current Energy                          ....  -850.226599163 Eh
Current gradient norm                   ....     0.004180283 Eh/bohr
Maximum allowed component of the step   ....  0.300
Current trust radius                    ....  0.300
Updating the Hessian (BFGS)             .... done
Forming the augmented Hessian           .... done
Diagonalizing the augmented Hessian     .... done
Last element of RFO vector              ....  0.999125269
Lowest eigenvalues of augmented Hessian:
 -0.000076358  0.006664426  0.009803578  0.011694125  0.011871596
Length of the computed step             ....  0.041854042
The final length of the internal step   ....  0.041854042
Converting the step to cartesian space:
 Initial RMS(Int)=    0.0028412375
Transforming coordinates:
 Iter   0:  RMS(Cart)=    0.0176866299 RMS(Int)=    0.6028400677
 Iter   1:  RMS(Cart)=    0.0001204014 RMS(Int)=    0.0000287438
 Iter   2:  RMS(Cart)=    0.0000011044 RMS(Int)=    0.0000001965
 Iter   3:  RMS(Cart)=    0.0000000149 RMS(Int)=    0.0000000036
done
Storing new coordinates                 .... done

                                .--------------------.
          ----------------------|Geometry convergence|-------------------------
          Item                value                   Tolerance       Converged
          ---------------------------------------------------------------------
          Energy change      -0.0000322556            0.0000002000      NO
          RMS gradient        0.0002771170            0.0000080000      NO
          MAX gradient        0.0013608622            0.0000300000      NO
          RMS step            0.0028412375            0.0001000000      NO
          MAX step            0.0097059200            0.0002000000      NO
          ........................................................
          Max(Bonds)      0.0010      Max(Angles)    0.15
          Max(Dihed)        0.56      Max(Improp)    0.00
          ---------------------------------------------------------------------

The optimization has not yet converged - more geometry cycles are needed


    ---------------------------------------------------------------------------
                         Redundant Internal Coordinates
                            (Angstroem and degrees)

        Definition                    Value    dE/dq     Step     New-Value
    ----------------------------------------------------------------------------
     1. B(C   1,C   0)                1.5050  0.000453 -0.0006    1.5044   
     2. B(C   2,C   1)                1.3573 -0.000243 -0.0000    1.3572   
     3. B(C   3,C   2)                1.5059  0.000435 -0.0005    1.5054   
     4. B(C   4,C   2)                1.4992  0.000048  0.0000    1.4992   
     5. B(C   5,C   4)                1.4976  0.000175 -0.0001    1.4975   
     6. B(C   6,C   5)                1.5119  0.000220 -0.0002    1.5116   
     7. B(C   7,C   6)                1.5174  0.000424 -0.0005    1.5169   
     8. B(C   8,C   7)                1.3450  0.000360 -0.0002    1.3447   
     9. B(C   9,C   8)                1.5147  0.000404 -0.0005    1.5142   
    10. B(C  10,C   8)                1.5160 -0.000140 -0.0001    1.5159   
    11. B(C  11,C   5)                1.3456  0.000190 -0.0001    1.3454   
    12. B(C  12,C  11)                1.4763  0.000223 -0.0002    1.4761   
    13. B(C  12,C   1)                1.4973  0.000254 -0.0002    1.4971   
    14. B(O  13,C  12)                1.2319 -0.000930  0.0004    1.2323   
    15. B(O  14,C   4)                1.2301 -0.000338  0.0001    1.2302   
    16. B(H  15,C   0)                1.0907  0.000460 -0.0006    1.0901   
    17. B(H  16,C   0)                1.0971  0.000208 -0.0003    1.0967   
    18. B(H  17,C   0)                1.0967  0.000242 -0.0004    1.0963   
    19. B(H  18,C   3)                1.0907  0.000484 -0.0006    1.0901   
    20. B(H  19,C   3)                1.0969  0.000243 -0.0004    1.0965   
    21. B(H  20,C   3)                1.0967  0.000210 -0.0004    1.0963   
    22. B(H  21,C   6)                1.0989  0.000300 -0.0005    1.0984   
    23. B(H  22,C   6)                1.0930  0.000117 -0.0002    1.0928   
    24. B(H  23,C   7)                1.0916  0.000179 -0.0003    1.0914   
    25. B(H  24,C   9)                1.0954  0.000191 -0.0003    1.0951   
    26. B(H  25,C   9)                1.0993  0.000321 -0.0005    1.0988   
    27. B(H  26,C   9)                1.0992  0.000776 -0.0010    1.0982   
    28. B(H  27,C  10)                1.0937  0.000022 -0.0000    1.0936   
    29. B(H  28,C  11)                1.0878  0.000201 -0.0003    1.0875   
    30. B(H  29,C  10)                1.1002  0.000303 -0.0005    1.0997   
    31. B(C  30,C  10)                1.5640  0.000003 -0.0002    1.5638   
    32. B(H  31,C  30)                1.0948  0.000141 -0.0002    1.0945   
    33. B(H  32,C  30)                1.1004  0.000197 -0.0004    1.1000   
    34. B(C  33,C  30)                1.5083 -0.000038 -0.0001    1.5082   
    35. B(H  34,C  33)                1.0917  0.000745 -0.0009    1.0908   
    36. B(C  35,C  33)                1.3443 -0.000354  0.0002    1.3445   
    37. B(C  36,C  35)                1.5116  0.000464 -0.0006    1.5111   
    38. B(H  37,C  36)                1.1000  0.000321 -0.0005    1.0995   
    39. B(H  38,C  36)                1.0932  0.000201 -0.0003    1.0929   
    40. B(H  39,C  36)                1.0998  0.000274 -0.0004    1.0993   
    41. B(C  40,C  35)                1.5136  0.000492 -0.0006    1.5131   
    42. B(H  41,C  40)                1.0956  0.000232 -0.0004    1.0953   
    43. B(H  42,C  40)                1.1003  0.000330 -0.0005    1.0998   
    44. B(H  43,C  40)                1.1002  0.000278 -0.0004    1.0997   
    45. A(H  15,C   0,H  17)          108.52 -0.000078    0.02    108.54   
    46. A(H  15,C   0,H  16)          108.48 -0.000106    0.01    108.49   
    47. A(C   1,C   0,H  15)          112.85  0.000212   -0.04    112.82   
    48. A(H  16,C   0,H  17)          106.39 -0.000066    0.02    106.41   
    49. A(C   1,C   0,H  17)          110.14 -0.000110    0.02    110.16   
    50. A(C   1,C   0,H  16)          110.22  0.000128   -0.02    110.20   
    51. A(C   0,C   1,C   2)          126.06  0.000188   -0.04    126.02   
    52. A(C   2,C   1,C  12)          119.44  0.000098   -0.00    119.44   
    53. A(C   0,C   1,C  12)          114.50 -0.000287    0.04    114.54   
    54. A(C   1,C   2,C   3)          125.72  0.000347   -0.06    125.66   
    55. A(C   1,C   2,C   4)          120.23  0.000064   -0.00    120.22   
    56. A(C   3,C   2,C   4)          114.05 -0.000411    0.06    114.11   
    57. A(H  18,C   3,H  19)          108.50 -0.000114    0.01    108.51   
    58. A(C   2,C   3,H  18)          112.74  0.000245   -0.04    112.70   
    59. A(C   2,C   3,H  20)          110.16 -0.000157    0.02    110.19   
    60. A(H  18,C   3,H  20)          108.52 -0.000006    0.00    108.53   
    61. A(H  19,C   3,H  20)          106.39 -0.000058    0.02    106.42   
    62. A(C   2,C   3,H  19)          110.29  0.000073   -0.01    110.28   
    63. A(C   2,C   4,C   5)          120.11 -0.000039   -0.00    120.11   
    64. A(C   2,C   4,O  14)          119.76 -0.000206    0.02    119.78   
    65. A(C   5,C   4,O  14)          120.13  0.000246   -0.02    120.11   
    66. A(C   4,C   5,C  11)          118.42  0.000022   -0.00    118.42   
    67. A(C   4,C   5,C   6)          118.12 -0.000210    0.03    118.15   
    68. A(C   6,C   5,C  11)          123.45  0.000188   -0.03    123.43   
    69. A(C   5,C   6,C   7)          111.37 -0.000173    0.01    111.38   
    70. A(C   7,C   6,H  21)          109.18  0.000102   -0.02    109.17   
    71. A(H  21,C   6,H  22)          107.72 -0.000078    0.02    107.73   
    72. A(C   5,C   6,H  22)          109.07 -0.000030    0.02    109.09   
    73. A(C   5,C   6,H  21)          107.92  0.000018    0.00    107.92   
    74. A(C   7,C   6,H  22)          111.45  0.000160   -0.02    111.42   
    75. A(C   8,C   7,H  23)          117.51 -0.000562    0.07    117.58   
    76. A(C   6,C   7,H  23)          113.48 -0.000396    0.04    113.53   
    77. A(C   6,C   7,C   8)          129.00  0.000958   -0.11    128.89   
    78. A(C   9,C   8,C  10)          116.23 -0.001283    0.13    116.36   
    79. A(C   7,C   8,C  10)          124.46  0.001361   -0.15    124.31   
    80. A(C   7,C   8,C   9)          119.30 -0.000077    0.02    119.32   
    81. A(H  25,C   9,H  26)          106.50 -0.000074    0.01    106.51   
    82. A(H  24,C   9,H  26)          107.69 -0.000002   -0.01    107.68   
    83. A(C   8,C   9,H  26)          111.50  0.000059   -0.02    111.48   
    84. A(H  24,C   9,H  25)          108.27 -0.000103    0.02    108.29   
    85. A(C   8,C   9,H  25)          111.05  0.000017    0.01    111.05   
    86. A(C   8,C   9,H  24)          111.61  0.000091   -0.01    111.60   
    87. A(H  29,C  10,C  30)          108.56  0.000339   -0.01    108.56   
    88. A(H  27,C  10,C  30)          107.99  0.000188   -0.04    107.95   
    89. A(C   8,C  10,C  30)          115.05 -0.000943    0.10    115.15   
    90. A(H  27,C  10,H  29)          106.07 -0.000214    0.02    106.10   
    91. A(C   8,C  10,H  29)          108.84  0.000087    0.03    108.86   
    92. A(C   8,C  10,H  27)          109.95  0.000591   -0.11    109.84   
    93. A(C  12,C  11,H  28)          115.69 -0.000008   -0.00    115.69   
    94. A(C   5,C  11,H  28)          122.02  0.000067   -0.01    122.02   
    95. A(C   5,C  11,C  12)          122.29 -0.000059    0.01    122.29   
    96. A(C  11,C  12,O  13)          119.94  0.000051   -0.00    119.94   
    97. A(C   1,C  12,O  13)          120.58  0.000044   -0.00    120.58   
    98. A(C   1,C  12,C  11)          119.48 -0.000098    0.00    119.48   
    99. A(H  32,C  30,C  33)          109.97  0.000109    0.01    109.98   
   100. A(H  31,C  30,C  33)          110.13  0.000434   -0.06    110.08   
   101. A(C  10,C  30,C  33)          114.41 -0.000903    0.10    114.52   
   102. A(H  31,C  30,H  32)          105.78 -0.000179    0.01    105.78   
   103. A(C  10,C  30,H  32)          108.25  0.000399   -0.04    108.21   
   104. A(C  10,C  30,H  31)          107.91  0.000192   -0.02    107.89   
   105. A(H  34,C  33,C  35)          116.58 -0.000157    0.02    116.61   
   106. A(C  30,C  33,C  35)          128.30  0.000488   -0.05    128.24   
   107. A(C  30,C  33,H  34)          115.12 -0.000331    0.03    115.15   
   108. A(C  36,C  35,C  40)          114.10 -0.000166    0.02    114.11   
   109. A(C  33,C  35,C  40)          120.53 -0.000291    0.03    120.56   
   110. A(C  33,C  35,C  36)          125.38  0.000457   -0.05    125.33   
   111. A(H  38,C  36,H  39)          108.00 -0.000093    0.01    108.01   
   112. A(H  37,C  36,H  39)          106.23 -0.000057    0.02    106.25   
   113. A(C  35,C  36,H  39)          110.44  0.000003   -0.00    110.44   
   114. A(H  37,C  36,H  38)          107.80 -0.000086    0.01    107.81   
   115. A(C  35,C  36,H  38)          113.60  0.000196   -0.03    113.57   
   116. A(C  35,C  36,H  37)          110.46  0.000018    0.00    110.46   
   117. A(H  42,C  40,H  43)          106.25 -0.000070    0.01    106.26   
   118. A(H  41,C  40,H  43)          108.16 -0.000088    0.01    108.17   
   119. A(C  35,C  40,H  43)          111.00  0.000014   -0.00    110.99   
   120. A(H  41,C  40,H  42)          108.14 -0.000076    0.00    108.14   
   121. A(C  35,C  40,H  42)          111.07  0.000092   -0.01    111.06   
   122. A(C  35,C  40,H  41)          111.99  0.000112   -0.02    111.97   
   123. D(C   2,C   1,C   0,H  17)    123.33  0.000060   -0.13    123.21   
   124. D(C   2,C   1,C   0,H  15)      1.88  0.000092   -0.13      1.74   
   125. D(C  12,C   1,C   0,H  17)    -57.20 -0.000011    0.04    -57.17   
   126. D(C  12,C   1,C   0,H  15)   -178.66  0.000022    0.03   -178.63   
   127. D(C   2,C   1,C   0,H  16)   -119.58 -0.000010   -0.10   -119.68   
   128. D(C  12,C   1,C   0,H  16)     59.88 -0.000080    0.06     59.94   
   129. D(C   3,C   2,C   1,C   0)     -0.05 -0.000081    0.08      0.03   
   130. D(C   4,C   2,C   1,C  12)     -0.04 -0.000044   -0.07     -0.11   
   131. D(C   4,C   2,C   1,C   0)    179.40 -0.000120    0.10    179.50   
   132. D(C   3,C   2,C   1,C  12)   -179.49 -0.000005   -0.09   -179.58   
   133. D(H  19,C   3,C   2,C   4)     58.78 -0.000028   -0.06     58.71   
   134. D(H  20,C   3,C   2,C   1)    121.11  0.000060   -0.08    121.03   
   135. D(H  19,C   3,C   2,C   1)   -121.74 -0.000063   -0.05   -121.79   
   136. D(H  18,C   3,C   2,C   4)   -179.77  0.000047   -0.09   -179.86   
   137. D(H  18,C   3,C   2,C   1)     -0.29  0.000012   -0.07     -0.36   
   138. D(H  20,C   3,C   2,C   4)    -58.37  0.000095   -0.10    -58.47   
   139. D(O  14,C   4,C   2,C   3)      1.22 -0.000420    0.55      1.77   
   140. D(O  14,C   4,C   2,C   1)   -178.29 -0.000389    0.53   -177.76   
   141. D(C   5,C   4,C   2,C   1)      1.68  0.000292   -0.20      1.47   
   142. D(C   5,C   4,C   2,C   3)   -178.81  0.000261   -0.19   -179.00   
   143. D(C  11,C   5,C   4,O  14)    177.73  0.000408   -0.56    177.18   
   144. D(C  11,C   5,C   4,C   2)     -2.24 -0.000275    0.18     -2.06   
   145. D(C   6,C   5,C   4,C   2)    176.86 -0.000290    0.30    177.16   
   146. D(C   6,C   5,C   4,O  14)     -3.17  0.000393   -0.43     -3.60   
   147. D(H  22,C   6,C   5,C  11)   -138.85  0.000106   -0.15   -139.01   
   148. D(H  22,C   6,C   5,C   4)     42.09  0.000124   -0.28     41.81   
   149. D(H  21,C   6,C   5,C  11)    -22.10  0.000008   -0.12    -22.22   
   150. D(H  21,C   6,C   5,C   4)    158.85  0.000026   -0.25    158.60   
   151. D(C   7,C   6,C   5,C  11)     97.73  0.000041   -0.14     97.59   
   152. D(C   7,C   6,C   5,C   4)    -81.33  0.000059   -0.27    -81.59   
   153. D(C   8,C   7,C   6,C   5)    125.43  0.000069   -0.32    125.11   
   154. D(H  23,C   7,C   6,H  22)   -177.37  0.000125   -0.37   -177.74   
   155. D(H  23,C   7,C   6,H  21)     63.75  0.000058   -0.36     63.39   
   156. D(H  23,C   7,C   6,C   5)    -55.32  0.000077   -0.36    -55.68   
   157. D(C   8,C   7,C   6,H  22)      3.37  0.000117   -0.33      3.04   
   158. D(C   8,C   7,C   6,H  21)   -115.50  0.000050   -0.33   -115.83   
   159. D(C  10,C   8,C   7,H  23)   -179.17  0.000122   -0.10   -179.27   
   160. D(C  10,C   8,C   7,C   6)      0.06  0.000131   -0.14     -0.08   
   161. D(C   9,C   8,C   7,H  23)      0.13  0.000140   -0.16     -0.03   
   162. D(C   9,C   8,C   7,C   6)    179.36  0.000149   -0.20    179.16   
   163. D(H  26,C   9,C   8,C  10)    -64.71  0.000141   -0.31    -65.02   
   164. D(H  26,C   9,C   8,C   7)    115.93  0.000107   -0.24    115.68   
   165. D(H  25,C   9,C   8,C  10)     53.89  0.000098   -0.30     53.59   
   166. D(H  25,C   9,C   8,C   7)   -125.47  0.000064   -0.24   -125.71   
   167. D(H  24,C   9,C   8,C  10)    174.80  0.000041   -0.28    174.53   
   168. D(H  24,C   9,C   8,C   7)     -4.56  0.000006   -0.21     -4.77   
   169. D(C  30,C  10,C   8,C   9)     68.88 -0.000094    0.18     69.05   
   170. D(C  30,C  10,C   8,C   7)   -111.80 -0.000069    0.11   -111.69   
   171. D(H  29,C  10,C   8,C   9)    -53.18  0.000054    0.10    -53.08   
   172. D(H  29,C  10,C   8,C   7)    126.14  0.000078    0.03    126.18   
   173. D(H  27,C  10,C   8,C   9)   -168.96 -0.000067    0.12   -168.84   
   174. D(H  27,C  10,C   8,C   7)     10.36 -0.000042    0.05     10.41   
   175. D(H  28,C  11,C   5,C   6)      1.94  0.000066   -0.05      1.89   
   176. D(H  28,C  11,C   5,C   4)   -179.01  0.000046    0.08   -178.93   
   177. D(C  12,C  11,C   5,C   6)   -177.89  0.000034   -0.01   -177.90   
   178. D(C  12,C  11,C   5,C   4)      1.16  0.000014    0.12      1.28   
   179. D(C   1,C  12,C  11,H  28)   -179.38  0.000200   -0.36   -179.74   
   180. D(C   1,C  12,C  11,C   5)      0.47  0.000230   -0.40      0.06   
   181. D(O  13,C  12,C   1,C   2)    179.61  0.000188   -0.40    179.21   
   182. D(O  13,C  12,C   1,C   0)      0.11  0.000252   -0.55     -0.45   
   183. D(C  11,C  12,C   1,C   2)     -1.05 -0.000213    0.37     -0.69   
   184. D(O  13,C  12,C  11,C   5)    179.81 -0.000168    0.36    180.17   
   185. D(C  11,C  12,C   1,C   0)    179.44 -0.000148    0.22    179.66   
   186. D(O  13,C  12,C  11,H  28)     -0.04 -0.000198    0.41      0.37   
   187. D(C  33,C  30,C  10,H  29)     31.12  0.000037   -0.15     30.97   
   188. D(C  33,C  30,C  10,H  27)    145.70  0.000056   -0.14    145.56   
   189. D(C  33,C  30,C  10,C   8)    -91.08  0.000317   -0.25    -91.33   
   190. D(H  32,C  30,C  10,H  29)    154.12 -0.000142   -0.10    154.02   
   191. D(H  32,C  30,C  10,H  27)    -91.29 -0.000122   -0.10    -91.39   
   192. D(H  32,C  30,C  10,C   8)     31.92  0.000138   -0.20     31.72   
   193. D(H  31,C  30,C  10,H  29)    -91.84 -0.000054   -0.13    -91.97   
   194. D(H  31,C  30,C  10,H  27)     22.75 -0.000034   -0.12     22.63   
   195. D(H  31,C  30,C  10,C   8)    145.96  0.000226   -0.23    145.74   
   196. D(C  35,C  33,C  30,H  32)    111.11 -0.000047    0.35    111.47   
   197. D(C  35,C  33,C  30,H  31)     -5.07 -0.000148    0.38     -4.70   
   198. D(C  35,C  33,C  30,C  10)   -126.82 -0.000086    0.38   -126.44   
   199. D(H  34,C  33,C  30,H  32)    -68.93 -0.000063    0.41    -68.52   
   200. D(H  34,C  33,C  30,H  31)    174.88 -0.000164    0.43    175.31   
   201. D(H  34,C  33,C  30,C  10)     53.14 -0.000102    0.43     53.57   
   202. D(C  40,C  35,C  33,H  34)      0.03 -0.000000    0.02      0.06   
   203. D(C  40,C  35,C  33,C  30)    179.99 -0.000017    0.08    180.07   
   204. D(C  36,C  35,C  33,H  34)    179.93  0.000048   -0.11    179.81   
   205. D(C  36,C  35,C  33,C  30)     -0.12  0.000032   -0.06     -0.18   
   206. D(H  39,C  36,C  35,C  40)    -56.93  0.000034   -0.01    -56.94   
   207. D(H  39,C  36,C  35,C  33)    123.17 -0.000012    0.12    123.28   
   208. D(H  38,C  36,C  35,C  40)   -178.45  0.000015   -0.00   -178.45   
   209. D(H  38,C  36,C  35,C  33)      1.65 -0.000031    0.13      1.78   
   210. D(H  37,C  36,C  35,C  40)     60.29 -0.000024    0.01     60.30   
   211. D(H  37,C  36,C  35,C  33)   -119.61 -0.000070    0.14   -119.48   
   212. D(H  43,C  40,C  35,C  36)     58.78 -0.000023    0.07     58.85   
   213. D(H  43,C  40,C  35,C  33)   -121.31  0.000021   -0.05   -121.36   
   214. D(H  42,C  40,C  35,C  36)    -59.20 -0.000004    0.06    -59.13   
   215. D(H  42,C  40,C  35,C  33)    120.71  0.000041   -0.06    120.65   
   216. D(H  41,C  40,C  35,C  36)    179.78 -0.000048    0.08    179.86   
   217. D(H  41,C  40,C  35,C  33)     -0.31 -0.000004   -0.05     -0.36   
    ----------------------------------------------------------------------------

         *************************************************************
         *                GEOMETRY OPTIMIZATION CYCLE   5            *
         *************************************************************
---------------------------------
CARTESIAN COORDINATES (ANGSTROEM)
---------------------------------
  C      5.347261    1.501530    0.865354
  C      4.116759    0.816176    0.336742
  C      2.903546    1.392646    0.142068
  C      2.561123    2.832078    0.419431
  C      1.763832    0.586373   -0.404418
  C      1.949995   -0.868316   -0.707311
  C      0.754124   -1.653903   -1.194976
  C     -0.129848   -2.088270   -0.041369
  C     -1.444300   -1.872431    0.142866
  C     -2.120551   -2.426569    1.379161
  C     -2.329075   -1.111015   -0.824344
  C      3.166037   -1.411584   -0.516804
  C      4.305757   -0.631093    0.003557
  O      5.402137   -1.172050    0.158325
  O      0.679303    1.127068   -0.616424
  H      5.172198    2.546691    1.120856
  H      6.154469    1.455156    0.124384
  H      5.715621    0.981555    1.757494
  H      3.406090    3.397124    0.813280
  H      1.735218    2.894706    1.137954
  H      2.211908    3.321336   -0.497431
  H      1.125894   -2.544454   -1.719590
  H      0.199696   -1.049426   -1.917100
  H      0.399635   -2.662157    0.721092
  H     -1.435126   -3.041009    1.972411
  H     -2.990743   -3.041612    1.110997
  H     -2.494233   -1.622916    2.027598
  H     -1.789867   -0.932781   -1.758948
  H      3.370787   -2.457347   -0.734011
  H     -3.192996   -1.739235   -1.085825
  C     -2.855041    0.265657   -0.301186
  H     -2.914492    0.948998   -1.154138
  H     -2.095009    0.691143    0.370595
  C     -4.186945    0.199978    0.403392
  H     -4.244007   -0.519983    1.220889
  C     -5.298666    0.912242    0.149645
  C     -5.437201    1.960854   -0.929485
  H     -5.681337    2.937481   -0.487277
  H     -4.536990    2.084558   -1.536746
  H     -6.269697    1.711319   -1.602697
  C     -6.550231    0.704615    0.974181
  H     -6.411914   -0.063247    1.742861
  H     -6.854641    1.636726    1.472183
  H     -7.395846    0.404867    0.338155

----------------------------
CARTESIAN COORDINATES (A.U.)
----------------------------
  NO LB      ZA    FRAG     MASS         X           Y           Z
   0 C     6.0000    0    12.011   10.104859    2.837480    1.635282
   1 C     6.0000    0    12.011    7.779548    1.542349    0.636351
   2 C     6.0000    0    12.011    5.486907    2.631720    0.268470
   3 C     6.0000    0    12.011    4.839821    5.351852    0.792609
   4 C     6.0000    0    12.011    3.333160    1.108084   -0.764240
   5 C     6.0000    0    12.011    3.684956   -1.640879   -1.336624
   6 C     6.0000    0    12.011    1.425087   -3.125424   -2.258176
   7 C     6.0000    0    12.011   -0.245377   -3.946259   -0.078177
   8 C     6.0000    0    12.011   -2.729331   -3.538381    0.269977
   9 C     6.0000    0    12.011   -4.007260   -4.585550    2.606237
  10 C     6.0000    0    12.011   -4.401314   -2.099515   -1.557784
  11 C     6.0000    0    12.011    5.982944   -2.667507   -0.976618
  12 C     6.0000    0    12.011    8.136702   -1.192592    0.006722
  13 O     8.0000    0    15.999   10.208559   -2.214853    0.299191
  14 O     8.0000    0    15.999    1.283696    2.129850   -1.164872
  15 H     1.0000    0     1.008    9.774037    4.812548    2.118111
  16 H     1.0000    0     1.008   11.630261    2.749846    0.235052
  17 H     1.0000    0     1.008   10.800959    1.854870    3.321182
  18 H     1.0000    0     1.008    6.436578    6.419635    1.536877
  19 H     1.0000    0     1.008    3.279086    5.470202    2.150421
  20 H     1.0000    0     1.008    4.179900    6.276415   -0.940009
  21 H     1.0000    0     1.008    2.127631   -4.808322   -3.249555
  22 H     1.0000    0     1.008    0.377371   -1.983127   -3.622794
  23 H     1.0000    0     1.008    0.755200   -5.030747    1.362667
  24 H     1.0000    0     1.008   -2.711994   -5.746674    3.727317
  25 H     1.0000    0     1.008   -5.651685   -5.747814    2.099479
  26 H     1.0000    0     1.008   -4.713418   -3.066867    3.831604
  27 H     1.0000    0     1.008   -3.382359   -1.762701   -3.323929
  28 H     1.0000    0     1.008    6.369864   -4.643712   -1.387080
  29 H     1.0000    0     1.008   -6.033888   -3.286678   -2.051912
  30 C     6.0000    0    12.011   -5.395246    0.502020   -0.569159
  31 H     1.0000    0     1.008   -5.507591    1.793346   -2.181005
  32 H     1.0000    0     1.008   -3.958993    1.306072    0.700323
  33 C     6.0000    0    12.011   -7.912179    0.377904    0.762299
  34 H     1.0000    0     1.008   -8.020011   -0.982626    2.307146
  35 C     6.0000    0    12.011  -10.013028    1.723888    0.282788
  36 C     6.0000    0    12.011  -10.274820    3.705477   -1.756473
  37 H     1.0000    0     1.008  -10.736171    5.551035   -0.920821
  38 H     1.0000    0     1.008   -8.573668    3.939244   -2.904030
  39 H     1.0000    0     1.008  -11.848010    3.233925   -3.028658
  40 C     6.0000    0    12.011  -12.378143    1.331529    1.840936
  41 H     1.0000    0     1.008  -12.116761   -0.119520    3.293530
  42 H     1.0000    0     1.008  -12.953395    3.092964    2.782024
  43 H     1.0000    0     1.008  -13.976124    0.765088    0.639020

--------------------------------
INTERNAL COORDINATES (ANGSTROEM)
--------------------------------
 C      0   0   0     0.000000000000     0.00000000     0.00000000
 C      1   0   0     1.504418097045     0.00000000     0.00000000
 C      2   1   0     1.357240775562   126.01764547     0.00000000
 C      3   2   1     1.505373108093   125.66414949     0.02616183
 C      3   2   1     1.499223389299   120.22482891   179.49815390
 C      5   3   2     1.497504213932   120.10863869     1.47310602
 C      6   5   3     1.511645382195   118.14710786   177.16501894
 C      7   6   5     1.516867610096   111.37656278   278.40720439
 C      8   7   6     1.344735634803   128.89310859   125.10702485
 C      9   8   7     1.514202850717   119.31876913   179.15866442
 C      9   8   7     1.515940103087   124.31275370   359.92228786
 C      6   5   3     1.345434324313   118.42198146   357.94306383
 C     12   6   5     1.476111145565   122.29436216     1.27819659
 O     13  12   6     1.232329155920   119.94039167   180.17224934
 O      5   3   2     1.230244675301   119.77633053   182.23744011
 H      1   2   3     1.090087242475   112.81688963     1.74293766
 H      1   2   3     1.096709519485   110.20341820   240.31691536
 H      1   2   3     1.096347040618   110.16202919   123.20590440
 H      4   3   2     1.090121498431   112.69853656   359.64425869
 H      4   3   2     1.096502157848   110.28452459   238.21267095
 H      4   3   2     1.096339195225   110.18702454   121.02549423
 H      7   6   5     1.098414802821   107.91863080   158.59885955
 H      7   6   5     1.092815948216   109.09121316    41.81373074
 H      8   7   6     1.091350057142   113.52671502   304.32289550
 H     10   9   8     1.095121254138   111.59854081   355.22887501
 H     10   9   8     1.098829001590   111.05483357   234.29373024
 H     10   9   8     1.098164787160   111.48494877   115.68376177
 H     11   9   8     1.093616337909   109.83714848    10.41245479
 H     12   6   5     1.087529478971   122.01645573   181.06690758
 H     11   9   8     1.099723782989   108.86146873   126.17792045
 C     11   9   8     1.563829343998   115.15181261   248.31173125
 H     31  11   9     1.094539375889   107.88882480   145.73617918
 H     31  11   9     1.099989561116   108.20608977    31.72013760
 C     31  11   9     1.508213919213   114.51686682   268.66969334
 H     34  31  11     1.090826784572   115.15327875    53.56732427
 C     34  31  11     1.344481972234   128.24147204   233.55734118
 C     36  34  31     1.511059767276   125.32607292   359.82427175
 H     37  36  34     1.099523052052   110.45853437   240.52361095
 H     37  36  34     1.092908137731   113.56837535     1.77906490
 H     37  36  34     1.099332167410   110.44103035   123.28452458
 C     36  34  31     1.513071000470   120.55884622   180.06563625
 H     41  36  34     1.095268254418   111.97447643   359.64215354
 H     41  36  34     1.099774042053   111.06421740   120.65246104
 H     41  36  34     1.099746885550   110.99369575   238.63813811

---------------------------
INTERNAL COORDINATES (A.U.)
---------------------------
 C      0   0   0     0.000000000000     0.00000000     0.00000000
 C      1   0   0     2.842938194329     0.00000000     0.00000000
 C      2   1   0     2.564813363604   126.01764547     0.00000000
 C      3   2   1     2.844742903665   125.66414949     0.02616183
 C      3   2   1     2.833121619345   120.22482891   179.49815390
 C      5   3   2     2.829872848725   120.10863869     1.47310602
 C      6   5   3     2.856595783955   118.14710786   177.16501894
 C      7   6   5     2.866464364497   111.37656278   278.40720439
 C      8   7   6     2.541182072303   128.89310859   125.10702485
 C      9   8   7     2.861428699058   119.31876913   179.15866442
 C      9   8   7     2.864711630262   124.31275370   359.92228786
 C      6   5   3     2.542502404129   118.42198146   357.94306383
 C     12   6   5     2.789445808346   122.29436216     1.27819659
 O     13  12   6     2.328764611535   119.94039167   180.17224934
 O      5   3   2     2.324825514033   119.77633053   182.23744011
 H      1   2   3     2.059966350359   112.81688963     1.74293766
 H      1   2   3     2.072480640292   110.20341820   240.31691536
 H      1   2   3     2.071795654503   110.16202919   123.20590440
 H      4   3   2     2.060031084734   112.69853656   359.64425869
 H      4   3   2     2.072088783586   110.28452459   238.21267095
 H      4   3   2     2.071780828858   110.18702454   121.02549423
 H      7   6   5     2.075703158778   107.91863080   158.59885955
 H      7   6   5     2.065122856910   109.09121316    41.81373074
 H      8   7   6     2.062352724238   113.52671502   304.32289550
 H     10   9   8     2.069479253757   111.59854081   355.22887501
 H     10   9   8     2.076485881014   111.05483357   234.29373024
 H     10   9   8     2.075230697647   111.48494877   115.68376177
 H     11   9   8     2.066635374230   109.83714848    10.41245479
 H     12   6   5     2.055132877821   122.01645573   181.06690758
 H     11   9   8     2.078176772809   108.86146873   126.17792045
 C     11   9   8     2.955209180346   115.15181261   248.31173125
 H     31  11   9     2.068379663223   107.88882480   145.73617918
 H     31  11   9     2.078679020682   108.20608977    31.72013760
 C     31  11   9     2.850111258681   114.51686682   268.66969334
 H     34  31  11     2.061363882388   115.15327875    53.56732427
 C     34  31  11     2.540702719516   128.24147204   233.55734118
 C     36  34  31     2.855489132139   125.32607292   359.82427175
 H     37  36  34     2.077797446311   110.45853437   240.52361095
 H     37  36  34     2.065297069845   113.56837535     1.77906490
 H     37  36  34     2.077436726615   110.44103035   123.28452458
 C     36  34  31     2.859289812067   120.55884622   180.06563625
 H     41  36  34     2.069757044027   111.97447643   359.64215354
 H     41  36  34     2.078271748676   111.06421740   120.65246104
 H     41  36  34     2.078220430322   110.99369575   238.63813811


           ************************************************************
           *        Program running with 4 parallel MPI-processes     *
           *              working on a common directory               *
           ************************************************************
------------------------------------------------------------------------------
                   ___                                                        
                  /   \      - P O W E R E D   B Y -                         
                 /     \                                                     
                 |  |  |   _    _      __       _____    __    __             
                 |  |  |  | |  | |    /  \     |  _  \  |  |  /  |          
                  \  \/   | |  | |   /    \    | | | |  |  | /  /          
                 / \  \   | |__| |  /  /\  \   | |_| |  |  |/  /          
                |  |  |   |  __  | /  /__\  \  |    /   |      \           
                |  |  |   | |  | | |   __   |  |    \   |  |\   \          
                \     /   | |  | | |  |  |  |  | |\  \  |  | \   \       
                 \___/    |_|  |_| |__|  |__|  |_| \__\ |__|  \__/        
                                                                              
                      - O R C A' S   B I G   F R I E N D -                    
                                      &                                       
                       - I N T E G R A L  F E E D E R -                       
                                                                              
 v1 FN, 2020, v2 2021                                                         
------------------------------------------------------------------------------


Reading SHARK input file PQ2_0e_0H_B3LYP_631Gd_opt.SHARKINP.tmp ... ok
----------------------
SHARK INTEGRAL PACKAGE
----------------------

Number of atoms                             ...     44
Number of basis functions                   ...    328
Number of shells                            ...    168
Maximum angular momentum                    ...      2
Integral batch strategy                     ... SHARK/LIBINT Hybrid
RI-J (if used) integral strategy            ... SPLIT-RIJ (Revised 2003 algorithm where possible)
Printlevel                                  ...      1
Contraction scheme used                     ... SEGMENTED contraction
Coulomb Range Separation                    ... NOT USED
Exchange Range Separation                   ... NOT USED
Finite Nucleus Model                        ... NOT USED
Auxiliary Coulomb fitting basis             ... AVAILABLE
   # of basis functions in Aux-J            ...   1244
   # of shells in Aux-J                     ...    420
   Maximum angular momentum in Aux-J        ...      4
Auxiliary J/K fitting basis                 ... NOT available
Auxiliary Correlation fitting basis         ... NOT available
Auxiliary 'external' fitting basis          ... NOT available
Integral threshold                          ...     2.500000e-11
Primitive cut-off                           ...     2.500000e-12
Primitive pair pre-selection threshold      ...     2.500000e-12

Calculating pre-screening integrals         ... done (  0.1 sec) Dimension = 168
Organizing shell pair data                  ... done (  0.0 sec)
Shell pair information
Total number of shell pairs                 ...     14196
Shell pairs after pre-screening             ...      9421
Total number of primitive shell pairs       ...     79098
Primitive shell pairs kept                  ...     29440
          la=0 lb=0:   3714 shell pairs
          la=1 lb=0:   3107 shell pairs
          la=1 lb=1:    659 shell pairs
          la=2 lb=0:   1265 shell pairs
          la=2 lb=1:    559 shell pairs
          la=2 lb=2:    117 shell pairs

Calculating one electron integrals          ... done (  0.0 sec)
Calculating RI/J V-Matrix + Cholesky decomp.... done (  0.1 sec)
Calculating Nuclear repulsion               ... done (  0.0 sec) ENN=   1462.787158961002 Eh

SHARK setup successfully completed in   0.4 seconds

Maximum memory used throughout the entire GTOINT-calculation: 23.8 MB
[1717811767.174535] [eu-a2p-335:100291:0]          mpool.c:38   UCX  WARN  object 0x3066fc0 was not returned to mpool ucp_requests
[1717811767.174562] [eu-a2p-335:100291:0]          mpool.c:38   UCX  WARN  object 0x3067180 was not returned to mpool ucp_requests
[1717811767.174566] [eu-a2p-335:100291:0]          mpool.c:38   UCX  WARN  object 0x3067340 was not returned to mpool ucp_requests
[1717811767.174569] [eu-a2p-335:100291:0]          mpool.c:38   UCX  WARN  object 0x3067500 was not returned to mpool ucp_requests
[1717811767.174572] [eu-a2p-335:100291:0]          mpool.c:38   UCX  WARN  object 0x30676c0 was not returned to mpool ucp_requests
[1717811767.174574] [eu-a2p-335:100291:0]          mpool.c:38   UCX  WARN  object 0x3067880 was not returned to mpool ucp_requests
[1717811767.174577] [eu-a2p-335:100291:0]          mpool.c:38   UCX  WARN  object 0x3067a40 was not returned to mpool ucp_requests
[1717811767.174580] [eu-a2p-335:100291:0]          mpool.c:38   UCX  WARN  object 0x3067c00 was not returned to mpool ucp_requests
[1717811767.174583] [eu-a2p-335:100291:0]          mpool.c:38   UCX  WARN  object 0x3067dc0 was not returned to mpool ucp_requests
[1717811767.174585] [eu-a2p-335:100291:0]          mpool.c:38   UCX  WARN  object 0x3067f80 was not returned to mpool ucp_requests
[1717811767.174590] [eu-a2p-335:100291:0]          mpool.c:38   UCX  WARN  object 0x3068140 was not returned to mpool ucp_requests
[1717811767.174593] [eu-a2p-335:100291:0]          mpool.c:38   UCX  WARN  object 0x3068300 was not returned to mpool ucp_requests
[1717811767.174595] [eu-a2p-335:100291:0]          mpool.c:38   UCX  WARN  object 0x30684c0 was not returned to mpool ucp_requests
[1717811767.174598] [eu-a2p-335:100291:0]          mpool.c:38   UCX  WARN  object 0x3068680 was not returned to mpool ucp_requests
[1717811767.174602] [eu-a2p-335:100291:0]          mpool.c:38   UCX  WARN  object 0x3068840 was not returned to mpool ucp_requests
[1717811767.174605] [eu-a2p-335:100291:0]          mpool.c:38   UCX  WARN  object 0x3068a00 was not returned to mpool ucp_requests
[1717811767.174607] [eu-a2p-335:100291:0]          mpool.c:38   UCX  WARN  object 0x3068bc0 was not returned to mpool ucp_requests
[1717811767.174610] [eu-a2p-335:100291:0]          mpool.c:38   UCX  WARN  object 0x3068d80 was not returned to mpool ucp_requests
[1717811767.174612] [eu-a2p-335:100291:0]          mpool.c:38   UCX  WARN  object 0x3068f40 was not returned to mpool ucp_requests
[1717811767.178506] [eu-a2p-335:100290:0]          mpool.c:38   UCX  WARN  object 0x265cf40 was not returned to mpool ucp_requests
[1717811767.178524] [eu-a2p-335:100290:0]          mpool.c:38   UCX  WARN  object 0x265d100 was not returned to mpool ucp_requests
[1717811767.178529] [eu-a2p-335:100290:0]          mpool.c:38   UCX  WARN  object 0x265d2c0 was not returned to mpool ucp_requests
[1717811767.178532] [eu-a2p-335:100290:0]          mpool.c:38   UCX  WARN  object 0x265d480 was not returned to mpool ucp_requests
[1717811767.178535] [eu-a2p-335:100290:0]          mpool.c:38   UCX  WARN  object 0x265d640 was not returned to mpool ucp_requests
[1717811767.178537] [eu-a2p-335:100290:0]          mpool.c:38   UCX  WARN  object 0x265d800 was not returned to mpool ucp_requests
[1717811767.178540] [eu-a2p-335:100290:0]          mpool.c:38   UCX  WARN  object 0x265d9c0 was not returned to mpool ucp_requests
[1717811767.178542] [eu-a2p-335:100290:0]          mpool.c:38   UCX  WARN  object 0x265db80 was not returned to mpool ucp_requests
[1717811767.178545] [eu-a2p-335:100290:0]          mpool.c:38   UCX  WARN  object 0x265dd40 was not returned to mpool ucp_requests
[1717811767.178547] [eu-a2p-335:100290:0]          mpool.c:38   UCX  WARN  object 0x265df00 was not returned to mpool ucp_requests
[1717811767.178550] [eu-a2p-335:100290:0]          mpool.c:38   UCX  WARN  object 0x265e0c0 was not returned to mpool ucp_requests
[1717811767.178552] [eu-a2p-335:100290:0]          mpool.c:38   UCX  WARN  object 0x265e280 was not returned to mpool ucp_requests
[1717811767.178555] [eu-a2p-335:100290:0]          mpool.c:38   UCX  WARN  object 0x265e440 was not returned to mpool ucp_requests
[1717811767.178558] [eu-a2p-335:100290:0]          mpool.c:38   UCX  WARN  object 0x265e600 was not returned to mpool ucp_requests
[1717811767.178560] [eu-a2p-335:100290:0]          mpool.c:38   UCX  WARN  object 0x265e7c0 was not returned to mpool ucp_requests
[1717811767.178563] [eu-a2p-335:100290:0]          mpool.c:38   UCX  WARN  object 0x265e980 was not returned to mpool ucp_requests
[1717811767.178565] [eu-a2p-335:100290:0]          mpool.c:38   UCX  WARN  object 0x265eb40 was not returned to mpool ucp_requests
[1717811767.178568] [eu-a2p-335:100290:0]          mpool.c:38   UCX  WARN  object 0x265ed00 was not returned to mpool ucp_requests
[1717811767.179925] [eu-a2p-335:100289:0]          mpool.c:38   UCX  WARN  object 0x42a0a40 was not returned to mpool ucp_requests
[1717811767.179955] [eu-a2p-335:100289:0]          mpool.c:38   UCX  WARN  object 0x42a0c00 was not returned to mpool ucp_requests
[1717811767.179960] [eu-a2p-335:100289:0]          mpool.c:38   UCX  WARN  object 0x42a0dc0 was not returned to mpool ucp_requests
[1717811767.179963] [eu-a2p-335:100289:0]          mpool.c:38   UCX  WARN  object 0x42a0f80 was not returned to mpool ucp_requests
[1717811767.179966] [eu-a2p-335:100289:0]          mpool.c:38   UCX  WARN  object 0x42a1140 was not returned to mpool ucp_requests
[1717811767.179969] [eu-a2p-335:100289:0]          mpool.c:38   UCX  WARN  object 0x42a1300 was not returned to mpool ucp_requests
[1717811767.179972] [eu-a2p-335:100289:0]          mpool.c:38   UCX  WARN  object 0x42a14c0 was not returned to mpool ucp_requests
[1717811767.179975] [eu-a2p-335:100289:0]          mpool.c:38   UCX  WARN  object 0x42a1680 was not returned to mpool ucp_requests
[1717811767.179978] [eu-a2p-335:100289:0]          mpool.c:38   UCX  WARN  object 0x42a1840 was not returned to mpool ucp_requests


           ************************************************************
           *        Program running with 4 parallel MPI-processes     *
           *              working on a common directory               *
           ************************************************************

Diagonalization of the overlap matrix:
Smallest eigenvalue                        ... 4.789e-04
Time for diagonalization                   ...    0.018 sec
Threshold for overlap eigenvalues          ... 1.000e-08
Number of eigenvalues below threshold      ... 0
Time for construction of square roots      ...    0.009 sec
Total time needed                          ...    0.027 sec

-------------------
DFT GRID GENERATION
-------------------

General Integration Accuracy     IntAcc      ... 4.959
Radial Grid Type                 RadialGrid  ... OptM3 with GC (2021)
Angular Grid (max. ang.)         AngularGrid ... 6 (Lebedev-590)
Angular grid pruning method      GridPruning ... 4 (adaptive)
Weight generation scheme         WeightScheme... Becke
Basis function cutoff            BFCut       ... 1.0000e-11
Integration weight cutoff        WCut        ... 1.0000e-14
Angular grids for H and He will be reduced by one unit
Partially contracted basis set               ... off
Rotationally invariant grid construction     ... off

Total number of grid points                  ...   489057
Total number of batches                      ...     7662
Average number of points per batch           ...       63
Average number of grid points per atom       ...    11115
Time for grid setup =    7.679 sec

--------------------
COSX GRID GENERATION
--------------------

GRIDX 1
-------
General Integration Accuracy     IntAcc      ... 4.020
Radial Grid Type                 RadialGrid  ... OptM3 with GC (2021)
Angular Grid (max. ang.)         AngularGrid ... 2 (Lebedev-110)
Angular grid pruning method      GridPruning ... 4 (adaptive)
Weight generation scheme         WeightScheme... Becke
Basis function cutoff            BFCut       ... 1.0000e-11
Integration weight cutoff        WCut        ... 1.0000e-14
Angular grids for H and He will be reduced by one unit
Partially contracted basis set               ... on
Rotationally invariant grid construction     ... off

Total number of grid points                  ...    52915
Total number of batches                      ...      851
Average number of points per batch           ...       62
Average number of grid points per atom       ...     1203
UseSFitting                                  ... on

GRIDX 2
-------
General Integration Accuracy     IntAcc      ... 4.338
Radial Grid Type                 RadialGrid  ... OptM3 with GC (2021)
Angular Grid (max. ang.)         AngularGrid ... 3 (Lebedev-194)
Angular grid pruning method      GridPruning ... 4 (adaptive)
Weight generation scheme         WeightScheme... Becke
Basis function cutoff            BFCut       ... 1.0000e-11
Integration weight cutoff        WCut        ... 1.0000e-14
Angular grids for H and He will be reduced by one unit
Partially contracted basis set               ... on
Rotationally invariant grid construction     ... off

Total number of grid points                  ...   115272
Total number of batches                      ...     1824
Average number of points per batch           ...       63
Average number of grid points per atom       ...     2620
UseSFitting                                  ... on

GRIDX 3
-------
General Integration Accuracy     IntAcc      ... 4.871
Radial Grid Type                 RadialGrid  ... OptM3 with GC (2021)
Angular Grid (max. ang.)         AngularGrid ... 4 (Lebedev-302)
Angular grid pruning method      GridPruning ... 4 (adaptive)
Weight generation scheme         WeightScheme... Becke
Basis function cutoff            BFCut       ... 1.0000e-11
Integration weight cutoff        WCut        ... 1.0000e-14
Angular grids for H and He will be reduced by one unit
Partially contracted basis set               ... on
Rotationally invariant grid construction     ... off

Total number of grid points                  ...   220994
Total number of batches                      ...     3474
Average number of points per batch           ...       63
Average number of grid points per atom       ...     5023
UseSFitting                                  ... on

Time for X-Grid setup             =    3.590 sec


--------------------
CPCM SOLVATION MODEL
--------------------
CPCM parameters:
  Epsilon                                         ...      80.4000
  Refrac                                          ...       1.3300
  Rsolv                                           ...       1.3000
  Surface type                                    ... GAUSSIAN VDW
  Epsilon function type                           ...         CPCM
Radii:
 Radius for C  used is    3.8550 Bohr (=   2.0400 Ang.)
 Radius for O  used is    3.4469 Bohr (=   1.8240 Ang.)
 Radius for H  used is    2.4944 Bohr (=   1.3200 Ang.)
Calculating surface                               ...        done! (  0.0s)
GEPOL surface points                              ...         2386
GEPOL Volume                                      ...    2469.4234
GEPOL Surface-area                                ...    1294.1639
Calculating surface distance matrix               ...        done! (  0.0s)
Performing Cholesky decomposition & store         ...        done! (  0.3s)
Overall time for CPCM initialization              ...                 0.3s
--------------
SCF ITERATIONS
--------------
ITER       Energy         Delta-E        Max-DP      RMS-DP      [F,P]     Damp
               ***  Starting incremental Fock matrix formation  ***
                      *** Initiating the SOSCF procedure ***
                      *** Re-Reading the Fockian *** 
                      *** Removing any level shift *** 
ITER      Energy       Delta-E        Grad      Rot      Max-DP    RMS-DP
  0   -850.22636560 -850.2263656002  0.000928  0.000928  0.002684  0.000068
               *** Restarting incremental Fock matrix formation ***
  1   -850.22661018  -0.0002445780  0.000328  0.001081  0.001089  0.000034
  2   -850.22663628  -0.0000261031  0.000078  0.000301  0.000613  0.000010
  3   -850.22663591   0.0000003682  0.000160  0.000229  0.000453  0.000006
  4   -850.22663704  -0.0000011223  0.000037  0.000077  0.000153  0.000003
  5   -850.22663699   0.0000000432  0.000035  0.000046  0.000078  0.000002
  6   -850.22663710  -0.0000001071  0.000012  0.000040  0.000039  0.000001
  7   -850.22663710  -0.0000000005  0.000018  0.000024  0.000023  0.000000
                  ***Gradient check signals convergence***
              ***Rediagonalizing the Fockian in SOSCF/NRSCF***

               *****************************************************
               *                     SUCCESS                       *
               *           SCF CONVERGED AFTER   8 CYCLES          *
               *****************************************************

Old exchange energy                            =    -23.667082276 Eh
New exchange energy                            =    -23.667089528 Eh
Exchange energy change after final integration =     -0.000007252 Eh
Total energy after final integration           =   -850.226644352 Eh
Final COS-X integration done in                =    25.230 sec
Total Energy       :         -850.22664435 Eh          -23135.84320 eV
  Last Energy change         ...   -3.4549e-10  Tolerance :   1.0000e-08
  Last MAX-Density change    ...    3.5527e-15  Tolerance :   1.0000e-07
             **** THE GBW FILE WAS UPDATED (PQ2_0e_0H_B3LYP_631Gd_opt.gbw) ****
             **** DENSITY PQ2_0e_0H_B3LYP_631Gd_opt.scfp WAS UPDATED ****
             **** ENERGY FILE WAS UPDATED (PQ2_0e_0H_B3LYP_631Gd_opt.en.tmp) ****
             **** THE GBW FILE WAS UPDATED (PQ2_0e_0H_B3LYP_631Gd_opt.gbw) ****
             **** DENSITY PQ2_0e_0H_B3LYP_631Gd_opt.scfp WAS UPDATED ****
Total SCF time: 0 days 0 hours 2 min 24 sec 

Maximum memory used throughout the entire SCF-calculation: 163.8 MB

-------------------------   --------------------
FINAL SINGLE POINT ENERGY      -850.226644352062
-------------------------   --------------------


           ************************************************************
           *        Program running with 4 parallel MPI-processes     *
           *              working on a common directory               *
           ************************************************************
------------------------------------------------------------------------------
                         ORCA SCF GRADIENT CALCULATION
------------------------------------------------------------------------------

 ... reading COSX grid (gridx3)
Gradient of the Kohn-Sham DFT energy:
Kohn-Sham wavefunction type      ... RKS
Hartree-Fock exchange scaling    ...    0.200
Number of operators              ...    1
Number of atoms                  ...   44
Basis set dimensions             ...  328
Integral neglect threshold       ... 2.5e-11
Integral primitive cutoff        ... 2.5e-12
SHARK Integral package           ... ON

Nuc. rep. gradient       (SHARK) ... done (  0.0 sec)
HCore & Overlap gradient (SHARK) ... done (  0.5 sec)
RI-J gradient            (SHARK) ... done (  2.0 sec)
COSX-gradient                    ... done ( 31.1 sec)
Exchange-correlation gradient    ... done

------------------
CARTESIAN GRADIENT
------------------

   1   C   :    0.000034178   -0.000025707   -0.000140932
   2   C   :   -0.000617378    0.000281101   -0.000103992
   3   C   :    0.000565367   -0.000201777    0.000040979
   4   C   :   -0.000034553    0.000008141    0.000085898
   5   C   :   -0.000367986    0.000200630   -0.000494914
   6   C   :    0.000247941   -0.000187462    0.000142715
   7   C   :   -0.000006547   -0.000173122    0.000113703
   8   C   :   -0.000271436    0.000103326   -0.000025505
   9   C   :    0.000412608    0.000155373   -0.000209135
  10   C   :   -0.000036078    0.000038495    0.000026119
  11   C   :   -0.000180079   -0.000168589    0.000270954
  12   C   :   -0.000177509   -0.000018440   -0.000265597
  13   C   :    0.000580712   -0.000463579    0.000647912
  14   O   :   -0.000325091    0.000218988   -0.000240089
  15   O   :    0.000138073   -0.000069693    0.000254841
  16   H   :    0.000024792    0.000105108    0.000074659
  17   H   :    0.000007601    0.000014566    0.000044141
  18   H   :   -0.000004886    0.000001813   -0.000025038
  19   H   :    0.000056234    0.000104938    0.000051402
  20   H   :    0.000018531    0.000050107   -0.000019152
  21   H   :   -0.000045159   -0.000097141    0.000010095
  22   H   :   -0.000042810    0.000022114   -0.000077681
  23   H   :    0.000013387    0.000085075   -0.000112583
  24   H   :   -0.000038900    0.000043078    0.000055247
  25   H   :   -0.000055396   -0.000006070    0.000029168
  26   H   :    0.000003981   -0.000072539    0.000054104
  27   H   :   -0.000052782   -0.000007193    0.000020755
  28   H   :   -0.000075003    0.000020846   -0.000158504
  29   H   :    0.000026989    0.000024096    0.000001797
  30   H   :    0.000071420   -0.000056831   -0.000030647
  31   C   :    0.000238192    0.000047093    0.000283351
  32   H   :    0.000029988   -0.000033029   -0.000081609
  33   H   :   -0.000066926    0.000159805   -0.000070031
  34   C   :   -0.000302236    0.000039846   -0.000252391
  35   H   :   -0.000043557   -0.000153237   -0.000058004
  36   C   :    0.000458681   -0.000062717    0.000085570
  37   C   :   -0.000046568   -0.000012473    0.000030922
  38   H   :   -0.000023603    0.000008579   -0.000032381
  39   H   :   -0.000000274    0.000054196   -0.000031137
  40   H   :    0.000015322   -0.000001061    0.000008626
  41   C   :   -0.000004143    0.000015535    0.000093058
  42   H   :   -0.000060734    0.000008849   -0.000006830
  43   H   :   -0.000059061   -0.000024438    0.000022209
  44   H   :   -0.000003226   -0.000001792    0.000021851

Difference to translation invariance:
           :    0.0000020736   -0.0000251940    0.0000339215

Difference to rotation invariance:
           :    0.0000837117    0.0001474983    0.0002188506

Norm of the cartesian gradient     ...    0.0020099266
RMS gradient                       ...    0.0001749417
MAX gradient                       ...    0.0006479121

-------
TIMINGS
-------

Total SCF gradient time            ...       47.137 sec

One electron gradient       ....       0.462 sec  (  1.0%)
RI-J Coulomb gradient       ....       2.031 sec  (  4.3%)
COSX gradient               ....      31.058 sec  ( 65.9%)
XC gradient                 ....       8.778 sec  ( 18.6%)
CPCM gradient               ....       0.906 sec  (  1.9%)
   A-Matrix (El+Nuc)        ....       0.235 sec  (  0.5%)
   Potential                ....       0.671 sec  (  1.4%)

Maximum memory used throughout the entire SCFGRAD-calculation: 104.7 MB
------------------------------------------------------------------------------
                         ORCA GEOMETRY RELAXATION STEP
------------------------------------------------------------------------------

Reading the OPT-File                    .... done
Getting information on internals        .... done
Copying old internal coords+grads       .... done
Making the new internal coordinates     .... (new redundants).... done
Validating the new internal coordinates .... (new redundants).... done
Calculating the B-matrix                .... done
Calculating the G,G- and P matrices     .... done
Transforming gradient to internals      .... done
Projecting the internal gradient        .... done
Number of atoms                         ....  44
Number of internal coordinates          .... 217
Current Energy                          ....  -850.226644352 Eh
Current gradient norm                   ....     0.002009927 Eh/bohr
Maximum allowed component of the step   ....  0.300
Current trust radius                    ....  0.300
Updating the Hessian (BFGS)             .... done
Forming the augmented Hessian           .... done
Diagonalizing the augmented Hessian     .... done
Last element of RFO vector              ....  0.998018707
Lowest eigenvalues of augmented Hessian:
 -0.000034061  0.005538180  0.009668564  0.011675862  0.011760874
Length of the computed step             ....  0.063042795
The final length of the internal step   ....  0.063042795
Converting the step to cartesian space:
 Initial RMS(Int)=    0.0042796237
Transforming coordinates:
 Iter   0:  RMS(Cart)=    0.0277376030 RMS(Int)=    0.6027414299
 Iter   1:  RMS(Cart)=    0.0001750160 RMS(Int)=    0.0000487916
 Iter   2:  RMS(Cart)=    0.0000019705 RMS(Int)=    0.0000005338
 Iter   3:  RMS(Cart)=    0.0000000268 RMS(Int)=    0.0000000100
done
Storing new coordinates                 .... done

                                .--------------------.
          ----------------------|Geometry convergence|-------------------------
          Item                value                   Tolerance       Converged
          ---------------------------------------------------------------------
          Energy change      -0.0000451895            0.0000002000      NO
          RMS gradient        0.0000923376            0.0000080000      NO
          MAX gradient        0.0004548353            0.0000300000      NO
          RMS step            0.0042796237            0.0001000000      NO
          MAX step            0.0157367469            0.0002000000      NO
          ........................................................
          Max(Bonds)      0.0005      Max(Angles)    0.10
          Max(Dihed)        0.90      Max(Improp)    0.00
          ---------------------------------------------------------------------

The optimization has not yet converged - more geometry cycles are needed


    ---------------------------------------------------------------------------
                         Redundant Internal Coordinates
                            (Angstroem and degrees)

        Definition                    Value    dE/dq     Step     New-Value
    ----------------------------------------------------------------------------
     1. B(C   1,C   0)                1.5044  0.000077 -0.0003    1.5041   
     2. B(C   2,C   1)                1.3572 -0.000455  0.0002    1.3575   
     3. B(C   3,C   2)                1.5054  0.000088 -0.0003    1.5051   
     4. B(C   4,C   2)                1.4992  0.000147  0.0000    1.4992   
     5. B(C   5,C   4)                1.4975  0.000124 -0.0001    1.4974   
     6. B(C   6,C   5)                1.5116  0.000092 -0.0001    1.5115   
     7. B(C   7,C   6)                1.5169  0.000037 -0.0002    1.5166   
     8. B(C   8,C   7)                1.3447 -0.000219  0.0000    1.3448   
     9. B(C   9,C   8)                1.5142  0.000184 -0.0005    1.5138   
    10. B(C  10,C   8)                1.5159 -0.000089  0.0000    1.5159   
    11. B(C  11,C   5)                1.3454 -0.000008 -0.0001    1.3453   
    12. B(C  12,C  11)                1.4761  0.000201 -0.0002    1.4759   
    13. B(C  12,C   1)                1.4971  0.000215 -0.0002    1.4969   
    14. B(O  13,C  12)                1.2323 -0.000416  0.0003    1.2326   
    15. B(O  14,C   4)                1.2302 -0.000196  0.0001    1.2303   
    16. B(H  15,C   0)                1.0901  0.000114 -0.0004    1.0897   
    17. B(H  16,C   0)                1.0967 -0.000024 -0.0001    1.0966   
    18. B(H  17,C   0)                1.0963 -0.000023 -0.0001    1.0962   
    19. B(H  18,C   3)                1.0901  0.000116 -0.0004    1.0897   
    20. B(H  19,C   3)                1.0965 -0.000025 -0.0001    1.0964   
    21. B(H  20,C   3)                1.0963 -0.000036 -0.0001    1.0962   
    22. B(H  21,C   6)                1.0984  0.000005 -0.0002    1.0982   
    23. B(H  22,C   6)                1.0928  0.000115 -0.0002    1.0926   
    24. B(H  23,C   7)                1.0914 -0.000004 -0.0001    1.0912   
    25. B(H  24,C   9)                1.0951 -0.000017 -0.0001    1.0950   
    26. B(H  25,C   9)                1.0988  0.000024 -0.0002    1.0986   
    27. B(H  26,C   9)                1.0982  0.000026 -0.0004    1.0978   
    28. B(H  27,C  10)                1.0936  0.000102 -0.0002    1.0935   
    29. B(H  28,C  11)                1.0875 -0.000018 -0.0001    1.0874   
    30. B(H  29,C  10)                1.0997 -0.000016 -0.0002    1.0995   
    31. B(C  30,C  10)                1.5638  0.000007 -0.0000    1.5638   
    32. B(H  31,C  30)                1.0945  0.000043 -0.0001    1.0944   
    33. B(H  32,C  30)                1.1000 -0.000028 -0.0002    1.0998   
    34. B(C  33,C  30)                1.5082  0.000003 -0.0001    1.5081   
    35. B(H  34,C  33)                1.0908  0.000058 -0.0004    1.0904   
    36. B(C  35,C  33)                1.3445 -0.000265  0.0002    1.3447   
    37. B(C  36,C  35)                1.5111  0.000063 -0.0003    1.5107   
    38. B(H  37,C  36)                1.0995  0.000000 -0.0002    1.0993   
    39. B(H  38,C  36)                1.0929  0.000024 -0.0002    1.0928   
    40. B(H  39,C  36)                1.0993 -0.000016 -0.0002    1.0992   
    41. B(C  40,C  35)                1.5131  0.000173 -0.0005    1.5126   
    42. B(H  41,C  40)                1.0953 -0.000021 -0.0001    1.0952   
    43. B(H  42,C  40)                1.0998  0.000006 -0.0002    1.0996   
    44. B(H  43,C  40)                1.0997 -0.000009 -0.0002    1.0996   
    45. A(H  15,C   0,H  17)          108.54 -0.000033    0.01    108.55   
    46. A(H  15,C   0,H  16)          108.49 -0.000034   -0.00    108.49   
    47. A(C   1,C   0,H  15)          112.82  0.000075   -0.01    112.80   
    48. A(H  16,C   0,H  17)          106.41 -0.000024    0.01    106.41   
    49. A(C   1,C   0,H  17)          110.16 -0.000040    0.03    110.19   
    50. A(C   1,C   0,H  16)          110.20  0.000050   -0.03    110.17   
    51. A(C   0,C   1,C   2)          126.02 -0.000083   -0.01    126.01   
    52. A(C   2,C   1,C  12)          119.44  0.000122   -0.00    119.44   
    53. A(C   0,C   1,C  12)          114.54 -0.000039    0.01    114.55   
    54. A(C   1,C   2,C   3)          125.66 -0.000012   -0.02    125.64   
    55. A(C   1,C   2,C   4)          120.22  0.000076   -0.00    120.22   
    56. A(C   3,C   2,C   4)          114.11 -0.000064    0.02    114.13   
    57. A(H  18,C   3,H  19)          108.51 -0.000057    0.00    108.51   
    58. A(C   2,C   3,H  18)          112.70  0.000104   -0.02    112.67   
    59. A(C   2,C   3,H  20)          110.19 -0.000140    0.03    110.22   
    60. A(H  18,C   3,H  20)          108.53  0.000035    0.01    108.53   
    61. A(H  19,C   3,H  20)          106.42 -0.000017    0.01    106.43   
    62. A(C   2,C   3,H  19)          110.28  0.000068   -0.03    110.25   
    63. A(C   2,C   4,C   5)          120.11 -0.000086   -0.01    120.10   
    64. A(C   2,C   4,O  14)          119.78 -0.000042    0.02    119.79   
    65. A(C   5,C   4,O  14)          120.11  0.000130   -0.01    120.10   
    66. A(C   4,C   5,C  11)          118.42  0.000032    0.00    118.42   
    67. A(C   4,C   5,C   6)          118.15 -0.000109    0.03    118.17   
    68. A(C   6,C   5,C  11)          123.43  0.000077   -0.03    123.40   
    69. A(C   5,C   6,C   7)          111.38 -0.000074   -0.04    111.34   
    70. A(C   7,C   6,H  21)          109.17  0.000079   -0.03    109.14   
    71. A(H  21,C   6,H  22)          107.73 -0.000050    0.02    107.76   
    72. A(C   5,C   6,H  22)          109.09  0.000014    0.03    109.12   
    73. A(C   5,C   6,H  21)          107.92 -0.000005    0.01    107.92   
    74. A(C   7,C   6,H  22)          111.43  0.000035    0.01    111.44   
    75. A(C   8,C   7,H  23)          117.58 -0.000171    0.06    117.64   
    76. A(C   6,C   7,H  23)          113.53 -0.000049   -0.01    113.52   
    77. A(C   6,C   7,C   8)          128.89  0.000219   -0.05    128.84   
    78. A(C   9,C   8,C  10)          116.36 -0.000250    0.08    116.45   
    79. A(C   7,C   8,C  10)          124.31  0.000298   -0.10    124.21   
    80. A(C   7,C   8,C   9)          119.32 -0.000049    0.02    119.33   
    81. A(H  25,C   9,H  26)          106.51 -0.000044    0.01    106.52   
    82. A(H  24,C   9,H  26)          107.68 -0.000036   -0.01    107.67   
    83. A(C   8,C   9,H  26)          111.48  0.000031   -0.01    111.47   
    84. A(H  24,C   9,H  25)          108.29 -0.000086    0.02    108.31   
    85. A(C   8,C   9,H  25)          111.05  0.000064    0.01    111.06   
    86. A(C   8,C   9,H  24)          111.60  0.000060   -0.01    111.59   
    87. A(H  29,C  10,C  30)          108.55  0.000097   -0.02    108.54   
    88. A(H  27,C  10,C  30)          107.95  0.000020   -0.02    107.93   
    89. A(C   8,C  10,C  30)          115.15 -0.000156    0.07    115.22   
    90. A(H  27,C  10,H  29)          106.10 -0.000070    0.03    106.13   
    91. A(C   8,C  10,H  29)          108.86 -0.000009    0.01    108.87   
    92. A(C   8,C  10,H  27)          109.84  0.000123   -0.07    109.77   
    93. A(C  12,C  11,H  28)          115.69 -0.000025   -0.01    115.68   
    94. A(C   5,C  11,H  28)          122.02  0.000035   -0.01    122.01   
    95. A(C   5,C  11,C  12)          122.29 -0.000010    0.01    122.31   
    96. A(C  11,C  12,O  13)          119.94  0.000050    0.00    119.94   
    97. A(C   1,C  12,O  13)          120.58  0.000084    0.00    120.58   
    98. A(C   1,C  12,C  11)          119.48 -0.000134   -0.00    119.48   
    99. A(H  32,C  30,C  33)          109.98  0.000087   -0.01    109.97   
   100. A(H  31,C  30,C  33)          110.08  0.000106   -0.01    110.06   
   101. A(C  10,C  30,C  33)          114.52 -0.000321    0.08    114.60   
   102. A(H  31,C  30,H  32)          105.78 -0.000080    0.01    105.79   
   103. A(C  10,C  30,H  32)          108.21  0.000154   -0.05    108.15   
   104. A(C  10,C  30,H  31)          107.89  0.000071   -0.02    107.87   
   105. A(H  34,C  33,C  35)          116.61 -0.000070    0.02    116.63   
   106. A(C  30,C  33,C  35)          128.24  0.000155   -0.04    128.21   
   107. A(C  30,C  33,H  34)          115.15 -0.000086    0.01    115.17   
   108. A(C  36,C  35,C  40)          114.11 -0.000087    0.01    114.13   
   109. A(C  33,C  35,C  40)          120.56 -0.000065    0.02    120.58   
   110. A(C  33,C  35,C  36)          125.33  0.000151   -0.04    125.29   
   111. A(H  38,C  36,H  39)          108.01 -0.000025    0.00    108.01   
   112. A(H  37,C  36,H  39)          106.25 -0.000024    0.01    106.26   
   113. A(C  35,C  36,H  39)          110.44 -0.000028   -0.01    110.44   
   114. A(H  37,C  36,H  38)          107.81 -0.000046    0.01    107.82   
   115. A(C  35,C  36,H  38)          113.57  0.000078   -0.02    113.55   
   116. A(C  35,C  36,H  37)          110.46  0.000036    0.01    110.47   
   117. A(H  42,C  40,H  43)          106.26 -0.000046    0.01    106.27   
   118. A(H  41,C  40,H  43)          108.17 -0.000046    0.01    108.18   
   119. A(C  35,C  40,H  43)          110.99 -0.000010   -0.00    110.99   
   120. A(H  41,C  40,H  42)          108.14 -0.000054   -0.00    108.14   
   121. A(C  35,C  40,H  42)          111.06  0.000083   -0.01    111.06   
   122. A(C  35,C  40,H  41)          111.97  0.000063   -0.01    111.97   
   123. D(C   2,C   1,C   0,H  17)    123.21  0.000013   -0.10    123.11   
   124. D(C   2,C   1,C   0,H  15)      1.74  0.000033   -0.12      1.62   
   125. D(C  12,C   1,C   0,H  17)    -57.17  0.000014   -0.07    -57.24   
   126. D(C  12,C   1,C   0,H  15)   -178.63  0.000033   -0.09   -178.73   
   127. D(C   2,C   1,C   0,H  16)   -119.68 -0.000011   -0.09   -119.77   
   128. D(C  12,C   1,C   0,H  16)     59.94 -0.000010   -0.06     59.88   
   129. D(C   3,C   2,C   1,C   0)      0.03 -0.000061    0.12      0.14   
   130. D(C   4,C   2,C   1,C  12)     -0.11 -0.000059    0.07     -0.04   
   131. D(C   4,C   2,C   1,C   0)    179.50 -0.000059    0.10    179.60   
   132. D(C   3,C   2,C   1,C  12)   -179.58 -0.000060    0.09   -179.49   
   133. D(H  19,C   3,C   2,C   4)     58.71 -0.000019   -0.13     58.58   
   134. D(H  20,C   3,C   2,C   1)    121.03  0.000048   -0.16    120.87   
   135. D(H  19,C   3,C   2,C   1)   -121.79 -0.000016   -0.14   -121.93   
   136. D(H  18,C   3,C   2,C   4)   -179.86  0.000029   -0.16   -180.02   
   137. D(H  18,C   3,C   2,C   1)     -0.36  0.000031   -0.18     -0.53   
   138. D(H  20,C   3,C   2,C   4)    -58.47  0.000046   -0.15    -58.62   
   139. D(O  14,C   4,C   2,C   3)      1.77 -0.000101    0.67      2.44   
   140. D(O  14,C   4,C   2,C   1)   -177.76 -0.000103    0.68   -177.08   
   141. D(C   5,C   4,C   2,C   1)      1.47  0.000029    0.11      1.59   
   142. D(C   5,C   4,C   2,C   3)   -179.00  0.000031    0.10   -178.89   
   143. D(C  11,C   5,C   4,O  14)    177.18  0.000109   -0.70    176.48   
   144. D(C  11,C   5,C   4,C   2)     -2.06 -0.000022   -0.13     -2.19   
   145. D(C   6,C   5,C   4,C   2)    177.17 -0.000021   -0.10    177.07   
   146. D(C   6,C   5,C   4,O  14)     -3.60  0.000111   -0.66     -4.27   
   147. D(H  22,C   6,C   5,C  11)   -139.01  0.000067   -0.35   -139.36   
   148. D(H  22,C   6,C   5,C   4)     41.81  0.000066   -0.39     41.43   
   149. D(H  21,C   6,C   5,C  11)    -22.22  0.000012   -0.30    -22.52   
   150. D(H  21,C   6,C   5,C   4)    158.60  0.000011   -0.34    158.26   
   151. D(C   7,C   6,C   5,C  11)     97.59  0.000062   -0.36     97.23   
   152. D(C   7,C   6,C   5,C   4)    -81.59  0.000061   -0.39    -81.99   
   153. D(C   8,C   7,C   6,C   5)    125.11  0.000077   -0.72    124.39   
   154. D(H  23,C   7,C   6,H  22)   -177.74  0.000069   -0.68   -178.42   
   155. D(H  23,C   7,C   6,H  21)     63.39  0.000059   -0.69     62.70   
   156. D(H  23,C   7,C   6,C   5)    -55.68  0.000060   -0.66    -56.33   
   157. D(C   8,C   7,C   6,H  22)      3.04  0.000086   -0.74      2.30   
   158. D(C   8,C   7,C   6,H  21)   -115.83  0.000076   -0.76   -116.58   
   159. D(C  10,C   8,C   7,H  23)   -179.27  0.000058   -0.14   -179.41   
   160. D(C  10,C   8,C   7,C   6)     -0.08  0.000042   -0.08     -0.16   
   161. D(C   9,C   8,C   7,H  23)     -0.03  0.000022   -0.07     -0.10   
   162. D(C   9,C   8,C   7,C   6)    179.16  0.000005   -0.00    179.15   
   163. D(H  26,C   9,C   8,C  10)    -65.02  0.000017   -0.29    -65.31   
   164. D(H  26,C   9,C   8,C   7)    115.68  0.000047   -0.35    115.33   
   165. D(H  25,C   9,C   8,C  10)     53.59  0.000025   -0.28     53.31   
   166. D(H  25,C   9,C   8,C   7)   -125.71  0.000054   -0.35   -126.05   
   167. D(H  24,C   9,C   8,C  10)    174.52  0.000000   -0.26    174.27   
   168. D(H  24,C   9,C   8,C   7)     -4.77  0.000030   -0.32     -5.10   
   169. D(C  30,C  10,C   8,C   9)     69.05 -0.000008    0.25     69.31   
   170. D(C  30,C  10,C   8,C   7)   -111.69 -0.000042    0.33   -111.36   
   171. D(H  29,C  10,C   8,C   9)    -53.08 -0.000019    0.22    -52.85   
   172. D(H  29,C  10,C   8,C   7)    126.18 -0.000054    0.30    126.48   
   173. D(H  27,C  10,C   8,C   9)   -168.84  0.000002    0.22   -168.63   
   174. D(H  27,C  10,C   8,C   7)     10.41 -0.000032    0.29     10.70   
   175. D(H  28,C  11,C   5,C   6)      1.89  0.000032   -0.05      1.84   
   176. D(H  28,C  11,C   5,C   4)   -178.93  0.000032   -0.01   -178.94   
   177. D(C  12,C  11,C   5,C   6)   -177.90  0.000049   -0.08   -177.98   
   178. D(C  12,C  11,C   5,C   4)      1.28  0.000049   -0.04      1.23   
   179. D(C   1,C  12,C  11,H  28)   -179.74 -0.000063    0.20   -179.53   
   180. D(C   1,C  12,C  11,C   5)      0.07 -0.000079    0.24      0.30   
   181. D(O  13,C  12,C   1,C   2)    179.21 -0.000094    0.40    179.60   
   182. D(O  13,C  12,C   1,C   0)     -0.45 -0.000093    0.37     -0.07   
   183. D(C  11,C  12,C   1,C   2)     -0.69  0.000082   -0.25     -0.94   
   184. D(O  13,C  12,C  11,C   5)   -179.83  0.000096   -0.41   -180.23   
   185. D(C  11,C  12,C   1,C   0)    179.66  0.000082   -0.27    179.39   
   186. D(O  13,C  12,C  11,H  28)      0.37  0.000111   -0.44     -0.07   
   187. D(C  33,C  30,C  10,H  29)     30.97 -0.000037    0.16     31.12   
   188. D(C  33,C  30,C  10,H  27)    145.56 -0.000060    0.18    145.74   
   189. D(C  33,C  30,C  10,C   8)    -91.33  0.000008    0.11    -91.22   
   190. D(H  32,C  30,C  10,H  29)    154.02 -0.000029    0.15    154.17   
   191. D(H  32,C  30,C  10,H  27)    -91.39 -0.000052    0.17    -91.21   
   192. D(H  32,C  30,C  10,C   8)     31.72  0.000016    0.11     31.83   
   193. D(H  31,C  30,C  10,H  29)    -91.97 -0.000010    0.13    -91.84   
   194. D(H  31,C  30,C  10,H  27)     22.63 -0.000032    0.15     22.78   
   195. D(H  31,C  30,C  10,C   8)    145.74  0.000036    0.08    145.82   
   196. D(C  35,C  33,C  30,H  32)    111.47 -0.000112    0.89    112.36   
   197. D(C  35,C  33,C  30,H  31)     -4.70 -0.000128    0.90     -3.80   
   198. D(C  35,C  33,C  30,C  10)   -126.44 -0.000074    0.87   -125.57   
   199. D(H  34,C  33,C  30,H  32)    -68.52 -0.000106    0.90    -67.62   
   200. D(H  34,C  33,C  30,H  31)    175.31 -0.000122    0.90    176.21   
   201. D(H  34,C  33,C  30,C  10)     53.57 -0.000068    0.88     54.44   
   202. D(C  40,C  35,C  33,H  34)      0.06 -0.000004    0.02      0.08   
   203. D(C  40,C  35,C  33,C  30)   -179.93  0.000002    0.03   -179.91   
   204. D(C  36,C  35,C  33,H  34)    179.81  0.000003   -0.05    179.76   
   205. D(C  36,C  35,C  33,C  30)     -0.18  0.000010   -0.05     -0.22   
   206. D(H  39,C  36,C  35,C  40)    -56.94 -0.000002    0.11    -56.83   
   207. D(H  39,C  36,C  35,C  33)    123.28 -0.000009    0.18    123.47   
   208. D(H  38,C  36,C  35,C  40)   -178.45 -0.000005    0.13   -178.32   
   209. D(H  38,C  36,C  35,C  33)      1.78 -0.000012    0.20      1.98   
   210. D(H  37,C  36,C  35,C  40)     60.30 -0.000027    0.13     60.43   
   211. D(H  37,C  36,C  35,C  33)   -119.48 -0.000034    0.20   -119.28   
   212. D(H  43,C  40,C  35,C  36)     58.85 -0.000001    0.03     58.88   
   213. D(H  43,C  40,C  35,C  33)   -121.36  0.000006   -0.04   -121.40   
   214. D(H  42,C  40,C  35,C  36)    -59.13  0.000010    0.02    -59.11   
   215. D(H  42,C  40,C  35,C  33)    120.65  0.000017   -0.05    120.61   
   216. D(H  41,C  40,C  35,C  36)    179.86 -0.000023    0.03    179.89   
   217. D(H  41,C  40,C  35,C  33)     -0.36 -0.000016   -0.03     -0.39   
    ----------------------------------------------------------------------------

         *************************************************************
         *                GEOMETRY OPTIMIZATION CYCLE   6            *
         *************************************************************
---------------------------------
CARTESIAN COORDINATES (ANGSTROEM)
---------------------------------
  C      5.321633    1.512479    0.876884
  C      4.097961    0.821973    0.340070
  C      2.883688    1.393689    0.136565
  C      2.534909    2.832301    0.408607
  C      1.750390    0.582080   -0.415345
  C      1.943267   -0.872982   -0.711469
  C      0.753414   -1.665122   -1.202937
  C     -0.129680   -2.106010   -0.051421
  C     -1.443101   -1.886515    0.136101
  C     -2.120307   -2.447823    1.368080
  C     -2.323558   -1.111892   -0.824543
  C      3.160134   -1.411123   -0.512569
  C      4.294681   -0.624653    0.009537
  O      5.390320   -1.163269    0.179172
  O      0.668866    1.120810   -0.647200
  H      5.140862    2.557225    1.128465
  H      6.134337    1.467409    0.142006
  H      5.685196    0.995954    1.772841
  H      3.374680    3.399655    0.809047
  H      1.702839    2.893161    1.119967
  H      2.192318    3.319657   -0.511637
  H      1.131632   -2.552977   -1.727038
  H      0.196761   -1.063626   -1.925464
  H      0.399596   -2.687117    0.705537
  H     -1.438489   -3.074431    1.952513
  H     -2.996675   -3.051918    1.096179
  H     -2.484411   -1.648105    2.026101
  H     -1.783772   -0.932950   -1.758496
  H      3.369548   -2.456956   -0.724451
  H     -3.193089   -1.731093   -1.088108
  C     -2.837301    0.266389   -0.293661
  H     -2.894067    0.953594   -1.143502
  H     -2.071268    0.682393    0.376968
  C     -4.166974    0.209821    0.415665
  H     -4.222782   -0.501605    1.240180
  C     -5.278149    0.921872    0.157726
  C     -5.416251    1.960193   -0.930918
  H     -5.653828    2.942198   -0.497649
  H     -4.517992    2.073226   -1.542854
  H     -6.252485    1.707791   -1.598146
  C     -6.527604    0.726027    0.987476
  H     -6.389111   -0.034356    1.763360
  H     -6.827853    1.663768    1.476890
  H     -7.375650    0.422338    0.356861

----------------------------
CARTESIAN COORDINATES (A.U.)
----------------------------
  NO LB      ZA    FRAG     MASS         X           Y           Z
   0 C     6.0000    0    12.011   10.056428    2.858171    1.657070
   1 C     6.0000    0    12.011    7.744025    1.553304    0.642638
   2 C     6.0000    0    12.011    5.449381    2.633691    0.258070
   3 C     6.0000    0    12.011    4.790285    5.352274    0.772156
   4 C     6.0000    0    12.011    3.307757    1.099972   -0.784888
   5 C     6.0000    0    12.011    3.672242   -1.649697   -1.344481
   6 C     6.0000    0    12.011    1.423747   -3.146624   -2.273222
   7 C     6.0000    0    12.011   -0.245060   -3.979781   -0.097172
   8 C     6.0000    0    12.011   -2.727066   -3.564998    0.257194
   9 C     6.0000    0    12.011   -4.006799   -4.625715    2.585296
  10 C     6.0000    0    12.011   -4.390888   -2.101172   -1.558160
  11 C     6.0000    0    12.011    5.971787   -2.666636   -0.968614
  12 C     6.0000    0    12.011    8.115771   -1.180423    0.018022
  13 O     8.0000    0    15.999   10.186229   -2.198259    0.338587
  14 O     8.0000    0    15.999    1.263973    2.118023   -1.223030
  15 H     1.0000    0     1.008    9.714822    4.832454    2.132490
  16 H     1.0000    0     1.008   11.592216    2.773001    0.268352
  17 H     1.0000    0     1.008   10.743463    1.882080    3.350183
  18 H     1.0000    0     1.008    6.377222    6.424416    1.528877
  19 H     1.0000    0     1.008    3.217899    5.467282    2.116431
  20 H     1.0000    0     1.008    4.142880    6.273242   -0.966855
  21 H     1.0000    0     1.008    2.138475   -4.824428   -3.263629
  22 H     1.0000    0     1.008    0.371825   -2.009961   -3.638599
  23 H     1.0000    0     1.008    0.755126   -5.077914    1.333271
  24 H     1.0000    0     1.008   -2.718350   -5.809833    3.689715
  25 H     1.0000    0     1.008   -5.662894   -5.767289    2.071478
  26 H     1.0000    0     1.008   -4.694856   -3.114467    3.828776
  27 H     1.0000    0     1.008   -3.370841   -1.763021   -3.323076
  28 H     1.0000    0     1.008    6.367522   -4.642974   -1.369015
  29 H     1.0000    0     1.008   -6.034064   -3.271292   -2.056226
  30 C     6.0000    0    12.011   -5.361722    0.503403   -0.554938
  31 H     1.0000    0     1.008   -5.468994    1.802032   -2.160905
  32 H     1.0000    0     1.008   -3.914130    1.289536    0.712366
  33 C     6.0000    0    12.011   -7.874440    0.396504    0.785493
  34 H     1.0000    0     1.008   -7.979902   -0.947895    2.343600
  35 C     6.0000    0    12.011   -9.974256    1.742086    0.298059
  36 C     6.0000    0    12.011  -10.235231    3.704227   -1.759180
  37 H     1.0000    0     1.008  -10.684187    5.559948   -0.940421
  38 H     1.0000    0     1.008   -8.537768    3.917829   -2.915571
  39 H     1.0000    0     1.008  -11.815485    3.227258   -3.020058
  40 C     6.0000    0    12.011  -12.335383    1.371992    1.866059
  41 H     1.0000    0     1.008  -12.073669   -0.064923    3.332267
  42 H     1.0000    0     1.008  -12.902772    3.144065    2.790918
  43 H     1.0000    0     1.008  -13.937958    0.798103    0.674369

--------------------------------
INTERNAL COORDINATES (ANGSTROEM)
--------------------------------
 C      0   0   0     0.000000000000     0.00000000     0.00000000
 C      1   0   0     1.504107024214     0.00000000     0.00000000
 C      2   1   0     1.357472776199   126.00734411     0.00000000
 C      3   2   1     1.505077834274   125.64454948     0.14254852
 C      3   2   1     1.499226170308   120.22331653   179.60179452
 C      5   3   2     1.497363514771   120.09860684     1.58814123
 C      6   5   3     1.511547127604   118.17449362   177.06852212
 C      7   6   5     1.516649875539   111.33526339   278.01238439
 C      8   7   6     1.344773929559   128.83777014   124.38823869
 C      9   8   7     1.513751724631   119.33431785   179.15457478
 C      9   8   7     1.515942666503   124.21460982   359.84276335
 C      6   5   3     1.345333669554   118.42305040   357.81147196
 C     12   6   5     1.475915684070   122.30678053     1.23253218
 O     13  12   6     1.232602182703   119.94213620   179.76522429
 O      5   3   2     1.230316916804   119.79051440   182.91915771
 H      1   2   3     1.089708879141   112.80374817     1.62283263
 H      1   2   3     1.096615243018   110.17501468   240.22977732
 H      1   2   3     1.096227640839   110.19401264   123.10782192
 H      4   3   2     1.089704917850   112.67436343   359.46751471
 H      4   3   2     1.096393482221   110.25499477   238.06975259
 H      4   3   2     1.096236587322   110.22011396   120.86560980
 H      7   6   5     1.098188684485   107.92395713   158.25872916
 H      7   6   5     1.092568207244   109.12111289    41.42728958
 H      8   7   6     1.091239517332   113.51926727   303.66521407
 H     10   9   8     1.095023182028   111.59246489   354.90483095
 H     10   9   8     1.098581525821   111.06015762   233.94543084
 H     10   9   8     1.097775969224   111.47467668   115.33003815
 H     11   9   8     1.093461292916   109.76514161    10.70290214
 H     12   6   5     1.087434840150   122.01102498   181.05818732
 H     11   9   8     1.099527543605   108.87159111   126.47517089
 C     11   9   8     1.563786450407   115.21688310   248.63911358
 H     31  11   9     1.094396151387   107.87005565   145.82124953
 H     31  11   9     1.099821832023   108.15336604    31.82970008
 C     31  11   9     1.508102416058   114.59934648   268.78021638
 H     34  31  11     1.090442974119   115.16559517    54.44455861
 C     34  31  11     1.344715239475   128.20518867   234.43125196
 C     36  34  31     1.510737343182   125.28866899   359.77794727
 H     37  36  34     1.099317540318   110.46880636   240.72280635
 H     37  36  34     1.092753590360   113.54590738     1.98065031
 H     37  36  34     1.099175544808   110.43529943   123.46693757
 C     36  34  31     1.512605941909   120.58308265   180.09353948
 H     41  36  34     1.095152000477   111.96711051   359.60802688
 H     41  36  34     1.099561145552   111.05714845   120.60656295
 H     41  36  34     1.099583857116   110.99143928   238.59719335

---------------------------
INTERNAL COORDINATES (A.U.)
---------------------------
 C      0   0   0     0.000000000000     0.00000000     0.00000000
 C      1   0   0     2.842350351871     0.00000000     0.00000000
 C      2   1   0     2.565251781270   126.00734411     0.00000000
 C      3   2   1     2.844184917014   125.64454948     0.14254852
 C      3   2   1     2.833126874690   120.22331653   179.60179452
 C      5   3   2     2.829606965843   120.09860684     1.58814123
 C      6   5   3     2.856410109687   118.17449362   177.06852212
 C      7   6   5     2.866052905814   111.33526339   278.01238439
 C      8   7   6     2.541254438903   128.83777014   124.38823869
 C      9   8   7     2.860576194303   119.33431785   179.15457478
 C      9   8   7     2.864716474417   124.21460982   359.84276335
 C      6   5   3     2.542312194200   118.42305040   357.81147196
 C     12   6   5     2.789076439650   122.30678053     1.23253218
 O     13  12   6     2.329280557382   119.94213620   179.76522429
 O      5   3   2     2.324962030689   119.79051440   182.91915771
 H      1   2   3     2.059251347279   112.80374817     1.62283263
 H      1   2   3     2.072302483587   110.17501468   240.22977732
 H      1   2   3     2.071570021619   110.19401264   123.10782192
 H      4   3   2     2.059243861524   112.67436343   359.46751471
 H      4   3   2     2.071883416415   110.25499477   238.06975259
 H      4   3   2     2.071586928024   110.22011396   120.86560980
 H      7   6   5     2.075275857048   107.92395713   158.25872916
 H      7   6   5     2.064654694321   109.12111289    41.42728958
 H      8   7   6     2.062143834271   113.51926727   303.66521407
 H     10   9   8     2.069293924328   111.59246489   354.90483095
 H     10   9   8     2.076018219588   111.06015762   233.94543084
 H     10   9   8     2.074495938234   111.47467668   115.33003815
 H     11   9   8     2.066342381655   109.76514161    10.70290214
 H     12   6   5     2.054954036367   122.01102498   181.05818732
 H     11   9   8     2.077805934117   108.87159111   126.47517089
 C     11   9   8     2.955128123206   115.21688310   248.63911358
 H     31  11   9     2.068109008138   107.87005565   145.82124953
 H     31  11   9     2.078362058630   108.15336604    31.82970008
 C     31  11   9     2.849900548255   114.59934648   268.78021638
 H     34  31  11     2.060638585744   115.16559517    54.44455861
 C     34  31  11     2.541143530718   128.20518867   234.43125196
 C     36  34  31     2.854879838902   125.28866899   359.77794727
 H     37  36  34     2.077409085416   110.46880636   240.72280635
 H     37  36  34     2.065005017639   113.54590738     1.98065031
 H     37  36  34     2.077140752791   110.43529943   123.46693757
 C     36  34  31     2.858410978750   120.58308265   180.09353948
 H     41  36  34     2.069537355918   111.96711051   359.60802688
 H     41  36  34     2.077869432594   111.05714845   120.60656295
 H     41  36  34     2.077912351230   110.99143928   238.59719335


           ************************************************************
           *        Program running with 4 parallel MPI-processes     *
           *              working on a common directory               *
           ************************************************************
------------------------------------------------------------------------------
                   ___                                                        
                  /   \      - P O W E R E D   B Y -                         
                 /     \                                                     
                 |  |  |   _    _      __       _____    __    __             
                 |  |  |  | |  | |    /  \     |  _  \  |  |  /  |          
                  \  \/   | |  | |   /    \    | | | |  |  | /  /          
                 / \  \   | |__| |  /  /\  \   | |_| |  |  |/  /          
                |  |  |   |  __  | /  /__\  \  |    /   |      \           
                |  |  |   | |  | | |   __   |  |    \   |  |\   \          
                \     /   | |  | | |  |  |  |  | |\  \  |  | \   \       
                 \___/    |_|  |_| |__|  |__|  |_| \__\ |__|  \__/        
                                                                              
                      - O R C A' S   B I G   F R I E N D -                    
                                      &                                       
                       - I N T E G R A L  F E E D E R -                       
                                                                              
 v1 FN, 2020, v2 2021                                                         
------------------------------------------------------------------------------


Reading SHARK input file PQ2_0e_0H_B3LYP_631Gd_opt.SHARKINP.tmp ... ok
----------------------
SHARK INTEGRAL PACKAGE
----------------------

Number of atoms                             ...     44
Number of basis functions                   ...    328
Number of shells                            ...    168
Maximum angular momentum                    ...      2
Integral batch strategy                     ... SHARK/LIBINT Hybrid
RI-J (if used) integral strategy            ... SPLIT-RIJ (Revised 2003 algorithm where possible)
Printlevel                                  ...      1
Contraction scheme used                     ... SEGMENTED contraction
Coulomb Range Separation                    ... NOT USED
Exchange Range Separation                   ... NOT USED
Finite Nucleus Model                        ... NOT USED
Auxiliary Coulomb fitting basis             ... AVAILABLE
   # of basis functions in Aux-J            ...   1244
   # of shells in Aux-J                     ...    420
   Maximum angular momentum in Aux-J        ...      4
Auxiliary J/K fitting basis                 ... NOT available
Auxiliary Correlation fitting basis         ... NOT available
Auxiliary 'external' fitting basis          ... NOT available
Integral threshold                          ...     2.500000e-11
Primitive cut-off                           ...     2.500000e-12
Primitive pair pre-selection threshold      ...     2.500000e-12

Calculating pre-screening integrals         ... done (  0.1 sec) Dimension = 168
Organizing shell pair data                  ... done (  0.0 sec)
Shell pair information
Total number of shell pairs                 ...     14196
Shell pairs after pre-screening             ...      9439
Total number of primitive shell pairs       ...     79098
Primitive shell pairs kept                  ...     29480
          la=0 lb=0:   3720 shell pairs
          la=1 lb=0:   3115 shell pairs
          la=1 lb=1:    662 shell pairs
          la=2 lb=0:   1266 shell pairs
          la=2 lb=1:    559 shell pairs
          la=2 lb=2:    117 shell pairs

Calculating one electron integrals          ... done (  0.0 sec)
Calculating RI/J V-Matrix + Cholesky decomp.... done (  0.1 sec)
Calculating Nuclear repulsion               ... done (  0.0 sec) ENN=   1463.948083108292 Eh

SHARK setup successfully completed in   0.4 seconds

Maximum memory used throughout the entire GTOINT-calculation: 23.8 MB
[1717811960.708833] [eu-a2p-335:101904:0]          mpool.c:38   UCX  WARN  object 0x37f7d80 was not returned to mpool ucp_requests
[1717811960.708853] [eu-a2p-335:101904:0]          mpool.c:38   UCX  WARN  object 0x37f7f40 was not returned to mpool ucp_requests
[1717811960.708857] [eu-a2p-335:101904:0]          mpool.c:38   UCX  WARN  object 0x37f8100 was not returned to mpool ucp_requests
[1717811960.708859] [eu-a2p-335:101904:0]          mpool.c:38   UCX  WARN  object 0x37f82c0 was not returned to mpool ucp_requests
[1717811960.708862] [eu-a2p-335:101904:0]          mpool.c:38   UCX  WARN  object 0x37f8480 was not returned to mpool ucp_requests
[1717811960.708864] [eu-a2p-335:101904:0]          mpool.c:38   UCX  WARN  object 0x37f8640 was not returned to mpool ucp_requests
[1717811960.708867] [eu-a2p-335:101904:0]          mpool.c:38   UCX  WARN  object 0x37f8800 was not returned to mpool ucp_requests
[1717811960.708869] [eu-a2p-335:101904:0]          mpool.c:38   UCX  WARN  object 0x37f89c0 was not returned to mpool ucp_requests
[1717811960.708872] [eu-a2p-335:101904:0]          mpool.c:38   UCX  WARN  object 0x37f8b80 was not returned to mpool ucp_requests
[1717811960.708874] [eu-a2p-335:101904:0]          mpool.c:38   UCX  WARN  object 0x37f8d40 was not returned to mpool ucp_requests
[1717811960.708877] [eu-a2p-335:101904:0]          mpool.c:38   UCX  WARN  object 0x37f8f00 was not returned to mpool ucp_requests
[1717811960.708879] [eu-a2p-335:101904:0]          mpool.c:38   UCX  WARN  object 0x37f90c0 was not returned to mpool ucp_requests
[1717811960.708882] [eu-a2p-335:101904:0]          mpool.c:38   UCX  WARN  object 0x37f9280 was not returned to mpool ucp_requests
[1717811960.708884] [eu-a2p-335:101904:0]          mpool.c:38   UCX  WARN  object 0x37f9440 was not returned to mpool ucp_requests
[1717811960.708887] [eu-a2p-335:101904:0]          mpool.c:38   UCX  WARN  object 0x37f9600 was not returned to mpool ucp_requests
[1717811960.708889] [eu-a2p-335:101904:0]          mpool.c:38   UCX  WARN  object 0x37f97c0 was not returned to mpool ucp_requests
[1717811960.708891] [eu-a2p-335:101904:0]          mpool.c:38   UCX  WARN  object 0x37f9980 was not returned to mpool ucp_requests
[1717811960.708894] [eu-a2p-335:101904:0]          mpool.c:38   UCX  WARN  object 0x37f9b40 was not returned to mpool ucp_requests
[1717811960.708737] [eu-a2p-335:101905:0]          mpool.c:38   UCX  WARN  object 0x39dcc00 was not returned to mpool ucp_requests
[1717811960.708769] [eu-a2p-335:101905:0]          mpool.c:38   UCX  WARN  object 0x39dcdc0 was not returned to mpool ucp_requests
[1717811960.708773] [eu-a2p-335:101905:0]          mpool.c:38   UCX  WARN  object 0x39dcf80 was not returned to mpool ucp_requests
[1717811960.708776] [eu-a2p-335:101905:0]          mpool.c:38   UCX  WARN  object 0x39dd140 was not returned to mpool ucp_requests
[1717811960.708779] [eu-a2p-335:101905:0]          mpool.c:38   UCX  WARN  object 0x39dd300 was not returned to mpool ucp_requests
[1717811960.708781] [eu-a2p-335:101905:0]          mpool.c:38   UCX  WARN  object 0x39dd4c0 was not returned to mpool ucp_requests
[1717811960.708784] [eu-a2p-335:101905:0]          mpool.c:38   UCX  WARN  object 0x39dd680 was not returned to mpool ucp_requests
[1717811960.708786] [eu-a2p-335:101905:0]          mpool.c:38   UCX  WARN  object 0x39dd840 was not returned to mpool ucp_requests
[1717811960.708788] [eu-a2p-335:101905:0]          mpool.c:38   UCX  WARN  object 0x39dda00 was not returned to mpool ucp_requests
[1717811960.708791] [eu-a2p-335:101905:0]          mpool.c:38   UCX  WARN  object 0x39ddbc0 was not returned to mpool ucp_requests
[1717811960.708793] [eu-a2p-335:101905:0]          mpool.c:38   UCX  WARN  object 0x39ddd80 was not returned to mpool ucp_requests
[1717811960.708796] [eu-a2p-335:101905:0]          mpool.c:38   UCX  WARN  object 0x39ddf40 was not returned to mpool ucp_requests
[1717811960.708799] [eu-a2p-335:101905:0]          mpool.c:38   UCX  WARN  object 0x39de100 was not returned to mpool ucp_requests
[1717811960.708801] [eu-a2p-335:101905:0]          mpool.c:38   UCX  WARN  object 0x39de2c0 was not returned to mpool ucp_requests
[1717811960.708804] [eu-a2p-335:101905:0]          mpool.c:38   UCX  WARN  object 0x39de480 was not returned to mpool ucp_requests
[1717811960.708806] [eu-a2p-335:101905:0]          mpool.c:38   UCX  WARN  object 0x39de640 was not returned to mpool ucp_requests
[1717811960.708808] [eu-a2p-335:101905:0]          mpool.c:38   UCX  WARN  object 0x39de800 was not returned to mpool ucp_requests
[1717811960.708810] [eu-a2p-335:101905:0]          mpool.c:38   UCX  WARN  object 0x39de9c0 was not returned to mpool ucp_requests
[1717811960.708813] [eu-a2p-335:101905:0]          mpool.c:38   UCX  WARN  object 0x39deb80 was not returned to mpool ucp_requests
[1717811960.718360] [eu-a2p-335:101903:0]          mpool.c:38   UCX  WARN  object 0x37e0e40 was not returned to mpool ucp_requests
[1717811960.718388] [eu-a2p-335:101903:0]          mpool.c:38   UCX  WARN  object 0x37e1000 was not returned to mpool ucp_requests
[1717811960.718393] [eu-a2p-335:101903:0]          mpool.c:38   UCX  WARN  object 0x37e11c0 was not returned to mpool ucp_requests
[1717811960.718396] [eu-a2p-335:101903:0]          mpool.c:38   UCX  WARN  object 0x37e1380 was not returned to mpool ucp_requests
[1717811960.718399] [eu-a2p-335:101903:0]          mpool.c:38   UCX  WARN  object 0x37e1540 was not returned to mpool ucp_requests
[1717811960.718402] [eu-a2p-335:101903:0]          mpool.c:38   UCX  WARN  object 0x37e1700 was not returned to mpool ucp_requests
[1717811960.718405] [eu-a2p-335:101903:0]          mpool.c:38   UCX  WARN  object 0x37e18c0 was not returned to mpool ucp_requests
[1717811960.718408] [eu-a2p-335:101903:0]          mpool.c:38   UCX  WARN  object 0x37e1a80 was not returned to mpool ucp_requests
[1717811960.718410] [eu-a2p-335:101903:0]          mpool.c:38   UCX  WARN  object 0x37e1c40 was not returned to mpool ucp_requests


           ************************************************************
           *        Program running with 4 parallel MPI-processes     *
           *              working on a common directory               *
           ************************************************************

Diagonalization of the overlap matrix:
Smallest eigenvalue                        ... 4.787e-04
Time for diagonalization                   ...    0.018 sec
Threshold for overlap eigenvalues          ... 1.000e-08
Number of eigenvalues below threshold      ... 0
Time for construction of square roots      ...    0.011 sec
Total time needed                          ...    0.033 sec

-------------------
DFT GRID GENERATION
-------------------

General Integration Accuracy     IntAcc      ... 4.959
Radial Grid Type                 RadialGrid  ... OptM3 with GC (2021)
Angular Grid (max. ang.)         AngularGrid ... 6 (Lebedev-590)
Angular grid pruning method      GridPruning ... 4 (adaptive)
Weight generation scheme         WeightScheme... Becke
Basis function cutoff            BFCut       ... 1.0000e-11
Integration weight cutoff        WCut        ... 1.0000e-14
Angular grids for H and He will be reduced by one unit
Partially contracted basis set               ... off
Rotationally invariant grid construction     ... off

Total number of grid points                  ...   489008
Total number of batches                      ...     7663
Average number of points per batch           ...       63
Average number of grid points per atom       ...    11114
Time for grid setup =    7.789 sec

--------------------
COSX GRID GENERATION
--------------------

GRIDX 1
-------
General Integration Accuracy     IntAcc      ... 4.020
Radial Grid Type                 RadialGrid  ... OptM3 with GC (2021)
Angular Grid (max. ang.)         AngularGrid ... 2 (Lebedev-110)
Angular grid pruning method      GridPruning ... 4 (adaptive)
Weight generation scheme         WeightScheme... Becke
Basis function cutoff            BFCut       ... 1.0000e-11
Integration weight cutoff        WCut        ... 1.0000e-14
Angular grids for H and He will be reduced by one unit
Partially contracted basis set               ... on
Rotationally invariant grid construction     ... off

Total number of grid points                  ...    52908
Total number of batches                      ...      850
Average number of points per batch           ...       62
Average number of grid points per atom       ...     1202
UseSFitting                                  ... on

GRIDX 2
-------
General Integration Accuracy     IntAcc      ... 4.338
Radial Grid Type                 RadialGrid  ... OptM3 with GC (2021)
Angular Grid (max. ang.)         AngularGrid ... 3 (Lebedev-194)
Angular grid pruning method      GridPruning ... 4 (adaptive)
Weight generation scheme         WeightScheme... Becke
Basis function cutoff            BFCut       ... 1.0000e-11
Integration weight cutoff        WCut        ... 1.0000e-14
Angular grids for H and He will be reduced by one unit
Partially contracted basis set               ... on
Rotationally invariant grid construction     ... off

Total number of grid points                  ...   115266
Total number of batches                      ...     1825
Average number of points per batch           ...       63
Average number of grid points per atom       ...     2620
UseSFitting                                  ... on

GRIDX 3
-------
General Integration Accuracy     IntAcc      ... 4.871
Radial Grid Type                 RadialGrid  ... OptM3 with GC (2021)
Angular Grid (max. ang.)         AngularGrid ... 4 (Lebedev-302)
Angular grid pruning method      GridPruning ... 4 (adaptive)
Weight generation scheme         WeightScheme... Becke
Basis function cutoff            BFCut       ... 1.0000e-11
Integration weight cutoff        WCut        ... 1.0000e-14
Angular grids for H and He will be reduced by one unit
Partially contracted basis set               ... on
Rotationally invariant grid construction     ... off

Total number of grid points                  ...   220971
Total number of batches                      ...     3474
Average number of points per batch           ...       63
Average number of grid points per atom       ...     5022
UseSFitting                                  ... on

Time for X-Grid setup             =    3.599 sec


--------------------
CPCM SOLVATION MODEL
--------------------
CPCM parameters:
  Epsilon                                         ...      80.4000
  Refrac                                          ...       1.3300
  Rsolv                                           ...       1.3000
  Surface type                                    ... GAUSSIAN VDW
  Epsilon function type                           ...         CPCM
Radii:
 Radius for C  used is    3.8550 Bohr (=   2.0400 Ang.)
 Radius for O  used is    3.4469 Bohr (=   1.8240 Ang.)
 Radius for H  used is    2.4944 Bohr (=   1.3200 Ang.)
Calculating surface                               ...        done! (  0.0s)
GEPOL surface points                              ...         2382
GEPOL Volume                                      ...    2468.5209
GEPOL Surface-area                                ...    1292.3046
Calculating surface distance matrix               ...        done! (  0.0s)
Performing Cholesky decomposition & store         ...        done! (  0.2s)
Overall time for CPCM initialization              ...                 0.3s
--------------
SCF ITERATIONS
--------------
ITER       Energy         Delta-E        Max-DP      RMS-DP      [F,P]     Damp
               ***  Starting incremental Fock matrix formation  ***
                      *** Initiating the SOSCF procedure ***
                      *** Re-Reading the Fockian *** 
                      *** Removing any level shift *** 
ITER      Energy       Delta-E        Grad      Rot      Max-DP    RMS-DP
  0   -850.22600650 -850.2260065044  0.001566  0.001566  0.006331  0.000099
               *** Restarting incremental Fock matrix formation ***
  1   -850.22658955  -0.0005830476  0.000756  0.002073  0.002718  0.000049
  2   -850.22665385  -0.0000642994  0.000154  0.000309  0.000427  0.000009
  3   -850.22665458  -0.0000007305  0.000108  0.000205  0.000302  0.000005
  4   -850.22665497  -0.0000003874  0.000056  0.000099  0.000172  0.000003
  5   -850.22665514  -0.0000001695  0.000023  0.000042  0.000081  0.000001
  6   -850.22665515  -0.0000000121  0.000019  0.000035  0.000050  0.000001
  7   -850.22665518  -0.0000000290  0.000008  0.000016  0.000029  0.000001
  8   -850.22665518   0.0000000028  0.000005  0.000007  0.000015  0.000000
                  ***Gradient check signals convergence***
              ***Rediagonalizing the Fockian in SOSCF/NRSCF***

               *****************************************************
               *                     SUCCESS                       *
               *           SCF CONVERGED AFTER   9 CYCLES          *
               *****************************************************

Old exchange energy                            =    -23.667564002 Eh
New exchange energy                            =    -23.667570001 Eh
Exchange energy change after final integration =     -0.000005999 Eh
Total energy after final integration           =   -850.226661180 Eh
Final COS-X integration done in                =    23.563 sec
Total Energy       :         -850.22666118 Eh          -23135.84365 eV
  Last Energy change         ...   -3.1318e-09  Tolerance :   1.0000e-08
  Last MAX-Density change    ...    6.6613e-15  Tolerance :   1.0000e-07
             **** THE GBW FILE WAS UPDATED (PQ2_0e_0H_B3LYP_631Gd_opt.gbw) ****
             **** DENSITY PQ2_0e_0H_B3LYP_631Gd_opt.scfp WAS UPDATED ****
             **** ENERGY FILE WAS UPDATED (PQ2_0e_0H_B3LYP_631Gd_opt.en.tmp) ****
             **** THE GBW FILE WAS UPDATED (PQ2_0e_0H_B3LYP_631Gd_opt.gbw) ****
             **** DENSITY PQ2_0e_0H_B3LYP_631Gd_opt.scfp WAS UPDATED ****
Total SCF time: 0 days 0 hours 2 min 31 sec 

Maximum memory used throughout the entire SCF-calculation: 163.1 MB

-------------------------   --------------------
FINAL SINGLE POINT ENERGY      -850.226661179688
-------------------------   --------------------


           ************************************************************
           *        Program running with 4 parallel MPI-processes     *
           *              working on a common directory               *
           ************************************************************
------------------------------------------------------------------------------
                         ORCA SCF GRADIENT CALCULATION
------------------------------------------------------------------------------

 ... reading COSX grid (gridx3)
Gradient of the Kohn-Sham DFT energy:
Kohn-Sham wavefunction type      ... RKS
Hartree-Fock exchange scaling    ...    0.200
Number of operators              ...    1
Number of atoms                  ...   44
Basis set dimensions             ...  328
Integral neglect threshold       ... 2.5e-11
Integral primitive cutoff        ... 2.5e-12
SHARK Integral package           ... ON

Nuc. rep. gradient       (SHARK) ... done (  0.0 sec)
HCore & Overlap gradient (SHARK) ... done (  0.4 sec)
RI-J gradient            (SHARK) ... done (  1.8 sec)
COSX-gradient                    ... done ( 30.2 sec)
Exchange-correlation gradient    ... done

------------------
CARTESIAN GRADIENT
------------------

   1   C   :   -0.000083881    0.000021821    0.000080683
   2   C   :   -0.000363539    0.000169691    0.000184491
   3   C   :    0.000457516    0.000070945   -0.000194822
   4   C   :    0.000164106    0.000113582    0.000005930
   5   C   :   -0.000704348   -0.000138727    0.000751980
   6   C   :    0.000328028   -0.000084176   -0.000048016
   7   C   :   -0.000105742   -0.000135359   -0.000069615
   8   C   :   -0.000142494    0.000062424    0.000041614
   9   C   :    0.000209945   -0.000043279   -0.000077635
  10   C   :   -0.000062825    0.000088474    0.000038049
  11   C   :   -0.000048047    0.000004268    0.000198549
  12   C   :   -0.000403630   -0.000079850    0.000101905
  13   C   :    0.000659825    0.000068931   -0.000803011
  14   O   :   -0.000171071   -0.000047894    0.000294130
  15   O   :    0.000218176    0.000002314   -0.000256522
  16   H   :    0.000034877   -0.000138693   -0.000007343
  17   H   :   -0.000097439   -0.000004290    0.000045794
  18   H   :    0.000011845    0.000075499   -0.000074399
  19   H   :   -0.000127843   -0.000073269   -0.000035896
  20   H   :    0.000097803   -0.000024454   -0.000059139
  21   H   :   -0.000025705   -0.000083249    0.000079540
  22   H   :   -0.000076490    0.000105317   -0.000003170
  23   H   :   -0.000029420   -0.000002110   -0.000052771
  24   H   :   -0.000006071    0.000116776   -0.000006784
  25   H   :   -0.000084515    0.000043864   -0.000006594
  26   H   :    0.000103083    0.000026563    0.000080747
  27   H   :    0.000096853   -0.000214712   -0.000144369
  28   H   :    0.000024489   -0.000021130   -0.000071197
  29   H   :    0.000000945    0.000071178    0.000083071
  30   H   :    0.000148102    0.000024065    0.000031963
  31   C   :    0.000136604    0.000026836    0.000150955
  32   H   :   -0.000005011   -0.000051874   -0.000023228
  33   H   :   -0.000070369    0.000069767   -0.000104263
  34   C   :   -0.000188172   -0.000131484    0.000006993
  35   H   :   -0.000009109    0.000055135   -0.000261614
  36   C   :    0.000018732    0.000053236    0.000008952
  37   C   :   -0.000033904    0.000018829    0.000111173
  38   H   :    0.000027293   -0.000113172   -0.000082169
  39   H   :   -0.000035536    0.000006766    0.000045220
  40   H   :    0.000085259    0.000000524    0.000082266
  41   C   :    0.000015706    0.000108080    0.000022791
  42   H   :   -0.000044561    0.000069396   -0.000066240
  43   H   :    0.000000521   -0.000139908   -0.000039692
  44   H   :    0.000088073    0.000029381    0.000062620

Difference to translation invariance:
           :    0.0000080578   -0.0000239683    0.0000209282

Difference to rotation invariance:
           :    0.0000408386    0.0002621710    0.0000621189

Norm of the cartesian gradient     ...    0.0019844963
RMS gradient                       ...    0.0001727282
MAX gradient                       ...    0.0008030108

-------
TIMINGS
-------

Total SCF gradient time            ...       45.838 sec

One electron gradient       ....       0.370 sec  (  0.8%)
RI-J Coulomb gradient       ....       1.840 sec  (  4.0%)
COSX gradient               ....      30.219 sec  ( 65.9%)
XC gradient                 ....       8.797 sec  ( 19.2%)
CPCM gradient               ....       0.882 sec  (  1.9%)
   A-Matrix (El+Nuc)        ....       0.232 sec  (  0.5%)
   Potential                ....       0.650 sec  (  1.4%)

Maximum memory used throughout the entire SCFGRAD-calculation: 103.1 MB
------------------------------------------------------------------------------
                         ORCA GEOMETRY RELAXATION STEP
------------------------------------------------------------------------------

Reading the OPT-File                    .... done
Getting information on internals        .... done
Copying old internal coords+grads       .... done
Making the new internal coordinates     .... (new redundants).... done
Validating the new internal coordinates .... (new redundants).... done
Calculating the B-matrix                .... done
Calculating the G,G- and P matrices     .... done
Transforming gradient to internals      .... done
Projecting the internal gradient        .... done
Number of atoms                         ....  44
Number of internal coordinates          .... 217
Current Energy                          ....  -850.226661180 Eh
Current gradient norm                   ....     0.001984496 Eh/bohr
Maximum allowed component of the step   ....  0.300
Current trust radius                    ....  0.300
Updating the Hessian (BFGS)             .... done
Forming the augmented Hessian           .... done
Diagonalizing the augmented Hessian     .... done
Last element of RFO vector              ....  0.995289217
Lowest eigenvalues of augmented Hessian:
 -0.000034860  0.002448016  0.009901814  0.011589083  0.011703844
Length of the computed step             ....  0.097409242
The final length of the internal step   ....  0.097409242
Converting the step to cartesian space:
 Initial RMS(Int)=    0.0066125702
Transforming coordinates:
 Iter   0:  RMS(Cart)=    0.0443482308 RMS(Int)=    0.4262417749
 Iter   1:  RMS(Cart)=    0.0005144427 RMS(Int)=    0.0001526765
 Iter   2:  RMS(Cart)=    0.0000099052 RMS(Int)=    0.0000024577
 Iter   3:  RMS(Cart)=    0.0000002867 RMS(Int)=    0.0000001058
 Iter   4:  RMS(Cart)=    0.0000000065 RMS(Int)=    0.0000000017
done
Storing new coordinates                 .... done

                                .--------------------.
          ----------------------|Geometry convergence|-------------------------
          Item                value                   Tolerance       Converged
          ---------------------------------------------------------------------
          Energy change      -0.0000168276            0.0000002000      NO
          RMS gradient        0.0000933592            0.0000080000      NO
          MAX gradient        0.0003803317            0.0000300000      NO
          RMS step            0.0066125702            0.0001000000      NO
          MAX step            0.0277032118            0.0002000000      NO
          ........................................................
          Max(Bonds)      0.0004      Max(Angles)    0.10
          Max(Dihed)        1.59      Max(Improp)    0.00
          ---------------------------------------------------------------------

The optimization has not yet converged - more geometry cycles are needed


    ---------------------------------------------------------------------------
                         Redundant Internal Coordinates
                            (Angstroem and degrees)

        Definition                    Value    dE/dq     Step     New-Value
    ----------------------------------------------------------------------------
     1. B(C   1,C   0)                1.5041 -0.000114 -0.0001    1.5040   
     2. B(C   2,C   1)                1.3575 -0.000297  0.0002    1.3577   
     3. B(C   3,C   2)                1.5051 -0.000089 -0.0001    1.5050   
     4. B(C   4,C   2)                1.4992  0.000188  0.0000    1.4993   
     5. B(C   5,C   4)                1.4974  0.000050 -0.0001    1.4973   
     6. B(C   6,C   5)                1.5115  0.000005  0.0001    1.5116   
     7. B(C   7,C   6)                1.5166 -0.000177  0.0001    1.5167   
     8. B(C   8,C   7)                1.3448 -0.000380  0.0002    1.3450   
     9. B(C   9,C   8)                1.5138 -0.000031 -0.0004    1.5134   
    10. B(C  10,C   8)                1.5159 -0.000086  0.0000    1.5160   
    11. B(C  11,C   5)                1.3453 -0.000146 -0.0001    1.3453   
    12. B(C  12,C  11)                1.4759  0.000143 -0.0001    1.4758   
    13. B(C  12,C   1)                1.4969  0.000110 -0.0001    1.4968   
    14. B(O  13,C  12)                1.2326 -0.000091  0.0001    1.2327   
    15. B(O  14,C   4)                1.2303 -0.000142 -0.0000    1.2303   
    16. B(H  15,C   0)                1.0897 -0.000140 -0.0001    1.0896   
    17. B(H  16,C   0)                1.0966 -0.000103  0.0001    1.0967   
    18. B(H  17,C   0)                1.0962 -0.000092  0.0000    1.0963   
    19. B(H  18,C   3)                1.0897 -0.000150 -0.0002    1.0895   
    20. B(H  19,C   3)                1.0964 -0.000114  0.0001    1.0965   
    21. B(H  20,C   3)                1.0962 -0.000095  0.0000    1.0963   
    22. B(H  21,C   6)                1.0982 -0.000110 -0.0001    1.0981   
    23. B(H  22,C   6)                1.0926  0.000049 -0.0003    1.0923   
    24. B(H  23,C   7)                1.0912 -0.000070 -0.0000    1.0912   
    25. B(H  24,C   9)                1.0950 -0.000082  0.0000    1.0951   
    26. B(H  25,C   9)                1.0986 -0.000117 -0.0001    1.0985   
    27. B(H  26,C   9)                1.0978 -0.000275  0.0000    1.0978   
    28. B(H  27,C  10)                1.0935  0.000070 -0.0002    1.0933   
    29. B(H  28,C  11)                1.0874 -0.000085  0.0000    1.0875   
    30. B(H  29,C  10)                1.0995 -0.000138 -0.0000    1.0995   
    31. B(C  30,C  10)                1.5638 -0.000021  0.0001    1.5639   
    32. B(H  31,C  30)                1.0944 -0.000013 -0.0001    1.0943   
    33. B(H  32,C  30)                1.0998 -0.000087 -0.0001    1.0997   
    34. B(C  33,C  30)                1.5081  0.000011 -0.0002    1.5079   
    35. B(H  34,C  33)                1.0904 -0.000235 -0.0000    1.0904   
    36. B(C  35,C  33)                1.3447 -0.000104  0.0002    1.3449   
    37. B(C  36,C  35)                1.5107 -0.000171 -0.0001    1.5106   
    38. B(H  37,C  36)                1.0993 -0.000139 -0.0000    1.0993   
    39. B(H  38,C  36)                1.0928 -0.000053 -0.0001    1.0927   
    40. B(H  39,C  36)                1.0992 -0.000114  0.0000    1.0992   
    41. B(C  40,C  35)                1.5126 -0.000072 -0.0003    1.5123   
    42. B(H  41,C  40)                1.0952 -0.000102  0.0000    1.0952   
    43. B(H  42,C  40)                1.0996 -0.000137 -0.0000    1.0996   
    44. B(H  43,C  40)                1.0996 -0.000111  0.0000    1.0996   
    45. A(H  15,C   0,H  17)          108.55 -0.000043   -0.00    108.54   
    46. A(H  15,C   0,H  16)          108.49  0.000011   -0.01    108.48   
    47. A(C   1,C   0,H  15)          112.80  0.000020    0.01    112.81   
    48. A(H  16,C   0,H  17)          106.41 -0.000009   -0.00    106.41   
    49. A(C   1,C   0,H  17)          110.19  0.000081    0.04    110.23   
    50. A(C   1,C   0,H  16)          110.18 -0.000063   -0.03    110.14   
    51. A(C   0,C   1,C   2)          126.01 -0.000104   -0.00    126.00   
    52. A(C   2,C   1,C  12)          119.44  0.000113    0.00    119.44   
    53. A(C   0,C   1,C  12)          114.55 -0.000009   -0.00    114.55   
    54. A(C   1,C   2,C   3)          125.64 -0.000104   -0.00    125.64   
    55. A(C   1,C   2,C   4)          120.22  0.000064    0.00    120.23   
    56. A(C   3,C   2,C   4)          114.13  0.000040   -0.00    114.13   
    57. A(H  18,C   3,H  19)          108.51 -0.000009    0.00    108.51   
    58. A(C   2,C   3,H  18)          112.67  0.000040   -0.01    112.67   
    59. A(C   2,C   3,H  20)          110.22 -0.000034    0.03    110.25   
    60. A(H  18,C   3,H  20)          108.53  0.000037    0.02    108.55   
    61. A(H  19,C   3,H  20)          106.43  0.000006   -0.00    106.43   
    62. A(C   2,C   3,H  19)          110.25 -0.000039   -0.04    110.22   
    63. A(C   2,C   4,C   5)          120.10 -0.000146   -0.02    120.08   
    64. A(C   2,C   4,O  14)          119.79  0.000073    0.01    119.80   
    65. A(C   5,C   4,O  14)          120.10  0.000068    0.01    120.10   
    66. A(C   4,C   5,C  11)          118.42  0.000079    0.00    118.43   
    67. A(C   4,C   5,C   6)          118.17 -0.000030    0.03    118.20   
    68. A(C   6,C   5,C  11)          123.40 -0.000049   -0.03    123.37   
    69. A(C   5,C   6,C   7)          111.34 -0.000109   -0.10    111.24   
    70. A(C   7,C   6,H  21)          109.14  0.000065   -0.04    109.10   
    71. A(H  21,C   6,H  22)          107.76 -0.000047    0.03    107.79   
    72. A(C   5,C   6,H  22)          109.12  0.000087    0.04    109.16   
    73. A(C   5,C   6,H  21)          107.92  0.000009    0.01    107.93   
    74. A(C   7,C   6,H  22)          111.44 -0.000003    0.05    111.49   
    75. A(C   8,C   7,H  23)          117.64  0.000130    0.06    117.70   
    76. A(C   6,C   7,H  23)          113.52  0.000113   -0.07    113.45   
    77. A(C   6,C   7,C   8)          128.84 -0.000243    0.01    128.85   
    78. A(C   9,C   8,C  10)          116.45  0.000237    0.04    116.49   
    79. A(C   7,C   8,C  10)          124.21 -0.000306   -0.05    124.17   
    80. A(C   7,C   8,C   9)          119.33  0.000068    0.00    119.34   
    81. A(H  25,C   9,H  26)          106.52 -0.000022    0.00    106.52   
    82. A(H  24,C   9,H  26)          107.67 -0.000044   -0.03    107.64   
    83. A(C   8,C   9,H  26)          111.47  0.000007   -0.00    111.47   
    84. A(H  24,C   9,H  25)          108.31 -0.000063    0.01    108.32   
    85. A(C   8,C   9,H  25)          111.06  0.000068    0.01    111.07   
    86. A(C   8,C   9,H  24)          111.59  0.000045    0.00    111.59   
    87. A(H  29,C  10,C  30)          108.54 -0.000017   -0.03    108.51   
    88. A(H  27,C  10,C  30)          107.93 -0.000018   -0.02    107.92   
    89. A(C   8,C  10,C  30)          115.22  0.000177    0.04    115.26   
    90. A(H  27,C  10,H  29)          106.13  0.000005    0.04    106.17   
    91. A(C   8,C  10,H  29)          108.87 -0.000051   -0.00    108.87   
    92. A(C   8,C  10,H  27)          109.77 -0.000108   -0.04    109.73   
    93. A(C  12,C  11,H  28)          115.68 -0.000066   -0.01    115.67   
    94. A(C   5,C  11,H  28)          122.01  0.000006   -0.00    122.01   
    95. A(C   5,C  11,C  12)          122.31  0.000060    0.02    122.32   
    96. A(C  11,C  12,O  13)          119.94  0.000074    0.01    119.95   
    97. A(C   1,C  12,O  13)          120.58  0.000090    0.01    120.58   
    98. A(C   1,C  12,C  11)          119.48 -0.000167   -0.02    119.46   
    99. A(H  32,C  30,C  33)          109.97  0.000072   -0.03    109.94   
   100. A(H  31,C  30,C  33)          110.06 -0.000044    0.03    110.09   
   101. A(C  10,C  30,C  33)          114.60 -0.000037    0.07    114.66   
   102. A(H  31,C  30,H  32)          105.79 -0.000025    0.01    105.80   
   103. A(C  10,C  30,H  32)          108.15  0.000005   -0.06    108.10   
   104. A(C  10,C  30,H  31)          107.87  0.000029   -0.02    107.85   
   105. A(H  34,C  33,C  35)          116.63  0.000050    0.02    116.65   
   106. A(C  30,C  33,C  35)          128.21 -0.000060   -0.01    128.19   
   107. A(C  30,C  33,H  34)          115.17  0.000010   -0.01    115.16   
   108. A(C  36,C  35,C  40)          114.13 -0.000025    0.01    114.13   
   109. A(C  33,C  35,C  40)          120.58  0.000096    0.01    120.60   
   110. A(C  33,C  35,C  36)          125.29 -0.000072   -0.02    125.27   
   111. A(H  38,C  36,H  39)          108.01  0.000020   -0.01    108.00   
   112. A(H  37,C  36,H  39)          106.26 -0.000001    0.01    106.26   
   113. A(C  35,C  36,H  39)          110.44 -0.000045   -0.01    110.42   
   114. A(H  37,C  36,H  38)          107.82 -0.000021    0.01    107.82   
   115. A(C  35,C  36,H  38)          113.55 -0.000006   -0.01    113.53   
   116. A(C  35,C  36,H  37)          110.47  0.000052    0.02    110.49   
   117. A(H  42,C  40,H  43)          106.27 -0.000022    0.00    106.28   
   118. A(H  41,C  40,H  43)          108.18 -0.000018    0.00    108.19   
   119. A(C  35,C  40,H  43)          110.99 -0.000028   -0.00    110.99   
   120. A(H  41,C  40,H  42)          108.14 -0.000038   -0.01    108.13   
   121. A(C  35,C  40,H  42)          111.06  0.000066    0.00    111.06   
   122. A(C  35,C  40,H  41)          111.97  0.000035    0.00    111.97   
   123. D(C   2,C   1,C   0,H  17)    123.11  0.000022   -0.18    122.92   
   124. D(C   2,C   1,C   0,H  15)      1.62  0.000005   -0.21      1.41   
   125. D(C  12,C   1,C   0,H  17)    -57.24  0.000012   -0.10    -57.34   
   126. D(C  12,C   1,C   0,H  15)   -178.73 -0.000005   -0.13   -178.85   
   127. D(C   2,C   1,C   0,H  16)   -119.77  0.000021   -0.19   -119.96   
   128. D(C  12,C   1,C   0,H  16)     59.88  0.000012   -0.10     59.78   
   129. D(C   3,C   2,C   1,C   0)      0.14  0.000074   -0.04      0.10   
   130. D(C   4,C   2,C   1,C  12)     -0.03  0.000116   -0.28     -0.32   
   131. D(C   4,C   2,C   1,C   0)    179.60  0.000105   -0.19    179.41   
   132. D(C   3,C   2,C   1,C  12)   -179.49  0.000084   -0.13   -179.62   
   133. D(H  19,C   3,C   2,C   4)     58.58 -0.000003   -0.18     58.40   
   134. D(H  20,C   3,C   2,C   1)    120.87  0.000064   -0.32    120.54   
   135. D(H  19,C   3,C   2,C   1)   -121.93  0.000026   -0.33   -122.26   
   136. D(H  18,C   3,C   2,C   4)    179.98 -0.000016   -0.21    179.77   
   137. D(H  18,C   3,C   2,C   1)     -0.53  0.000014   -0.36     -0.89   
   138. D(H  20,C   3,C   2,C   4)    -58.62  0.000034   -0.18    -58.80   
   139. D(O  14,C   4,C   2,C   3)      2.44  0.000177    0.28      2.72   
   140. D(O  14,C   4,C   2,C   1)   -177.08  0.000150    0.41   -176.67   
   141. D(C   5,C   4,C   2,C   1)      1.59 -0.000124    0.40      1.99   
   142. D(C   5,C   4,C   2,C   3)   -178.89 -0.000097    0.27   -178.63   
   143. D(C  11,C   5,C   4,O  14)    176.48 -0.000146   -0.41    176.07   
   144. D(C  11,C   5,C   4,C   2)     -2.19  0.000129   -0.40     -2.59   
   145. D(C   6,C   5,C   4,C   2)    177.07  0.000132   -0.35    176.72   
   146. D(C   6,C   5,C   4,O  14)     -4.27 -0.000144   -0.36     -4.63   
   147. D(H  22,C   6,C   5,C  11)   -139.36  0.000023   -0.50   -139.85   
   148. D(H  22,C   6,C   5,C   4)     41.43  0.000020   -0.55     40.88   
   149. D(H  21,C   6,C   5,C  11)    -22.52  0.000019   -0.43    -22.96   
   150. D(H  21,C   6,C   5,C   4)    158.26  0.000015   -0.48    157.77   
   151. D(C   7,C   6,C   5,C  11)     97.23  0.000039   -0.53     96.70   
   152. D(C   7,C   6,C   5,C   4)    -81.99  0.000036   -0.58    -82.57   
   153. D(C   8,C   7,C   6,C   5)    124.39  0.000069   -1.16    123.23   
   154. D(H  23,C   7,C   6,H  22)   -178.42  0.000024   -1.06   -179.48   
   155. D(H  23,C   7,C   6,H  21)     62.70  0.000043   -1.11     61.59   
   156. D(H  23,C   7,C   6,C   5)    -56.33  0.000057   -1.04    -57.37   
   157. D(C   8,C   7,C   6,H  22)      2.30  0.000037   -1.18      1.12   
   158. D(C   8,C   7,C   6,H  21)   -116.58  0.000056   -1.23   -117.81   
   159. D(C  10,C   8,C   7,H  23)   -179.41 -0.000016   -0.09   -179.50   
   160. D(C  10,C   8,C   7,C   6)     -0.16 -0.000029    0.04     -0.12   
   161. D(C   9,C   8,C   7,H  23)     -0.10 -0.000035    0.01     -0.09   
   162. D(C   9,C   8,C   7,C   6)    179.15 -0.000049    0.13    179.29   
   163. D(H  26,C   9,C   8,C  10)    -65.31 -0.000016   -0.39    -65.70   
   164. D(H  26,C   9,C   8,C   7)    115.33  0.000006   -0.48    114.85   
   165. D(H  25,C   9,C   8,C  10)     53.31  0.000005   -0.38     52.93   
   166. D(H  25,C   9,C   8,C   7)   -126.05  0.000027   -0.47   -126.53   
   167. D(H  24,C   9,C   8,C  10)    174.27  0.000004   -0.36    173.91   
   168. D(H  24,C   9,C   8,C   7)     -5.10  0.000026   -0.44     -5.54   
   169. D(C  30,C  10,C   8,C   9)     69.31  0.000001    0.44     69.75   
   170. D(C  30,C  10,C   8,C   7)   -111.36 -0.000019    0.53   -110.83   
   171. D(H  29,C  10,C   8,C   9)    -52.85 -0.000061    0.44    -52.41   
   172. D(H  29,C  10,C   8,C   7)    126.48 -0.000081    0.54    127.01   
   173. D(H  27,C  10,C   8,C   9)   -168.63  0.000021    0.42   -168.21   
   174. D(H  27,C  10,C   8,C   7)     10.70  0.000001    0.51     11.21   
   175. D(H  28,C  11,C   5,C   6)      1.84 -0.000097    0.13      1.97   
   176. D(H  28,C  11,C   5,C   4)   -178.94 -0.000095    0.18   -178.76   
   177. D(C  12,C  11,C   5,C   6)   -177.98 -0.000133    0.24   -177.74   
   178. D(C  12,C  11,C   5,C   4)      1.23 -0.000131    0.29      1.52   
   179. D(C   1,C  12,C  11,H  28)   -179.53  0.000093   -0.08   -179.61   
   180. D(C   1,C  12,C  11,C   5)      0.30  0.000127   -0.18      0.12   
   181. D(O  13,C  12,C   1,C   2)    179.60  0.000163   -0.30    179.31   
   182. D(O  13,C  12,C   1,C   0)     -0.07  0.000172   -0.38     -0.45   
   183. D(C  11,C  12,C   1,C   2)     -0.94 -0.000116    0.17     -0.76   
   184. D(O  13,C  12,C  11,C   5)    179.77 -0.000150    0.29    180.05   
   185. D(C  11,C  12,C   1,C   0)    179.39 -0.000106    0.09    179.48   
   186. D(O  13,C  12,C  11,H  28)     -0.07 -0.000184    0.39      0.32   
   187. D(C  33,C  30,C  10,H  29)     31.12 -0.000069    0.48     31.60   
   188. D(C  33,C  30,C  10,H  27)    145.74 -0.000081    0.50    146.24   
   189. D(C  33,C  30,C  10,C   8)    -91.22 -0.000112    0.47    -90.75   
   190. D(H  32,C  30,C  10,H  29)    154.17  0.000003    0.44    154.61   
   191. D(H  32,C  30,C  10,H  27)    -91.21 -0.000009    0.47    -90.75   
   192. D(H  32,C  30,C  10,C   8)     31.83 -0.000040    0.44     32.27   
   193. D(H  31,C  30,C  10,H  29)    -91.84 -0.000009    0.41    -91.42   
   194. D(H  31,C  30,C  10,H  27)     22.78 -0.000021    0.44     23.22   
   195. D(H  31,C  30,C  10,C   8)    145.82 -0.000052    0.41    146.23   
   196. D(C  35,C  33,C  30,H  32)    112.36 -0.000118    1.59    113.95   
   197. D(C  35,C  33,C  30,H  31)     -3.80 -0.000104    1.57     -2.23   
   198. D(C  35,C  33,C  30,C  10)   -125.57 -0.000082    1.54   -124.03   
   199. D(H  34,C  33,C  30,H  32)    -67.62 -0.000107    1.56    -66.06   
   200. D(H  34,C  33,C  30,H  31)    176.21 -0.000093    1.55    177.76   
   201. D(H  34,C  33,C  30,C  10)     54.44 -0.000072    1.51     55.96   
   202. D(C  40,C  35,C  33,H  34)      0.08 -0.000010    0.03      0.11   
   203. D(C  40,C  35,C  33,C  30)   -179.91  0.000001    0.01   -179.90   
   204. D(C  36,C  35,C  33,H  34)    179.76 -0.000019   -0.00    179.76   
   205. D(C  36,C  35,C  33,C  30)     -0.22 -0.000009   -0.03     -0.25   
   206. D(H  39,C  36,C  35,C  40)    -56.83 -0.000018    0.24    -56.59   
   207. D(H  39,C  36,C  35,C  33)    123.47 -0.000010    0.27    123.74   
   208. D(H  38,C  36,C  35,C  40)   -178.32 -0.000008    0.27   -178.05   
   209. D(H  38,C  36,C  35,C  33)      1.98  0.000001    0.31      2.29   
   210. D(H  37,C  36,C  35,C  40)     60.43 -0.000015    0.25     60.68   
   211. D(H  37,C  36,C  35,C  33)   -119.28 -0.000006    0.29   -118.99   
   212. D(H  43,C  40,C  35,C  36)     58.88  0.000007   -0.00     58.88   
   213. D(H  43,C  40,C  35,C  33)   -121.40 -0.000002   -0.04   -121.44   
   214. D(H  42,C  40,C  35,C  36)    -59.11  0.000011   -0.01    -59.12   
   215. D(H  42,C  40,C  35,C  33)    120.61  0.000002   -0.04    120.57   
   216. D(H  41,C  40,C  35,C  36)    179.89 -0.000011    0.00    179.89   
   217. D(H  41,C  40,C  35,C  33)     -0.39 -0.000020   -0.03     -0.42   
    ----------------------------------------------------------------------------

         *************************************************************
         *                GEOMETRY OPTIMIZATION CYCLE   7            *
         *************************************************************
---------------------------------
CARTESIAN COORDINATES (ANGSTROEM)
---------------------------------
  C      5.282966    1.525806    0.900986
  C      4.069343    0.827647    0.351767
  C      2.854882    1.393103    0.131038
  C      2.496000    2.830794    0.394013
  C      1.733406    0.575311   -0.435771
  C      1.935453   -0.880880   -0.719446
  C      0.754940   -1.681829   -1.219342
  C     -0.130615   -2.129464   -0.072241
  C     -1.442349   -1.902200    0.119333
  C     -2.121839   -2.470116    1.346568
  C     -2.317052   -1.110089   -0.832311
  C      3.152204   -1.412539   -0.503511
  C      4.276201   -0.619692    0.031209
  O      5.373668   -1.151428    0.211304
  O      0.654808    1.109710   -0.690170
  H      5.095470    2.571522    1.142831
  H      6.105642    1.478562    0.177330
  H      5.636379    1.016778    1.805284
  H      3.326069    3.401620    0.808976
  H      1.650880    2.889158    1.090137
  H      2.168177    3.315659   -0.532930
  H      1.143240   -2.567112   -1.740212
  H      0.198265   -1.084987   -1.945276
  H      0.396360   -2.721605    0.677735
  H     -1.446195   -3.113518    1.919884
  H     -3.007757   -3.058250    1.070973
  H     -2.471686   -1.674087    2.016765
  H     -1.779116   -0.933364   -1.767529
  H      3.368912   -2.458306   -0.708453
  H     -3.196413   -1.715774   -1.094585
  C     -2.809616    0.272354   -0.292000
  H     -2.868177    0.962101   -1.139539
  H     -2.030831    0.677323    0.370440
  C     -4.130810    0.229896    0.433533
  H     -4.176240   -0.463827    1.273601
  C     -5.245794    0.935310    0.172679
  C     -5.396657    1.949797   -0.936395
  H     -5.625500    2.941936   -0.521932
  H     -4.506978    2.046323   -1.563409
  H     -6.242858    1.684915   -1.586005
  C     -6.485411    0.756973    1.020330
  H     -6.337764    0.013548    1.810869
  H     -6.780649    1.704883    1.492898
  H     -7.340324    0.439518    0.405959

----------------------------
CARTESIAN COORDINATES (A.U.)
----------------------------
  NO LB      ZA    FRAG     MASS         X           Y           Z
   0 C     6.0000    0    12.011    9.983359    2.883356    1.702617
   1 C     6.0000    0    12.011    7.689944    1.564026    0.664744
   2 C     6.0000    0    12.011    5.394944    2.632584    0.247625
   3 C     6.0000    0    12.011    4.716757    5.349425    0.744576
   4 C     6.0000    0    12.011    3.275663    1.087179   -0.823489
   5 C     6.0000    0    12.011    3.657476   -1.664622   -1.359555
   6 C     6.0000    0    12.011    1.426630   -3.178196   -2.304222
   7 C     6.0000    0    12.011   -0.246827   -4.024104   -0.136515
   8 C     6.0000    0    12.011   -2.725645   -3.594636    0.225507
   9 C     6.0000    0    12.011   -4.009695   -4.667842    2.544644
  10 C     6.0000    0    12.011   -4.378593   -2.097764   -1.572840
  11 C     6.0000    0    12.011    5.956802   -2.669312   -0.951499
  12 C     6.0000    0    12.011    8.080849   -1.171048    0.058977
  13 O     8.0000    0    15.999   10.154760   -2.175883    0.399308
  14 O     8.0000    0    15.999    1.237409    2.097048   -1.304232
  15 H     1.0000    0     1.008    9.629043    4.859473    2.159638
  16 H     1.0000    0     1.008   11.537992    2.794077    0.335106
  17 H     1.0000    0     1.008   10.651214    1.921432    3.411493
  18 H     1.0000    0     1.008    6.285359    6.428131    1.528743
  19 H     1.0000    0     1.008    3.119711    5.459718    2.060061
  20 H     1.0000    0     1.008    4.097260    6.265688   -1.007092
  21 H     1.0000    0     1.008    2.160410   -4.851140   -3.288523
  22 H     1.0000    0     1.008    0.374666   -2.050328   -3.676039
  23 H     1.0000    0     1.008    0.749011   -5.143089    1.280734
  24 H     1.0000    0     1.008   -2.732913   -5.883697    3.628056
  25 H     1.0000    0     1.008   -5.683837   -5.779254    2.023846
  26 H     1.0000    0     1.008   -4.670810   -3.163566    3.811133
  27 H     1.0000    0     1.008   -3.362042   -1.763802   -3.340146
  28 H     1.0000    0     1.008    6.366322   -4.645525   -1.338782
  29 H     1.0000    0     1.008   -6.040345   -3.242343   -2.068465
  30 C     6.0000    0    12.011   -5.309404    0.514674   -0.551800
  31 H     1.0000    0     1.008   -5.420069    1.818108   -2.153416
  32 H     1.0000    0     1.008   -3.837715    1.279956    0.700031
  33 C     6.0000    0    12.011   -7.806100    0.434441    0.819258
  34 H     1.0000    0     1.008   -7.891950   -0.876505    2.406757
  35 C     6.0000    0    12.011   -9.913114    1.767480    0.326317
  36 C     6.0000    0    12.011  -10.198203    3.684582   -1.769530
  37 H     1.0000    0     1.008  -10.630655    5.559453   -0.986309
  38 H     1.0000    0     1.008   -8.516955    3.866989   -2.954415
  39 H     1.0000    0     1.008  -11.797292    3.184027   -2.997116
  40 C     6.0000    0    12.011  -12.255651    1.430471    1.928144
  41 H     1.0000    0     1.008  -11.976638    0.025603    3.422047
  42 H     1.0000    0     1.008  -12.813570    3.221763    2.821169
  43 H     1.0000    0     1.008  -13.871203    0.830568    0.767152

--------------------------------
INTERNAL COORDINATES (ANGSTROEM)
--------------------------------
 C      0   0   0     0.000000000000     0.00000000     0.00000000
 C      1   0   0     1.503977426756     0.00000000     0.00000000
 C      2   1   0     1.357711288409   126.00383086     0.00000000
 C      3   2   1     1.504960456176   125.64484147     0.10256922
 C      3   2   1     1.499254536468   120.22440594   179.40949548
 C      5   3   2     1.497258971530   120.07886503     1.98838000
 C      6   5   3     1.511630187059   118.20283204   176.71960835
 C      7   6   5     1.516715893410   111.23777894   277.43076590
 C      8   7   6     1.344988719279   128.84996296   123.22900652
 C      9   8   7     1.513386908563   119.33926595   179.28898487
 C      9   8   7     1.515971736497   124.16661042   359.88060555
 C      6   5   3     1.345277928709   118.42478865   357.41443988
 C     12   6   5     1.475771604496   122.32397601     1.52494858
 O     13  12   6     1.232724847657   119.95107806   180.05199083
 O      5   3   2     1.230314987263   119.80329497   183.33301803
 H      1   2   3     1.089571513609   112.81269260     1.40833063
 H      1   2   3     1.096679747372   110.14301752   240.04441582
 H      1   2   3     1.096250730261   110.23258577   122.92400629
 H      4   3   2     1.089518858806   112.66730476   359.10919251
 H      4   3   2     1.096459919457   110.21792162   237.74246403
 H      4   3   2     1.096259575355   110.24776160   120.54481126
 H      7   6   5     1.098093248696   107.93158302   157.77390083
 H      7   6   5     1.092286230267   109.16368213    40.87720798
 H      8   7   6     1.091236943484   113.45196840   302.62891051
 H     10   9   8     1.095058792307   111.59354439   354.45998176
 H     10   9   8     1.098501287165   111.07357991   233.47288626
 H     10   9   8     1.097824489898   111.47079066   114.85026571
 H     11   9   8     1.093269994680   109.72777232    11.21355349
 H     12   6   5     1.087470241177   122.00797290   181.23993546
 H     11   9   8     1.099508060592   108.86686022   127.01346156
 C     11   9   8     1.563874487130   115.26084972   249.16922933
 H     31  11   9     1.094305049622   107.84548362   146.23230473
 H     31  11   9     1.099696460171   108.09552544    32.26714962
 C     31  11   9     1.507897578986   114.66502988   269.25325345
 H     34  31  11     1.090426575238   115.15704565    55.95614693
 C     34  31  11     1.344931959620   128.19131374   235.96780340
 C     36  34  31     1.510625294327   125.26964234   359.74883294
 H     37  36  34     1.099312842515   110.49240965   241.00863089
 H     37  36  34     1.092698952647   113.53451675     2.28786649
 H     37  36  34     1.099187496787   110.42271020   123.73932374
 C     36  34  31     1.512272160200   120.59666789   180.10194438
 H     41  36  34     1.095185827202   111.97106680   359.57713359
 H     41  36  34     1.099555070205   111.05918485   120.56718823
 H     41  36  34     1.099593048298   110.98830236   238.56074140

---------------------------
INTERNAL COORDINATES (A.U.)
---------------------------
 C      0   0   0     0.000000000000     0.00000000     0.00000000
 C      1   0   0     2.842105448168     0.00000000     0.00000000
 C      2   1   0     2.565702504026   126.00383086     0.00000000
 C      3   2   1     2.843963104555   125.64484147     0.10256922
 C      3   2   1     2.833180478963   120.22440594   179.40949548
 C      5   3   2     2.829409407748   120.07886503     1.98838000
 C      6   5   3     2.856567069309   118.20283204   176.71960835
 C      7   6   5     2.866177661511   111.23777894   277.43076590
 C      8   7   6     2.541660332650   128.84996296   123.22900652
 C      9   8   7     2.859886791845   119.33926595   179.28898487
 C      9   8   7     2.864771408744   124.16661042   359.88060555
 C      6   5   3     2.542206859268   118.42478865   357.41443988
 C     12   6   5     2.788804168715   122.32397601     1.52494858
 O     13  12   6     2.329512360552   119.95107806   180.05199083
 O      5   3   2     2.324958384386   119.80329497   183.33301803
 H      1   2   3     2.058991764042   112.81269260     1.40833063
 H      1   2   3     2.072424379151   110.14301752   240.04441582
 H      1   2   3     2.071613654304   110.23258577   122.92400629
 H      4   3   2     2.058892260885   112.66730476   359.10919251
 H      4   3   2     2.072008964596   110.21792162   237.74246403
 H      4   3   2     2.071630369110   110.24776160   120.54481126
 H      7   6   5     2.075095509543   107.93158302   157.77390083
 H      7   6   5     2.064121835057   109.16368213    40.87720798
 H      8   7   6     2.062138970401   113.45196840   302.62891051
 H     10   9   8     2.069361218003   111.59354439   354.45998176
 H     10   9   8     2.075866590503   111.07357991   233.47288626
 H     10   9   8     2.074587629020   111.47079066   114.85026571
 H     11   9   8     2.065980880379   109.72777232    11.21355349
 H     12   6   5     2.055020934613   122.00797290   181.23993546
 H     11   9   8     2.077769116559   108.86686022   127.01346156
 C     11   9   8     2.955294488501   115.26084972   249.16922933
 H     31  11   9     2.067936850753   107.84548362   146.23230473
 H     31  11   9     2.078125140167   108.09552544    32.26714962
 C     31  11   9     2.849513462287   114.66502988   269.25325345
 H     34  31  11     2.060607596349   115.15704565    55.95614693
 C     34  31  11     2.541553072440   128.19131374   235.96780340
 C     36  34  31     2.854668097252   125.26964234   359.74883294
 H     37  36  34     2.077400207856   110.49240965   241.00863089
 H     37  36  34     2.064901767326   113.53451675     2.28786649
 H     37  36  34     2.077163338757   110.42271020   123.73932374
 C     36  34  31     2.857780222731   120.59666789   180.10194438
 H     41  36  34     2.069601279164   111.97106680   359.57713359
 H     41  36  34     2.077857951851   111.05918485   120.56718823
 H     41  36  34     2.077929720047   110.98830236   238.56074140


           ************************************************************
           *        Program running with 4 parallel MPI-processes     *
           *              working on a common directory               *
           ************************************************************
------------------------------------------------------------------------------
                   ___                                                        
                  /   \      - P O W E R E D   B Y -                         
                 /     \                                                     
                 |  |  |   _    _      __       _____    __    __             
                 |  |  |  | |  | |    /  \     |  _  \  |  |  /  |          
                  \  \/   | |  | |   /    \    | | | |  |  | /  /          
                 / \  \   | |__| |  /  /\  \   | |_| |  |  |/  /          
                |  |  |   |  __  | /  /__\  \  |    /   |      \           
                |  |  |   | |  | | |   __   |  |    \   |  |\   \          
                \     /   | |  | | |  |  |  |  | |\  \  |  | \   \       
                 \___/    |_|  |_| |__|  |__|  |_| \__\ |__|  \__/        
                                                                              
                      - O R C A' S   B I G   F R I E N D -                    
                                      &                                       
                       - I N T E G R A L  F E E D E R -                       
                                                                              
 v1 FN, 2020, v2 2021                                                         
------------------------------------------------------------------------------


Reading SHARK input file PQ2_0e_0H_B3LYP_631Gd_opt.SHARKINP.tmp ... ok
----------------------
SHARK INTEGRAL PACKAGE
----------------------

Number of atoms                             ...     44
Number of basis functions                   ...    328
Number of shells                            ...    168
Maximum angular momentum                    ...      2
Integral batch strategy                     ... SHARK/LIBINT Hybrid
RI-J (if used) integral strategy            ... SPLIT-RIJ (Revised 2003 algorithm where possible)
Printlevel                                  ...      1
Contraction scheme used                     ... SEGMENTED contraction
Coulomb Range Separation                    ... NOT USED
Exchange Range Separation                   ... NOT USED
Finite Nucleus Model                        ... NOT USED
Auxiliary Coulomb fitting basis             ... AVAILABLE
   # of basis functions in Aux-J            ...   1244
   # of shells in Aux-J                     ...    420
   Maximum angular momentum in Aux-J        ...      4
Auxiliary J/K fitting basis                 ... NOT available
Auxiliary Correlation fitting basis         ... NOT available
Auxiliary 'external' fitting basis          ... NOT available
Integral threshold                          ...     2.500000e-11
Primitive cut-off                           ...     2.500000e-12
Primitive pair pre-selection threshold      ...     2.500000e-12

Calculating pre-screening integrals         ... done (  0.1 sec) Dimension = 168
Organizing shell pair data                  ... done (  0.1 sec)
Shell pair information
Total number of shell pairs                 ...     14196
Shell pairs after pre-screening             ...      9462
Total number of primitive shell pairs       ...     79098
Primitive shell pairs kept                  ...     29529
          la=0 lb=0:   3732 shell pairs
          la=1 lb=0:   3120 shell pairs
          la=1 lb=1:    664 shell pairs
          la=2 lb=0:   1270 shell pairs
          la=2 lb=1:    559 shell pairs
          la=2 lb=2:    117 shell pairs

Calculating one electron integrals          ... done (  0.0 sec)
Calculating RI/J V-Matrix + Cholesky decomp.... done (  0.1 sec)
Calculating Nuclear repulsion               ... done (  0.0 sec) ENN=   1465.738643792714 Eh

SHARK setup successfully completed in   0.4 seconds

Maximum memory used throughout the entire GTOINT-calculation: 23.9 MB
[1717812159.722835] [eu-a2p-335:104563:0]          mpool.c:38   UCX  WARN  object 0x3a4af00 was not returned to mpool ucp_requests
[1717812159.722863] [eu-a2p-335:104563:0]          mpool.c:38   UCX  WARN  object 0x3a4b0c0 was not returned to mpool ucp_requests
[1717812159.722867] [eu-a2p-335:104563:0]          mpool.c:38   UCX  WARN  object 0x3a4b280 was not returned to mpool ucp_requests
[1717812159.722870] [eu-a2p-335:104563:0]          mpool.c:38   UCX  WARN  object 0x3a4b440 was not returned to mpool ucp_requests
[1717812159.722873] [eu-a2p-335:104563:0]          mpool.c:38   UCX  WARN  object 0x3a4b600 was not returned to mpool ucp_requests
[1717812159.722876] [eu-a2p-335:104563:0]          mpool.c:38   UCX  WARN  object 0x3a4b7c0 was not returned to mpool ucp_requests
[1717812159.722879] [eu-a2p-335:104563:0]          mpool.c:38   UCX  WARN  object 0x3a4bb40 was not returned to mpool ucp_requests
[1717812159.722882] [eu-a2p-335:104563:0]          mpool.c:38   UCX  WARN  object 0x3a4bd00 was not returned to mpool ucp_requests
[1717812159.726318] [eu-a2p-335:104565:0]          mpool.c:38   UCX  WARN  object 0x2851fc0 was not returned to mpool ucp_requests
[1717812159.726349] [eu-a2p-335:104565:0]          mpool.c:38   UCX  WARN  object 0x2852180 was not returned to mpool ucp_requests
[1717812159.726353] [eu-a2p-335:104565:0]          mpool.c:38   UCX  WARN  object 0x2852340 was not returned to mpool ucp_requests
[1717812159.726355] [eu-a2p-335:104565:0]          mpool.c:38   UCX  WARN  object 0x2852500 was not returned to mpool ucp_requests
[1717812159.726358] [eu-a2p-335:104565:0]          mpool.c:38   UCX  WARN  object 0x28526c0 was not returned to mpool ucp_requests
[1717812159.726360] [eu-a2p-335:104565:0]          mpool.c:38   UCX  WARN  object 0x2852880 was not returned to mpool ucp_requests
[1717812159.726362] [eu-a2p-335:104565:0]          mpool.c:38   UCX  WARN  object 0x2852a40 was not returned to mpool ucp_requests
[1717812159.726365] [eu-a2p-335:104565:0]          mpool.c:38   UCX  WARN  object 0x2852c00 was not returned to mpool ucp_requests
[1717812159.726367] [eu-a2p-335:104565:0]          mpool.c:38   UCX  WARN  object 0x2852dc0 was not returned to mpool ucp_requests
[1717812159.726369] [eu-a2p-335:104565:0]          mpool.c:38   UCX  WARN  object 0x2852f80 was not returned to mpool ucp_requests
[1717812159.726372] [eu-a2p-335:104565:0]          mpool.c:38   UCX  WARN  object 0x2853140 was not returned to mpool ucp_requests
[1717812159.726374] [eu-a2p-335:104565:0]          mpool.c:38   UCX  WARN  object 0x2853300 was not returned to mpool ucp_requests
[1717812159.726376] [eu-a2p-335:104565:0]          mpool.c:38   UCX  WARN  object 0x28534c0 was not returned to mpool ucp_requests
[1717812159.726379] [eu-a2p-335:104565:0]          mpool.c:38   UCX  WARN  object 0x2853680 was not returned to mpool ucp_requests
[1717812159.726381] [eu-a2p-335:104565:0]          mpool.c:38   UCX  WARN  object 0x2853840 was not returned to mpool ucp_requests
[1717812159.726383] [eu-a2p-335:104565:0]          mpool.c:38   UCX  WARN  object 0x2853a00 was not returned to mpool ucp_requests
[1717812159.726386] [eu-a2p-335:104565:0]          mpool.c:38   UCX  WARN  object 0x2853bc0 was not returned to mpool ucp_requests
[1717812159.726388] [eu-a2p-335:104565:0]          mpool.c:38   UCX  WARN  object 0x2853d80 was not returned to mpool ucp_requests
[1717812159.726391] [eu-a2p-335:104565:0]          mpool.c:38   UCX  WARN  object 0x2853f40 was not returned to mpool ucp_requests
[1717812159.726620] [eu-a2p-335:104564:0]          mpool.c:38   UCX  WARN  object 0x3a63f40 was not returned to mpool ucp_requests
[1717812159.726644] [eu-a2p-335:104564:0]          mpool.c:38   UCX  WARN  object 0x3a64100 was not returned to mpool ucp_requests
[1717812159.726651] [eu-a2p-335:104564:0]          mpool.c:38   UCX  WARN  object 0x3a642c0 was not returned to mpool ucp_requests
[1717812159.726654] [eu-a2p-335:104564:0]          mpool.c:38   UCX  WARN  object 0x3a64480 was not returned to mpool ucp_requests
[1717812159.726657] [eu-a2p-335:104564:0]          mpool.c:38   UCX  WARN  object 0x3a64640 was not returned to mpool ucp_requests
[1717812159.726659] [eu-a2p-335:104564:0]          mpool.c:38   UCX  WARN  object 0x3a64800 was not returned to mpool ucp_requests
[1717812159.726662] [eu-a2p-335:104564:0]          mpool.c:38   UCX  WARN  object 0x3a649c0 was not returned to mpool ucp_requests
[1717812159.726664] [eu-a2p-335:104564:0]          mpool.c:38   UCX  WARN  object 0x3a64b80 was not returned to mpool ucp_requests
[1717812159.726666] [eu-a2p-335:104564:0]          mpool.c:38   UCX  WARN  object 0x3a64d40 was not returned to mpool ucp_requests
[1717812159.726681] [eu-a2p-335:104564:0]          mpool.c:38   UCX  WARN  object 0x3a64f00 was not returned to mpool ucp_requests
[1717812159.726683] [eu-a2p-335:104564:0]          mpool.c:38   UCX  WARN  object 0x3a650c0 was not returned to mpool ucp_requests
[1717812159.726686] [eu-a2p-335:104564:0]          mpool.c:38   UCX  WARN  object 0x3a65280 was not returned to mpool ucp_requests
[1717812159.726688] [eu-a2p-335:104564:0]          mpool.c:38   UCX  WARN  object 0x3a65440 was not returned to mpool ucp_requests
[1717812159.726690] [eu-a2p-335:104564:0]          mpool.c:38   UCX  WARN  object 0x3a65600 was not returned to mpool ucp_requests
[1717812159.726693] [eu-a2p-335:104564:0]          mpool.c:38   UCX  WARN  object 0x3a657c0 was not returned to mpool ucp_requests
[1717812159.726695] [eu-a2p-335:104564:0]          mpool.c:38   UCX  WARN  object 0x3a65980 was not returned to mpool ucp_requests
[1717812159.726698] [eu-a2p-335:104564:0]          mpool.c:38   UCX  WARN  object 0x3a65b40 was not returned to mpool ucp_requests
[1717812159.726700] [eu-a2p-335:104564:0]          mpool.c:38   UCX  WARN  object 0x3a65d00 was not returned to mpool ucp_requests
[1717812159.726702] [eu-a2p-335:104564:0]          mpool.c:38   UCX  WARN  object 0x3a65ec0 was not returned to mpool ucp_requests


           ************************************************************
           *        Program running with 4 parallel MPI-processes     *
           *              working on a common directory               *
           ************************************************************

Diagonalization of the overlap matrix:
Smallest eigenvalue                        ... 4.792e-04
Time for diagonalization                   ...    0.019 sec
Threshold for overlap eigenvalues          ... 1.000e-08
Number of eigenvalues below threshold      ... 0
Time for construction of square roots      ...    0.012 sec
Total time needed                          ...    0.032 sec

-------------------
DFT GRID GENERATION
-------------------

General Integration Accuracy     IntAcc      ... 4.959
Radial Grid Type                 RadialGrid  ... OptM3 with GC (2021)
Angular Grid (max. ang.)         AngularGrid ... 6 (Lebedev-590)
Angular grid pruning method      GridPruning ... 4 (adaptive)
Weight generation scheme         WeightScheme... Becke
Basis function cutoff            BFCut       ... 1.0000e-11
Integration weight cutoff        WCut        ... 1.0000e-14
Angular grids for H and He will be reduced by one unit
Partially contracted basis set               ... off
Rotationally invariant grid construction     ... off

Total number of grid points                  ...   488993
Total number of batches                      ...     7661
Average number of points per batch           ...       63
Average number of grid points per atom       ...    11113
Time for grid setup =    7.471 sec

--------------------
COSX GRID GENERATION
--------------------

GRIDX 1
-------
General Integration Accuracy     IntAcc      ... 4.020
Radial Grid Type                 RadialGrid  ... OptM3 with GC (2021)
Angular Grid (max. ang.)         AngularGrid ... 2 (Lebedev-110)
Angular grid pruning method      GridPruning ... 4 (adaptive)
Weight generation scheme         WeightScheme... Becke
Basis function cutoff            BFCut       ... 1.0000e-11
Integration weight cutoff        WCut        ... 1.0000e-14
Angular grids for H and He will be reduced by one unit
Partially contracted basis set               ... on
Rotationally invariant grid construction     ... off

Total number of grid points                  ...    52903
Total number of batches                      ...      850
Average number of points per batch           ...       62
Average number of grid points per atom       ...     1202
UseSFitting                                  ... on

GRIDX 2
-------
General Integration Accuracy     IntAcc      ... 4.338
Radial Grid Type                 RadialGrid  ... OptM3 with GC (2021)
Angular Grid (max. ang.)         AngularGrid ... 3 (Lebedev-194)
Angular grid pruning method      GridPruning ... 4 (adaptive)
Weight generation scheme         WeightScheme... Becke
Basis function cutoff            BFCut       ... 1.0000e-11
Integration weight cutoff        WCut        ... 1.0000e-14
Angular grids for H and He will be reduced by one unit
Partially contracted basis set               ... on
Rotationally invariant grid construction     ... off

Total number of grid points                  ...   115277
Total number of batches                      ...     1824
Average number of points per batch           ...       63
Average number of grid points per atom       ...     2620
UseSFitting                                  ... on

GRIDX 3
-------
General Integration Accuracy     IntAcc      ... 4.871
Radial Grid Type                 RadialGrid  ... OptM3 with GC (2021)
Angular Grid (max. ang.)         AngularGrid ... 4 (Lebedev-302)
Angular grid pruning method      GridPruning ... 4 (adaptive)
Weight generation scheme         WeightScheme... Becke
Basis function cutoff            BFCut       ... 1.0000e-11
Integration weight cutoff        WCut        ... 1.0000e-14
Angular grids for H and He will be reduced by one unit
Partially contracted basis set               ... on
Rotationally invariant grid construction     ... off

Total number of grid points                  ...   220924
Total number of batches                      ...     3472
Average number of points per batch           ...       63
Average number of grid points per atom       ...     5021
UseSFitting                                  ... on

Time for X-Grid setup             =    3.545 sec


--------------------
CPCM SOLVATION MODEL
--------------------
CPCM parameters:
  Epsilon                                         ...      80.4000
  Refrac                                          ...       1.3300
  Rsolv                                           ...       1.3000
  Surface type                                    ... GAUSSIAN VDW
  Epsilon function type                           ...         CPCM
Radii:
 Radius for C  used is    3.8550 Bohr (=   2.0400 Ang.)
 Radius for O  used is    3.4469 Bohr (=   1.8240 Ang.)
 Radius for H  used is    2.4944 Bohr (=   1.3200 Ang.)
Calculating surface                               ...        done! (  0.0s)
GEPOL surface points                              ...         2386
GEPOL Volume                                      ...    2466.8649
GEPOL Surface-area                                ...    1288.7766
Calculating surface distance matrix               ...        done! (  0.0s)
Performing Cholesky decomposition & store         ...        done! (  0.2s)
Overall time for CPCM initialization              ...                 0.3s
--------------
SCF ITERATIONS
--------------
ITER       Energy         Delta-E        Max-DP      RMS-DP      [F,P]     Damp
               ***  Starting incremental Fock matrix formation  ***
                      *** Initiating the SOSCF procedure ***
                      *** Re-Reading the Fockian *** 
                      *** Removing any level shift *** 
ITER      Energy       Delta-E        Grad      Rot      Max-DP    RMS-DP
  0   -850.22506847 -850.2250684653  0.002046  0.002046  0.007582  0.000149
               *** Restarting incremental Fock matrix formation ***
  1   -850.22651627  -0.0014478087  0.000901  0.002472  0.003256  0.000079
  2   -850.22668016  -0.0001638864  0.000155  0.000502  0.000495  0.000014
  3   -850.22668261  -0.0000024479  0.000094  0.000219  0.000362  0.000007
  4   -850.22668266  -0.0000000514  0.000098  0.000146  0.000205  0.000004
  5   -850.22668319  -0.0000005345  0.000024  0.000058  0.000084  0.000002
  6   -850.22668318   0.0000000186  0.000026  0.000043  0.000062  0.000001
  7   -850.22668322  -0.0000000482  0.000006  0.000020  0.000032  0.000001
  8   -850.22668323  -0.0000000041  0.000008  0.000012  0.000024  0.000000
                  ***Gradient check signals convergence***
              ***Rediagonalizing the Fockian in SOSCF/NRSCF***

               *****************************************************
               *                     SUCCESS                       *
               *           SCF CONVERGED AFTER   9 CYCLES          *
               *****************************************************

Old exchange energy                            =    -23.667617594 Eh
New exchange energy                            =    -23.667621848 Eh
Exchange energy change after final integration =     -0.000004254 Eh
Total energy after final integration           =   -850.226687475 Eh
Final COS-X integration done in                =    24.062 sec
Total Energy       :         -850.22668747 Eh          -23135.84437 eV
  Last Energy change         ...    7.1017e-09  Tolerance :   1.0000e-08
  Last MAX-Density change    ...    4.4409e-15  Tolerance :   1.0000e-07
             **** THE GBW FILE WAS UPDATED (PQ2_0e_0H_B3LYP_631Gd_opt.gbw) ****
             **** DENSITY PQ2_0e_0H_B3LYP_631Gd_opt.scfp WAS UPDATED ****
             **** ENERGY FILE WAS UPDATED (PQ2_0e_0H_B3LYP_631Gd_opt.en.tmp) ****
             **** THE GBW FILE WAS UPDATED (PQ2_0e_0H_B3LYP_631Gd_opt.gbw) ****
             **** DENSITY PQ2_0e_0H_B3LYP_631Gd_opt.scfp WAS UPDATED ****
Total SCF time: 0 days 0 hours 2 min 38 sec 

Maximum memory used throughout the entire SCF-calculation: 163.4 MB

-------------------------   --------------------
FINAL SINGLE POINT ENERGY      -850.226687474603
-------------------------   --------------------


           ************************************************************
           *        Program running with 4 parallel MPI-processes     *
           *              working on a common directory               *
           ************************************************************
------------------------------------------------------------------------------
                         ORCA SCF GRADIENT CALCULATION
------------------------------------------------------------------------------

 ... reading COSX grid (gridx3)
Gradient of the Kohn-Sham DFT energy:
Kohn-Sham wavefunction type      ... RKS
Hartree-Fock exchange scaling    ...    0.200
Number of operators              ...    1
Number of atoms                  ...   44
Basis set dimensions             ...  328
Integral neglect threshold       ... 2.5e-11
Integral primitive cutoff        ... 2.5e-12
SHARK Integral package           ... ON

Nuc. rep. gradient       (SHARK) ... done (  0.0 sec)
HCore & Overlap gradient (SHARK) ... done (  0.4 sec)
RI-J gradient            (SHARK) ... done (  1.8 sec)
COSX-gradient                    ... done ( 31.8 sec)
Exchange-correlation gradient    ... done

------------------
CARTESIAN GRADIENT
------------------

   1   C   :   -0.000203955    0.000028980    0.000158921
   2   C   :   -0.000014437    0.000175919   -0.000241268
   3   C   :    0.000267284    0.000170581   -0.000092713
   4   C   :    0.000290313    0.000142901    0.000020335
   5   C   :   -0.000735332   -0.000074219    0.000523233
   6   C   :    0.000354745   -0.000022870    0.000080016
   7   C   :   -0.000179130   -0.000088223   -0.000099894
   8   C   :   -0.000024897    0.000019449    0.000101910
   9   C   :   -0.000109988   -0.000217255    0.000066865
  10   C   :   -0.000022523    0.000156388   -0.000124236
  11   C   :    0.000113347    0.000200415    0.000092379
  12   C   :   -0.000417197    0.000136192   -0.000301450
  13   C   :    0.000249186   -0.000179657    0.000339472
  14   O   :    0.000069844   -0.000008867   -0.000075806
  15   O   :    0.000208205   -0.000016647   -0.000277240
  16   H   :    0.000063782   -0.000236424   -0.000036601
  17   H   :   -0.000075624   -0.000010119   -0.000000318
  18   H   :    0.000036990    0.000100757   -0.000074210
  19   H   :   -0.000213804   -0.000151017   -0.000065354
  20   H   :    0.000068268   -0.000040054   -0.000024053
  21   H   :   -0.000043629   -0.000090370    0.000071568
  22   H   :   -0.000058063    0.000116290    0.000027615
  23   H   :    0.000035405   -0.000084833    0.000004326
  24   H   :    0.000085609    0.000108716   -0.000076347
  25   H   :   -0.000071578    0.000044497    0.000005355
  26   H   :    0.000120125    0.000052781    0.000082756
  27   H   :    0.000098407   -0.000188314   -0.000134343
  28   H   :    0.000013124   -0.000083346    0.000029666
  29   H   :    0.000028792    0.000065254    0.000055961
  30   H   :    0.000121717    0.000023465    0.000080793
  31   C   :   -0.000009995    0.000007416    0.000016322
  32   H   :    0.000014512   -0.000053412    0.000019827
  33   H   :   -0.000017932    0.000009979   -0.000066932
  34   C   :   -0.000053045   -0.000166182    0.000106655
  35   H   :    0.000066793    0.000037743   -0.000261544
  36   C   :   -0.000305878    0.000126985   -0.000021953
  37   C   :    0.000010265    0.000021081    0.000174283
  38   H   :    0.000052877   -0.000118788   -0.000095293
  39   H   :   -0.000042358   -0.000013556    0.000064676
  40   H   :    0.000067286   -0.000009007    0.000083660
  41   C   :    0.000116800    0.000162665   -0.000089927
  42   H   :   -0.000040906    0.000058807   -0.000050663
  43   H   :    0.000015941   -0.000156705   -0.000033332
  44   H   :    0.000092063    0.000029792    0.000044107

Difference to translation invariance:
           :    0.0000214087   -0.0000128150    0.0000072246

Difference to rotation invariance:
           :   -0.0000299159    0.0004748577   -0.0000920412

Norm of the cartesian gradient     ...    0.0017148540
RMS gradient                       ...    0.0001492589
MAX gradient                       ...    0.0007353325

-------
TIMINGS
-------

Total SCF gradient time            ...       48.352 sec

One electron gradient       ....       0.400 sec  (  0.8%)
RI-J Coulomb gradient       ....       1.824 sec  (  3.8%)
COSX gradient               ....      31.768 sec  ( 65.7%)
XC gradient                 ....       8.843 sec  ( 18.3%)
CPCM gradient               ....       0.896 sec  (  1.9%)
   A-Matrix (El+Nuc)        ....       0.239 sec  (  0.5%)
   Potential                ....       0.657 sec  (  1.4%)

Maximum memory used throughout the entire SCFGRAD-calculation: 102.5 MB
------------------------------------------------------------------------------
                         ORCA GEOMETRY RELAXATION STEP
------------------------------------------------------------------------------

Reading the OPT-File                    .... done
Getting information on internals        .... done
Copying old internal coords+grads       .... done
Making the new internal coordinates     .... (new redundants).... done
Validating the new internal coordinates .... (new redundants).... done
Calculating the B-matrix                .... done
Calculating the G,G- and P matrices     .... done
Transforming gradient to internals      .... done
Projecting the internal gradient        .... done
Number of atoms                         ....  44
Number of internal coordinates          .... 217
Current Energy                          ....  -850.226687475 Eh
Current gradient norm                   ....     0.001714854 Eh/bohr
Maximum allowed component of the step   ....  0.300
Current trust radius                    ....  0.300
Updating the Hessian (BFGS)             .... done
Forming the augmented Hessian           .... done
Diagonalizing the augmented Hessian     .... done
Last element of RFO vector              ....  0.991598212
Lowest eigenvalues of augmented Hessian:
 -0.000034055  0.001332241  0.009858019  0.011492235  0.011751283
Length of the computed step             ....  0.130452074
The final length of the internal step   ....  0.130452074
Converting the step to cartesian space:
 Initial RMS(Int)=    0.0088556638
Transforming coordinates:
 Iter   0:  RMS(Cart)=    0.0525213365 RMS(Int)=    0.6003695771
 Iter   1:  RMS(Cart)=    0.0010137910 RMS(Int)=    0.0003609619
 Iter   2:  RMS(Cart)=    0.0000347927 RMS(Int)=    0.0000078013
 Iter   3:  RMS(Cart)=    0.0000015219 RMS(Int)=    0.0000006142
 Iter   4:  RMS(Cart)=    0.0000000602 RMS(Int)=    0.0000000134
done
Storing new coordinates                 .... done

                                .--------------------.
          ----------------------|Geometry convergence|-------------------------
          Item                value                   Tolerance       Converged
          ---------------------------------------------------------------------
          Energy change      -0.0000262949            0.0000002000      NO
          RMS gradient        0.0001056780            0.0000080000      NO
          MAX gradient        0.0005183683            0.0000300000      NO
          RMS step            0.0088556638            0.0001000000      NO
          MAX step            0.0404343525            0.0002000000      NO
          ........................................................
          Max(Bonds)      0.0004      Max(Angles)    0.10
          Max(Dihed)        2.32      Max(Improp)    0.00
          ---------------------------------------------------------------------

The optimization has not yet converged - more geometry cycles are needed


    ---------------------------------------------------------------------------
                         Redundant Internal Coordinates
                            (Angstroem and degrees)

        Definition                    Value    dE/dq     Step     New-Value
    ----------------------------------------------------------------------------
     1. B(C   1,C   0)                1.5040 -0.000180  0.0001    1.5041   
     2. B(C   2,C   1)                1.3577 -0.000057  0.0002    1.3579   
     3. B(C   3,C   2)                1.5050 -0.000153  0.0001    1.5050   
     4. B(C   4,C   2)                1.4993  0.000215 -0.0003    1.4990   
     5. B(C   5,C   4)                1.4973  0.000011 -0.0001    1.4971   
     6. B(C   6,C   5)                1.5116 -0.000033  0.0002    1.5118   
     7. B(C   7,C   6)                1.5167 -0.000190  0.0003    1.5170   
     8. B(C   8,C   7)                1.3450 -0.000231  0.0003    1.3453   
     9. B(C   9,C   8)                1.5134 -0.000220 -0.0000    1.5134   
    10. B(C  10,C   8)                1.5160 -0.000121  0.0003    1.5163   
    11. B(C  11,C   5)                1.3453 -0.000242  0.0002    1.3454   
    12. B(C  12,C  11)                1.4758  0.000100 -0.0003    1.4755   
    13. B(C  12,C   1)                1.4968  0.000037 -0.0002    1.4966   
    14. B(O  13,C  12)                1.2327  0.000054  0.0001    1.2328   
    15. B(O  14,C   4)                1.2303 -0.000132  0.0001    1.2304   
    16. B(H  15,C   0)                1.0896 -0.000245  0.0002    1.0898   
    17. B(H  16,C   0)                1.0967 -0.000058  0.0001    1.0968   
    18. B(H  17,C   0)                1.0963 -0.000095  0.0001    1.0964   
    19. B(H  18,C   3)                1.0895 -0.000267  0.0002    1.0897   
    20. B(H  19,C   3)                1.0965 -0.000069  0.0001    1.0966   
    21. B(H  20,C   3)                1.0963 -0.000088  0.0001    1.0964   
    22. B(H  21,C   6)                1.0981 -0.000128  0.0001    1.0982   
    23. B(H  22,C   6)                1.0923 -0.000067 -0.0001    1.0922   
    24. B(H  23,C   7)                1.0912 -0.000071  0.0001    1.0913   
    25. B(H  24,C   9)                1.0951 -0.000068  0.0001    1.0952   
    26. B(H  25,C   9)                1.0985 -0.000145  0.0001    1.0986   
    27. B(H  26,C   9)                1.0978 -0.000250  0.0003    1.0981   
    28. B(H  27,C  10)                1.0933 -0.000032 -0.0001    1.0932   
    29. B(H  28,C  11)                1.0875 -0.000068  0.0001    1.0876   
    30. B(H  29,C  10)                1.0995 -0.000129  0.0001    1.0996   
    31. B(C  30,C  10)                1.5639 -0.000089  0.0004    1.5642   
    32. B(H  31,C  30)                1.0943 -0.000049 -0.0000    1.0943   
    33. B(H  32,C  30)                1.0997 -0.000050 -0.0001    1.0996   
    34. B(C  33,C  30)                1.5079 -0.000024 -0.0002    1.5077   
    35. B(H  34,C  33)                1.0904 -0.000229  0.0002    1.0906   
    36. B(C  35,C  33)                1.3449  0.000074  0.0001    1.3451   
    37. B(C  36,C  35)                1.5106 -0.000251  0.0002    1.5108   
    38. B(H  37,C  36)                1.0993 -0.000155  0.0002    1.0995   
    39. B(H  38,C  36)                1.0927 -0.000072  0.0000    1.0927   
    40. B(H  39,C  36)                1.0992 -0.000098  0.0001    1.0993   
    41. B(C  40,C  35)                1.5123 -0.000237  0.0000    1.5123   
    42. B(H  41,C  40)                1.0952 -0.000084  0.0001    1.0953   
    43. B(H  42,C  40)                1.0996 -0.000155  0.0002    1.0998   
    44. B(H  43,C  40)                1.0996 -0.000103  0.0001    1.0997   
    45. A(H  15,C   0,H  17)          108.54 -0.000063    0.01    108.55   
    46. A(H  15,C   0,H  16)          108.48  0.000011   -0.01    108.47   
    47. A(C   1,C   0,H  15)          112.81  0.000025    0.00    112.82   
    48. A(H  16,C   0,H  17)          106.41 -0.000015   -0.00    106.41   
    49. A(C   1,C   0,H  17)          110.23  0.000140    0.01    110.25   
    50. A(C   1,C   0,H  16)          110.14 -0.000101   -0.02    110.13   
    51. A(C   0,C   1,C   2)          126.00 -0.000062   -0.00    126.00   
    52. A(C   2,C   1,C  12)          119.44  0.000116   -0.02    119.42   
    53. A(C   0,C   1,C  12)          114.55 -0.000054    0.02    114.57   
    54. A(C   1,C   2,C   3)          125.64 -0.000073    0.01    125.65   
    55. A(C   1,C   2,C   4)          120.22  0.000056   -0.01    120.21   
    56. A(C   3,C   2,C   4)          114.13  0.000017    0.00    114.13   
    57. A(H  18,C   3,H  19)          108.51 -0.000002    0.01    108.52   
    58. A(C   2,C   3,H  18)          112.67  0.000029   -0.02    112.65   
    59. A(C   2,C   3,H  20)          110.25 -0.000031    0.04    110.28   
    60. A(H  18,C   3,H  20)          108.55  0.000060   -0.01    108.54   
    61. A(H  19,C   3,H  20)          106.43  0.000014    0.01    106.43   
    62. A(C   2,C   3,H  19)          110.22 -0.000070   -0.02    110.20   
    63. A(C   2,C   4,C   5)          120.08 -0.000227    0.02    120.10   
    64. A(C   2,C   4,O  14)          119.80  0.000147   -0.01    119.79   
    65. A(C   5,C   4,O  14)          120.10  0.000075   -0.01    120.10   
    66. A(C   4,C   5,C  11)          118.42  0.000145   -0.02    118.40   
    67. A(C   4,C   5,C   6)          118.20 -0.000013    0.04    118.24   
    68. A(C   6,C   5,C  11)          123.37 -0.000133   -0.01    123.36   
    69. A(C   5,C   6,C   7)          111.24 -0.000166   -0.08    111.16   
    70. A(C   7,C   6,H  21)          109.10  0.000063   -0.06    109.05   
    71. A(H  21,C   6,H  22)          107.79 -0.000052    0.05    107.84   
    72. A(C   5,C   6,H  22)          109.16  0.000074    0.04    109.21   
    73. A(C   5,C   6,H  21)          107.93  0.000045   -0.00    107.93   
    74. A(C   7,C   6,H  22)          111.49  0.000039    0.05    111.54   
    75. A(C   8,C   7,H  23)          117.70  0.000321    0.01    117.70   
    76. A(C   6,C   7,H  23)          113.45  0.000069   -0.08    113.37   
    77. A(C   6,C   7,C   8)          128.85 -0.000391    0.07    128.92   
    78. A(C   9,C   8,C  10)          116.49  0.000298    0.03    116.52   
    79. A(C   7,C   8,C  10)          124.17 -0.000518    0.01    124.18   
    80. A(C   7,C   8,C   9)          119.34  0.000221   -0.04    119.30   
    81. A(H  25,C   9,H  26)          106.52 -0.000015    0.00    106.52   
    82. A(H  24,C   9,H  26)          107.64 -0.000044   -0.02    107.62   
    83. A(C   8,C   9,H  26)          111.47 -0.000012    0.00    111.47   
    84. A(H  24,C   9,H  25)          108.32 -0.000051    0.02    108.35   
    85. A(C   8,C   9,H  25)          111.07  0.000064    0.00    111.08   
    86. A(C   8,C   9,H  24)          111.59  0.000049   -0.01    111.58   
    87. A(H  29,C  10,C  30)          108.51 -0.000026   -0.04    108.47   
    88. A(H  27,C  10,C  30)          107.92  0.000039   -0.05    107.87   
    89. A(C   8,C  10,C  30)          115.26  0.000141    0.06    115.32   
    90. A(H  27,C  10,H  29)          106.17  0.000018    0.04    106.22   
    91. A(C   8,C  10,H  29)          108.87 -0.000034    0.00    108.87   
    92. A(C   8,C  10,H  27)          109.73 -0.000144   -0.02    109.71   
    93. A(C  12,C  11,H  28)          115.67 -0.000122    0.01    115.67   
    94. A(C   5,C  11,H  28)          122.01 -0.000012   -0.00    122.00   
    95. A(C   5,C  11,C  12)          122.32  0.000134   -0.00    122.32   
    96. A(C  11,C  12,O  13)          119.95  0.000103   -0.01    119.94   
    97. A(C   1,C  12,O  13)          120.59  0.000118   -0.01    120.58   
    98. A(C   1,C  12,C  11)          119.46 -0.000220    0.02    119.48   
    99. A(H  32,C  30,C  33)          109.94  0.000084   -0.05    109.89   
   100. A(H  31,C  30,C  33)          110.09 -0.000052    0.02    110.12   
   101. A(C  10,C  30,C  33)          114.67  0.000002    0.10    114.76   
   102. A(H  31,C  30,H  32)          105.80 -0.000009    0.02    105.82   
   103. A(C  10,C  30,H  32)          108.10 -0.000071   -0.04    108.05   
   104. A(C  10,C  30,H  31)          107.85  0.000045   -0.05    107.80   
   105. A(H  34,C  33,C  35)          116.65  0.000172   -0.01    116.64   
   106. A(C  30,C  33,C  35)          128.19 -0.000144    0.00    128.20   
   107. A(C  30,C  33,H  34)          115.16 -0.000028    0.01    115.16   
   108. A(C  36,C  35,C  40)          114.13 -0.000003    0.01    114.14   
   109. A(C  33,C  35,C  40)          120.60  0.000182   -0.01    120.58   
   110. A(C  33,C  35,C  36)          125.27 -0.000179    0.01    125.28   
   111. A(H  38,C  36,H  39)          108.00  0.000039   -0.02    107.98   
   112. A(H  37,C  36,H  39)          106.26  0.000007    0.00    106.26   
   113. A(C  35,C  36,H  39)          110.42 -0.000060   -0.00    110.42   
   114. A(H  37,C  36,H  38)          107.82 -0.000022    0.02    107.84   
   115. A(C  35,C  36,H  38)          113.53 -0.000041   -0.00    113.53   
   116. A(C  35,C  36,H  37)          110.49  0.000080    0.01    110.50   
   117. A(H  42,C  40,H  43)          106.28 -0.000008    0.00    106.28   
   118. A(H  41,C  40,H  43)          108.19 -0.000008    0.01    108.20   
   119. A(C  35,C  40,H  43)          110.99 -0.000049    0.01    111.00   
   120. A(H  41,C  40,H  42)          108.13 -0.000043   -0.00    108.12   
   121. A(C  35,C  40,H  42)          111.06  0.000066   -0.01    111.05   
   122. A(C  35,C  40,H  41)          111.97  0.000038   -0.00    111.97   
   123. D(C   2,C   1,C   0,H  17)    122.92  0.000008   -0.22    122.70   
   124. D(C   2,C   1,C   0,H  15)      1.41 -0.000029   -0.24      1.17   
   125. D(C  12,C   1,C   0,H  17)    -57.34  0.000033   -0.22    -57.55   
   126. D(C  12,C   1,C   0,H  15)   -178.85 -0.000004   -0.24   -179.09   
   127. D(C   2,C   1,C   0,H  16)   -119.96  0.000012   -0.22   -120.18   
   128. D(C  12,C   1,C   0,H  16)     59.78  0.000037   -0.22     59.56   
   129. D(C   3,C   2,C   1,C   0)      0.10  0.000025   -0.05      0.05   
   130. D(C   4,C   2,C   1,C  12)     -0.32  0.000017   -0.22     -0.54   
   131. D(C   4,C   2,C   1,C   0)    179.41  0.000043   -0.21    179.20   
   132. D(C   3,C   2,C   1,C  12)   -179.63 -0.000001   -0.05   -179.68   
   133. D(H  19,C   3,C   2,C   4)     58.40  0.000008   -0.33     58.07   
   134. D(H  20,C   3,C   2,C   1)    120.54  0.000069   -0.50    120.04   
   135. D(H  19,C   3,C   2,C   1)   -122.26  0.000026   -0.48   -122.74   
   136. D(H  18,C   3,C   2,C   4)    179.77 -0.000023   -0.35    179.42   
   137. D(H  18,C   3,C   2,C   1)     -0.89 -0.000006   -0.50     -1.39   
   138. D(H  20,C   3,C   2,C   4)    -58.80  0.000052   -0.35    -59.15   
   139. D(O  14,C   4,C   2,C   3)      2.72  0.000173    0.08      2.80   
   140. D(O  14,C   4,C   2,C   1)   -176.67  0.000158    0.23   -176.44   
   141. D(C   5,C   4,C   2,C   1)      1.99 -0.000105    0.49      2.47   
   142. D(C   5,C   4,C   2,C   3)   -178.63 -0.000090    0.34   -178.29   
   143. D(C  11,C   5,C   4,O  14)    176.07 -0.000163   -0.21    175.85   
   144. D(C  11,C   5,C   4,C   2)     -2.59  0.000100   -0.47     -3.05   
   145. D(C   6,C   5,C   4,C   2)    176.72  0.000111   -0.49    176.23   
   146. D(C   6,C   5,C   4,O  14)     -4.63 -0.000152   -0.23     -4.86   
   147. D(H  22,C   6,C   5,C  11)   -139.85  0.000014   -0.69   -140.54   
   148. D(H  22,C   6,C   5,C   4)     40.88  0.000001   -0.67     40.21   
   149. D(H  21,C   6,C   5,C  11)    -22.96  0.000017   -0.61    -23.57   
   150. D(H  21,C   6,C   5,C   4)    157.77  0.000004   -0.59    157.18   
   151. D(C   7,C   6,C   5,C  11)     96.70  0.000025   -0.73     95.97   
   152. D(C   7,C   6,C   5,C   4)    -82.57  0.000011   -0.71    -83.28   
   153. D(C   8,C   7,C   6,C   5)    123.23 -0.000006   -1.20    122.03   
   154. D(H  23,C   7,C   6,H  22)   -179.48  0.000004   -1.18   -180.66   
   155. D(H  23,C   7,C   6,H  21)     61.59  0.000004   -1.23     60.36   
   156. D(H  23,C   7,C   6,C   5)    -57.37  0.000009   -1.14    -58.51   
   157. D(C   8,C   7,C   6,H  22)      1.12 -0.000011   -1.23     -0.11   
   158. D(C   8,C   7,C   6,H  21)   -117.81 -0.000012   -1.29   -119.10   
   159. D(C  10,C   8,C   7,H  23)   -179.50 -0.000074    0.13   -179.37   
   160. D(C  10,C   8,C   7,C   6)     -0.12 -0.000059    0.18      0.07   
   161. D(C   9,C   8,C   7,H  23)     -0.09 -0.000039    0.00     -0.09   
   162. D(C   9,C   8,C   7,C   6)    179.29 -0.000024    0.06    179.35   
   163. D(H  26,C   9,C   8,C  10)    -65.70  0.000002   -0.63    -66.33   
   164. D(H  26,C   9,C   8,C   7)    114.85 -0.000026   -0.52    114.33   
   165. D(H  25,C   9,C   8,C  10)     52.93  0.000018   -0.62     52.31   
   166. D(H  25,C   9,C   8,C   7)   -126.53 -0.000010   -0.51   -127.04   
   167. D(H  24,C   9,C   8,C  10)    173.91  0.000032   -0.60    173.32   
   168. D(H  24,C   9,C   8,C   7)     -5.54  0.000004   -0.48     -6.02   
   169. D(C  30,C  10,C   8,C   9)     69.75 -0.000027    0.65     70.40   
   170. D(C  30,C  10,C   8,C   7)   -110.83  0.000007    0.54   -110.29   
   171. D(H  29,C  10,C   8,C   9)    -52.41 -0.000065    0.66    -51.75   
   172. D(H  29,C  10,C   8,C   7)    127.01 -0.000031    0.54    127.55   
   173. D(H  27,C  10,C   8,C   9)   -168.21  0.000013    0.62   -167.59   
   174. D(H  27,C  10,C   8,C   7)     11.21  0.000047    0.50     11.71   
   175. D(H  28,C  11,C   5,C   6)      1.97 -0.000037    0.17      2.14   
   176. D(H  28,C  11,C   5,C   4)   -178.76 -0.000024    0.15   -178.61   
   177. D(C  12,C  11,C   5,C   6)   -177.74 -0.000020    0.22   -177.53   
   178. D(C  12,C  11,C   5,C   4)      1.52 -0.000008    0.20      1.72   
   179. D(C   1,C  12,C  11,H  28)   -179.61 -0.000057    0.12   -179.49   
   180. D(C   1,C  12,C  11,C   5)      0.12 -0.000072    0.07      0.19   
   181. D(O  13,C  12,C   1,C   2)    179.31 -0.000036   -0.11    179.20   
   182. D(O  13,C  12,C   1,C   0)     -0.45 -0.000059   -0.11     -0.56   
   183. D(C  11,C  12,C   1,C   2)     -0.76  0.000068   -0.06     -0.82   
   184. D(O  13,C  12,C  11,C   5)   -179.95  0.000031    0.12   -179.83   
   185. D(C  11,C  12,C   1,C   0)    179.48  0.000045   -0.06    179.42   
   186. D(O  13,C  12,C  11,H  28)      0.32  0.000047    0.16      0.48   
   187. D(C  33,C  30,C  10,H  29)     31.60 -0.000075    0.83     32.43   
   188. D(C  33,C  30,C  10,H  27)    146.24 -0.000048    0.83    147.07   
   189. D(C  33,C  30,C  10,C   8)    -90.75 -0.000108    0.81    -89.94   
   190. D(H  32,C  30,C  10,H  29)    154.61 -0.000020    0.79    155.41   
   191. D(H  32,C  30,C  10,H  27)    -90.75  0.000008    0.80    -89.94   
   192. D(H  32,C  30,C  10,C   8)     32.27 -0.000053    0.78     33.04   
   193. D(H  31,C  30,C  10,H  29)    -91.42 -0.000043    0.77    -90.65   
   194. D(H  31,C  30,C  10,H  27)     23.22 -0.000016    0.77     23.99   
   195. D(H  31,C  30,C  10,C   8)    146.23 -0.000076    0.75    146.98   
   196. D(C  35,C  33,C  30,H  32)    113.95 -0.000079    2.32    116.27   
   197. D(C  35,C  33,C  30,H  31)     -2.23 -0.000086    2.31      0.08   
   198. D(C  35,C  33,C  30,C  10)   -124.03 -0.000107    2.29   -121.74   
   199. D(H  34,C  33,C  30,H  32)    -66.06 -0.000074    2.29    -63.78   
   200. D(H  34,C  33,C  30,H  31)    177.76 -0.000081    2.28    180.04   
   201. D(H  34,C  33,C  30,C  10)     55.96 -0.000102    2.26     58.21   
   202. D(C  40,C  35,C  33,H  34)      0.11 -0.000015    0.06      0.17   
   203. D(C  40,C  35,C  33,C  30)   -179.90 -0.000010    0.03   -179.87   
   204. D(C  36,C  35,C  33,H  34)    179.76 -0.000028    0.05    179.81   
   205. D(C  36,C  35,C  33,C  30)     -0.25 -0.000023    0.02     -0.23   
   206. D(H  39,C  36,C  35,C  40)    -56.59 -0.000017    0.26    -56.33   
   207. D(H  39,C  36,C  35,C  33)    123.74 -0.000005    0.27    124.01   
   208. D(H  38,C  36,C  35,C  40)   -178.05  0.000005    0.29   -177.75   
   209. D(H  38,C  36,C  35,C  33)      2.29  0.000016    0.30      2.59   
   210. D(H  37,C  36,C  35,C  40)     60.68  0.000004    0.26     60.94   
   211. D(H  37,C  36,C  35,C  33)   -118.99  0.000016    0.28   -118.72   
   212. D(H  43,C  40,C  35,C  36)     58.88  0.000007    0.02     58.90   
   213. D(H  43,C  40,C  35,C  33)   -121.44 -0.000006    0.01   -121.43   
   214. D(H  42,C  40,C  35,C  36)    -59.12  0.000006    0.02    -59.10   
   215. D(H  42,C  40,C  35,C  33)    120.57 -0.000006    0.01    120.57   
   216. D(H  41,C  40,C  35,C  36)    179.89 -0.000011    0.03    179.93   
   217. D(H  41,C  40,C  35,C  33)     -0.42 -0.000024    0.02     -0.40   
    ----------------------------------------------------------------------------

         *************************************************************
         *                GEOMETRY OPTIMIZATION CYCLE   8            *
         *************************************************************
---------------------------------
CARTESIAN COORDINATES (ANGSTROEM)
---------------------------------
  C      5.246353    1.532518    0.934268
  C      4.043037    0.829876    0.368117
  C      2.830857    1.392071    0.126156
  C      2.464341    2.829630    0.379517
  C      1.722078    0.571117   -0.460009
  C      1.929343   -0.886811   -0.729976
  C      0.756991   -1.693529   -1.240173
  C     -0.133319   -2.147652   -0.098922
  C     -1.442919   -1.910437    0.097317
  C     -2.125282   -2.487979    1.318435
  C     -2.312272   -1.100138   -0.844343
  C      3.143702   -1.415246   -0.492778
  C      4.257545   -0.617977    0.055710
  O      5.353731   -1.146436    0.253170
  O      0.647955    1.103370   -0.737191
  H      5.054021    2.579938    1.165784
  H      6.081656    1.481063    0.225363
  H      5.584280    1.029682    1.848071
  H      3.283802    3.401184    0.814645
  H      1.602348    2.887189    1.054882
  H      2.158897    3.314419   -0.555229
  H      1.154177   -2.576670   -1.758097
  H      0.202223   -1.099328   -1.969536
  H      0.389083   -2.754338    0.642704
  H     -1.456936   -3.151543    1.877361
  H     -3.022162   -3.057012    1.037780
  H     -2.458662   -1.697675    2.004070
  H     -1.777491   -0.926020   -1.781776
  H      3.365223   -2.461789   -0.688974
  H     -3.202461   -1.691258   -1.103853
  C     -2.781479    0.287151   -0.294699
  H     -2.848043    0.977185   -1.141398
  H     -1.986429    0.683516    0.353247
  C     -4.088847    0.259649    0.455847
  H     -4.113306   -0.404566    1.320498
  C     -5.214730    0.946149    0.190655
  C     -5.394912    1.919159   -0.951019
  H     -5.620209    2.924858   -0.567938
  H     -4.519555    1.996609   -1.600503
  H     -6.253482    1.626852   -1.572212
  C     -6.436835    0.788070    1.067267
  H     -6.267728    0.074980    1.881268
  H     -6.731734    1.750157    1.510996
  H     -7.300216    0.441491    0.480887

----------------------------
CARTESIAN COORDINATES (A.U.)
----------------------------
  NO LB      ZA    FRAG     MASS         X           Y           Z
   0 C     6.0000    0    12.011    9.914170    2.896040    1.765510
   1 C     6.0000    0    12.011    7.640233    1.568239    0.695640
   2 C     6.0000    0    12.011    5.349544    2.630634    0.238401
   3 C     6.0000    0    12.011    4.656930    5.347225    0.717183
   4 C     6.0000    0    12.011    3.254256    1.079254   -0.869291
   5 C     6.0000    0    12.011    3.645930   -1.675829   -1.379454
   6 C     6.0000    0    12.011    1.430506   -3.200306   -2.343588
   7 C     6.0000    0    12.011   -0.251937   -4.058475   -0.186935
   8 C     6.0000    0    12.011   -2.726722   -3.610203    0.183903
   9 C     6.0000    0    12.011   -4.016201   -4.701598    2.491481
  10 C     6.0000    0    12.011   -4.369561   -2.078960   -1.595576
  11 C     6.0000    0    12.011    5.940737   -2.674427   -0.931215
  12 C     6.0000    0    12.011    8.045594   -1.167808    0.105277
  13 O     8.0000    0    15.999   10.117085   -2.166450    0.478421
  14 O     8.0000    0    15.999    1.224457    2.085068   -1.393088
  15 H     1.0000    0     1.008    9.550715    4.875375    2.203013
  16 H     1.0000    0     1.008   11.492665    2.798804    0.425874
  17 H     1.0000    0     1.008   10.552759    1.945816    3.492348
  18 H     1.0000    0     1.008    6.205487    6.427306    1.539456
  19 H     1.0000    0     1.008    3.027998    5.455997    1.993438
  20 H     1.0000    0     1.008    4.079724    6.263344   -1.049231
  21 H     1.0000    0     1.008    2.181079   -4.869200   -3.322322
  22 H     1.0000    0     1.008    0.382146   -2.077429   -3.721884
  23 H     1.0000    0     1.008    0.735260   -5.204945    1.214534
  24 H     1.0000    0     1.008   -2.753210   -5.955552    3.547699
  25 H     1.0000    0     1.008   -5.711058   -5.776915    1.961121
  26 H     1.0000    0     1.008   -4.646197   -3.208141    3.787144
  27 H     1.0000    0     1.008   -3.358972   -1.749924   -3.367068
  28 H     1.0000    0     1.008    6.359350   -4.652107   -1.301973
  29 H     1.0000    0     1.008   -6.051775   -3.196014   -2.085980
  30 C     6.0000    0    12.011   -5.256234    0.542637   -0.556900
  31 H     1.0000    0     1.008   -5.382021    1.846613   -2.156930
  32 H     1.0000    0     1.008   -3.753808    1.291658    0.667540
  33 C     6.0000    0    12.011   -7.726802    0.490666    0.861425
  34 H     1.0000    0     1.008   -7.773021   -0.764518    2.495380
  35 C     6.0000    0    12.011   -9.854411    1.787963    0.360285
  36 C     6.0000    0    12.011  -10.194907    3.626684   -1.797166
  37 H     1.0000    0     1.008  -10.620656    5.527182   -1.073248
  38 H     1.0000    0     1.008   -8.540721    3.773043   -3.024511
  39 H     1.0000    0     1.008  -11.817368    3.074305   -2.971051
  40 C     6.0000    0    12.011  -12.163856    1.489237    2.016842
  41 H     1.0000    0     1.008  -11.844289    0.141692    3.555081
  42 H     1.0000    0     1.008  -12.721133    3.307318    2.855369
  43 H     1.0000    0     1.008  -13.795409    0.834296    0.908745

--------------------------------
INTERNAL COORDINATES (ANGSTROEM)
--------------------------------
 C      0   0   0     0.000000000000     0.00000000     0.00000000
 C      1   0   0     1.504061662491     0.00000000     0.00000000
 C      2   1   0     1.357935763553   126.00332265     0.00000000
 C      3   2   1     1.505024476640   125.65062595     0.05243052
 C      3   2   1     1.498981781325   120.21380890   179.19681839
 C      5   3   2     1.497128313161   120.09564336     2.47442349
 C      6   5   3     1.511788395000   118.23856527   176.23120420
 C      7   6   5     1.517015330891   111.15957320   276.72281616
 C      8   7   6     1.345300188218   128.92205159   122.02894572
 C      9   8   7     1.513374560604   119.29667420   179.35193869
 C      9   8   7     1.516272274272   124.17854319     0.06429738
 C      6   5   3     1.345427553328   118.40126300   356.94504801
 C     12   6   5     1.475507117847   122.32086827     1.72070968
 O     13  12   6     1.232834971143   119.94295850   180.16800063
 O      5   3   2     1.230392227561   119.79630931   183.56184070
 H      1   2   3     1.089806863124   112.81542834     1.16919902
 H      1   2   3     1.096779447076   110.12674341   239.82201261
 H      1   2   3     1.096392198597   110.24657403   122.70463268
 H      4   3   2     1.089737054660   112.64791916   358.60684851
 H      4   3   2     1.096569386454   110.19712496   237.25775691
 H      4   3   2     1.096388360029   110.28369620   120.04445177
 H      7   6   5     1.098152680432   107.92837705   157.18381981
 H      7   6   5     1.092159976005   109.20563145    40.20886240
 H      8   7   6     1.091320583423   113.37334755   301.48577209
 H     10   9   8     1.095172294619   111.58380216   353.97658431
 H     10   9   8     1.098616905635   111.07736698   232.96400559
 H     10   9   8     1.098097113292   111.47150939   114.33374970
 H     11   9   8     1.093201121191   109.70557933    11.71127095
 H     12   6   5     1.087573997569   122.00428129   181.38612792
 H     11   9   8     1.099638702272   108.87063004   127.55402254
 C     11   9   8     1.564236357924   115.32238576   249.70639002
 H     31  11   9     1.094293245399   107.79499494   146.98121305
 H     31  11   9     1.099564618758   108.05135319    33.04303265
 C     31  11   9     1.507742231304   114.76100204   270.06166744
 H     34  31  11     1.090596998174   115.16450078    58.21356147
 C     34  31  11     1.345072462841   128.19560198   238.25665180
 C     36  34  31     1.510838275080   125.27525723   359.76605864
 H     37  36  34     1.099518691737   110.50125435   241.28476716
 H     37  36  34     1.092738905163   113.53095252     2.59024708
 H     37  36  34     1.099302527175   110.42024451   124.01049457
 C     36  34  31     1.512276435051   120.58375033   180.13107440
 H     41  36  34     1.095305093040   111.96721309   359.59993280
 H     41  36  34     1.099759936267   111.04700504   120.57303100
 H     41  36  34     1.099720334124   110.99655370   238.56859653

---------------------------
INTERNAL COORDINATES (A.U.)
---------------------------
 C      0   0   0     0.000000000000     0.00000000     0.00000000
 C      1   0   0     2.842264630639     0.00000000     0.00000000
 C      2   1   0     2.566126700572   126.00332265     0.00000000
 C      3   2   1     2.844084085698   125.65062595     0.05243052
 C      3   2   1     2.832665046442   120.21380890   179.19681839
 C      5   3   2     2.829162499213   120.09564336     2.47442349
 C      6   5   3     2.856866038991   118.23856527   176.23120420
 C      7   6   5     2.866743516344   111.15957320   276.72281616
 C      8   7   6     2.542248923645   128.92205159   122.02894572
 C      9   8   7     2.859863457585   119.29667420   179.35193869
 C      9   8   7     2.865339342833   124.17854319     0.06429738
 C      6   5   3     2.542489608822   118.40126300   356.94504801
 C     12   6   5     2.788304361382   122.32086827     1.72070968
 O     13  12   6     2.329720463781   119.94295850   180.16800063
 O      5   3   2     2.325104347396   119.79630931   183.56184070
 H      1   2   3     2.059436510172   112.81542834     1.16919902
 H      1   2   3     2.072612784288   110.12674341   239.82201261
 H      1   2   3     2.071880990717   110.24657403   122.70463268
 H      4   3   2     2.059304591293   112.64791916   358.60684851
 H      4   3   2     2.072215827240   110.19712496   237.25775691
 H      4   3   2     2.071873736875   110.28369620   120.04445177
 H      7   6   5     2.075207819247   107.92837705   157.18381981
 H      7   6   5     2.063883249079   109.20563145    40.20886240
 H      8   7   6     2.062297026981   113.37334755   301.48577209
 H     10   9   8     2.069575706288   111.58380216   353.97658431
 H     10   9   8     2.076085077746   111.07736698   232.96400559
 H     10   9   8     2.075102812571   111.47150939   114.33374970
 H     11   9   8     2.065850728346   109.70557933    11.71127095
 H     12   6   5     2.055217005780   122.00428129   181.38612792
 H     11   9   8     2.078015993555   108.87063004   127.55402254
 C     11   9   8     2.955978325198   115.32238576   249.70639002
 H     31  11   9     2.067914544004   107.79499494   146.98121305
 H     31  11   9     2.077875996002   108.05135319    33.04303265
 C     31  11   9     2.849219897713   114.76100204   270.06166744
 H     34  31  11     2.060929649025   115.16450078    58.21356147
 C     34  31  11     2.541818585049   128.19560198   238.25665180
 C     36  34  31     2.855070572547   125.27525723   359.76605864
 H     37  36  34     2.077789206509   110.50125435   241.28476716
 H     37  36  34     2.064977266640   113.53095252     2.59024708
 H     37  36  34     2.077380714687   110.42024451   124.01049457
 C     36  34  31     2.857788301030   120.58375033   180.13107440
 H     41  36  34     2.069826658934   111.96721309   359.59993280
 H     41  36  34     2.078245092604   111.04700504   120.57303100
 H     41  36  34     2.078170255398   110.99655370   238.56859653


           ************************************************************
           *        Program running with 4 parallel MPI-processes     *
           *              working on a common directory               *
           ************************************************************
------------------------------------------------------------------------------
                   ___                                                        
                  /   \      - P O W E R E D   B Y -                         
                 /     \                                                     
                 |  |  |   _    _      __       _____    __    __             
                 |  |  |  | |  | |    /  \     |  _  \  |  |  /  |          
                  \  \/   | |  | |   /    \    | | | |  |  | /  /          
                 / \  \   | |__| |  /  /\  \   | |_| |  |  |/  /          
                |  |  |   |  __  | /  /__\  \  |    /   |      \           
                |  |  |   | |  | | |   __   |  |    \   |  |\   \          
                \     /   | |  | | |  |  |  |  | |\  \  |  | \   \       
                 \___/    |_|  |_| |__|  |__|  |_| \__\ |__|  \__/        
                                                                              
                      - O R C A' S   B I G   F R I E N D -                    
                                      &                                       
                       - I N T E G R A L  F E E D E R -                       
                                                                              
 v1 FN, 2020, v2 2021                                                         
------------------------------------------------------------------------------


Reading SHARK input file PQ2_0e_0H_B3LYP_631Gd_opt.SHARKINP.tmp ... ok
----------------------
SHARK INTEGRAL PACKAGE
----------------------

Number of atoms                             ...     44
Number of basis functions                   ...    328
Number of shells                            ...    168
Maximum angular momentum                    ...      2
Integral batch strategy                     ... SHARK/LIBINT Hybrid
RI-J (if used) integral strategy            ... SPLIT-RIJ (Revised 2003 algorithm where possible)
Printlevel                                  ...      1
Contraction scheme used                     ... SEGMENTED contraction
Coulomb Range Separation                    ... NOT USED
Exchange Range Separation                   ... NOT USED
Finite Nucleus Model                        ... NOT USED
Auxiliary Coulomb fitting basis             ... AVAILABLE
   # of basis functions in Aux-J            ...   1244
   # of shells in Aux-J                     ...    420
   Maximum angular momentum in Aux-J        ...      4
Auxiliary J/K fitting basis                 ... NOT available
Auxiliary Correlation fitting basis         ... NOT available
Auxiliary 'external' fitting basis          ... NOT available
Integral threshold                          ...     2.500000e-11
Primitive cut-off                           ...     2.500000e-12
Primitive pair pre-selection threshold      ...     2.500000e-12

Calculating pre-screening integrals         ... done (  0.1 sec) Dimension = 168
Organizing shell pair data                  ... done (  0.1 sec)
Shell pair information
Total number of shell pairs                 ...     14196
Shell pairs after pre-screening             ...      9481
Total number of primitive shell pairs       ...     79098
Primitive shell pairs kept                  ...     29579
          la=0 lb=0:   3741 shell pairs
          la=1 lb=0:   3125 shell pairs
          la=1 lb=1:    668 shell pairs
          la=2 lb=0:   1271 shell pairs
          la=2 lb=1:    559 shell pairs
          la=2 lb=2:    117 shell pairs

Calculating one electron integrals          ... done (  0.0 sec)
Calculating RI/J V-Matrix + Cholesky decomp.... done (  0.1 sec)
Calculating Nuclear repulsion               ... done (  0.0 sec) ENN=   1467.354141685364 Eh

SHARK setup successfully completed in   0.4 seconds

Maximum memory used throughout the entire GTOINT-calculation: 23.9 MB
[1717812368.800632] [eu-a2p-335:108186:0]          mpool.c:38   UCX  WARN  object 0x432bd80 was not returned to mpool ucp_requests
[1717812368.800659] [eu-a2p-335:108186:0]          mpool.c:38   UCX  WARN  object 0x432bf40 was not returned to mpool ucp_requests
[1717812368.800663] [eu-a2p-335:108186:0]          mpool.c:38   UCX  WARN  object 0x432c100 was not returned to mpool ucp_requests
[1717812368.800666] [eu-a2p-335:108186:0]          mpool.c:38   UCX  WARN  object 0x432c2c0 was not returned to mpool ucp_requests
[1717812368.800680] [eu-a2p-335:108186:0]          mpool.c:38   UCX  WARN  object 0x432c480 was not returned to mpool ucp_requests
[1717812368.800683] [eu-a2p-335:108186:0]          mpool.c:38   UCX  WARN  object 0x432c640 was not returned to mpool ucp_requests
[1717812368.800685] [eu-a2p-335:108186:0]          mpool.c:38   UCX  WARN  object 0x432c800 was not returned to mpool ucp_requests
[1717812368.800688] [eu-a2p-335:108186:0]          mpool.c:38   UCX  WARN  object 0x432c9c0 was not returned to mpool ucp_requests
[1717812368.800690] [eu-a2p-335:108186:0]          mpool.c:38   UCX  WARN  object 0x432cb80 was not returned to mpool ucp_requests
[1717812368.800693] [eu-a2p-335:108186:0]          mpool.c:38   UCX  WARN  object 0x432cd40 was not returned to mpool ucp_requests
[1717812368.800695] [eu-a2p-335:108186:0]          mpool.c:38   UCX  WARN  object 0x432cf00 was not returned to mpool ucp_requests
[1717812368.800697] [eu-a2p-335:108186:0]          mpool.c:38   UCX  WARN  object 0x432d0c0 was not returned to mpool ucp_requests
[1717812368.800700] [eu-a2p-335:108186:0]          mpool.c:38   UCX  WARN  object 0x432d280 was not returned to mpool ucp_requests
[1717812368.800702] [eu-a2p-335:108186:0]          mpool.c:38   UCX  WARN  object 0x432d440 was not returned to mpool ucp_requests
[1717812368.800704] [eu-a2p-335:108186:0]          mpool.c:38   UCX  WARN  object 0x432d600 was not returned to mpool ucp_requests
[1717812368.800707] [eu-a2p-335:108186:0]          mpool.c:38   UCX  WARN  object 0x432d7c0 was not returned to mpool ucp_requests
[1717812368.800709] [eu-a2p-335:108186:0]          mpool.c:38   UCX  WARN  object 0x432d980 was not returned to mpool ucp_requests
[1717812368.800711] [eu-a2p-335:108186:0]          mpool.c:38   UCX  WARN  object 0x432db40 was not returned to mpool ucp_requests
[1717812368.805054] [eu-a2p-335:108187:0]          mpool.c:38   UCX  WARN  object 0x2d15fc0 was not returned to mpool ucp_requests
[1717812368.805072] [eu-a2p-335:108187:0]          mpool.c:38   UCX  WARN  object 0x2d16180 was not returned to mpool ucp_requests
[1717812368.805076] [eu-a2p-335:108187:0]          mpool.c:38   UCX  WARN  object 0x2d16340 was not returned to mpool ucp_requests
[1717812368.805079] [eu-a2p-335:108187:0]          mpool.c:38   UCX  WARN  object 0x2d16500 was not returned to mpool ucp_requests
[1717812368.805082] [eu-a2p-335:108187:0]          mpool.c:38   UCX  WARN  object 0x2d166c0 was not returned to mpool ucp_requests
[1717812368.805084] [eu-a2p-335:108187:0]          mpool.c:38   UCX  WARN  object 0x2d16880 was not returned to mpool ucp_requests
[1717812368.805087] [eu-a2p-335:108187:0]          mpool.c:38   UCX  WARN  object 0x2d16a40 was not returned to mpool ucp_requests
[1717812368.805089] [eu-a2p-335:108187:0]          mpool.c:38   UCX  WARN  object 0x2d16c00 was not returned to mpool ucp_requests
[1717812368.805091] [eu-a2p-335:108187:0]          mpool.c:38   UCX  WARN  object 0x2d16dc0 was not returned to mpool ucp_requests
[1717812368.805094] [eu-a2p-335:108187:0]          mpool.c:38   UCX  WARN  object 0x2d16f80 was not returned to mpool ucp_requests
[1717812368.805096] [eu-a2p-335:108187:0]          mpool.c:38   UCX  WARN  object 0x2d17140 was not returned to mpool ucp_requests
[1717812368.805098] [eu-a2p-335:108187:0]          mpool.c:38   UCX  WARN  object 0x2d17300 was not returned to mpool ucp_requests
[1717812368.805101] [eu-a2p-335:108187:0]          mpool.c:38   UCX  WARN  object 0x2d174c0 was not returned to mpool ucp_requests
[1717812368.805103] [eu-a2p-335:108187:0]          mpool.c:38   UCX  WARN  object 0x2d17680 was not returned to mpool ucp_requests
[1717812368.805106] [eu-a2p-335:108187:0]          mpool.c:38   UCX  WARN  object 0x2d17840 was not returned to mpool ucp_requests
[1717812368.805108] [eu-a2p-335:108187:0]          mpool.c:38   UCX  WARN  object 0x2d17a00 was not returned to mpool ucp_requests
[1717812368.805110] [eu-a2p-335:108187:0]          mpool.c:38   UCX  WARN  object 0x2d17bc0 was not returned to mpool ucp_requests
[1717812368.805113] [eu-a2p-335:108187:0]          mpool.c:38   UCX  WARN  object 0x2d17d80 was not returned to mpool ucp_requests
[1717812368.805115] [eu-a2p-335:108187:0]          mpool.c:38   UCX  WARN  object 0x2d17f40 was not returned to mpool ucp_requests
[1717812368.806158] [eu-a2p-335:108185:0]          mpool.c:38   UCX  WARN  object 0x444bc80 was not returned to mpool ucp_requests
[1717812368.806189] [eu-a2p-335:108185:0]          mpool.c:38   UCX  WARN  object 0x444be40 was not returned to mpool ucp_requests
[1717812368.806194] [eu-a2p-335:108185:0]          mpool.c:38   UCX  WARN  object 0x444c000 was not returned to mpool ucp_requests
[1717812368.806198] [eu-a2p-335:108185:0]          mpool.c:38   UCX  WARN  object 0x444c1c0 was not returned to mpool ucp_requests
[1717812368.806201] [eu-a2p-335:108185:0]          mpool.c:38   UCX  WARN  object 0x444c380 was not returned to mpool ucp_requests
[1717812368.806204] [eu-a2p-335:108185:0]          mpool.c:38   UCX  WARN  object 0x444c540 was not returned to mpool ucp_requests
[1717812368.806207] [eu-a2p-335:108185:0]          mpool.c:38   UCX  WARN  object 0x444c700 was not returned to mpool ucp_requests
[1717812368.806211] [eu-a2p-335:108185:0]          mpool.c:38   UCX  WARN  object 0x444c8c0 was not returned to mpool ucp_requests
[1717812368.806214] [eu-a2p-335:108185:0]          mpool.c:38   UCX  WARN  object 0x444ca80 was not returned to mpool ucp_requests


           ************************************************************
           *        Program running with 4 parallel MPI-processes     *
           *              working on a common directory               *
           ************************************************************

Diagonalization of the overlap matrix:
Smallest eigenvalue                        ... 4.793e-04
Time for diagonalization                   ...    0.018 sec
Threshold for overlap eigenvalues          ... 1.000e-08
Number of eigenvalues below threshold      ... 0
Time for construction of square roots      ...    0.013 sec
Total time needed                          ...    0.031 sec

-------------------
DFT GRID GENERATION
-------------------

General Integration Accuracy     IntAcc      ... 4.959
Radial Grid Type                 RadialGrid  ... OptM3 with GC (2021)
Angular Grid (max. ang.)         AngularGrid ... 6 (Lebedev-590)
Angular grid pruning method      GridPruning ... 4 (adaptive)
Weight generation scheme         WeightScheme... Becke
Basis function cutoff            BFCut       ... 1.0000e-11
Integration weight cutoff        WCut        ... 1.0000e-14
Angular grids for H and He will be reduced by one unit
Partially contracted basis set               ... off
Rotationally invariant grid construction     ... off

Total number of grid points                  ...   489028
Total number of batches                      ...     7662
Average number of points per batch           ...       63
Average number of grid points per atom       ...    11114
Time for grid setup =    7.805 sec

--------------------
COSX GRID GENERATION
--------------------

GRIDX 1
-------
General Integration Accuracy     IntAcc      ... 4.020
Radial Grid Type                 RadialGrid  ... OptM3 with GC (2021)
Angular Grid (max. ang.)         AngularGrid ... 2 (Lebedev-110)
Angular grid pruning method      GridPruning ... 4 (adaptive)
Weight generation scheme         WeightScheme... Becke
Basis function cutoff            BFCut       ... 1.0000e-11
Integration weight cutoff        WCut        ... 1.0000e-14
Angular grids for H and He will be reduced by one unit
Partially contracted basis set               ... on
Rotationally invariant grid construction     ... off

Total number of grid points                  ...    52890
Total number of batches                      ...      850
Average number of points per batch           ...       62
Average number of grid points per atom       ...     1202
UseSFitting                                  ... on

GRIDX 2
-------
General Integration Accuracy     IntAcc      ... 4.338
Radial Grid Type                 RadialGrid  ... OptM3 with GC (2021)
Angular Grid (max. ang.)         AngularGrid ... 3 (Lebedev-194)
Angular grid pruning method      GridPruning ... 4 (adaptive)
Weight generation scheme         WeightScheme... Becke
Basis function cutoff            BFCut       ... 1.0000e-11
Integration weight cutoff        WCut        ... 1.0000e-14
Angular grids for H and He will be reduced by one unit
Partially contracted basis set               ... on
Rotationally invariant grid construction     ... off

Total number of grid points                  ...   115278
Total number of batches                      ...     1824
Average number of points per batch           ...       63
Average number of grid points per atom       ...     2620
UseSFitting                                  ... on

GRIDX 3
-------
General Integration Accuracy     IntAcc      ... 4.871
Radial Grid Type                 RadialGrid  ... OptM3 with GC (2021)
Angular Grid (max. ang.)         AngularGrid ... 4 (Lebedev-302)
Angular grid pruning method      GridPruning ... 4 (adaptive)
Weight generation scheme         WeightScheme... Becke
Basis function cutoff            BFCut       ... 1.0000e-11
Integration weight cutoff        WCut        ... 1.0000e-14
Angular grids for H and He will be reduced by one unit
Partially contracted basis set               ... on
Rotationally invariant grid construction     ... off

Total number of grid points                  ...   220909
Total number of batches                      ...     3473
Average number of points per batch           ...       63
Average number of grid points per atom       ...     5021
UseSFitting                                  ... on

Time for X-Grid setup             =    3.631 sec


--------------------
CPCM SOLVATION MODEL
--------------------
CPCM parameters:
  Epsilon                                         ...      80.4000
  Refrac                                          ...       1.3300
  Rsolv                                           ...       1.3000
  Surface type                                    ... GAUSSIAN VDW
  Epsilon function type                           ...         CPCM
Radii:
 Radius for C  used is    3.8550 Bohr (=   2.0400 Ang.)
 Radius for O  used is    3.4469 Bohr (=   1.8240 Ang.)
 Radius for H  used is    2.4944 Bohr (=   1.3200 Ang.)
Calculating surface                               ...        done! (  0.0s)
GEPOL surface points                              ...         2383
GEPOL Volume                                      ...    2466.2552
GEPOL Surface-area                                ...    1285.4101
Calculating surface distance matrix               ...        done! (  0.0s)
Performing Cholesky decomposition & store         ...        done! (  0.2s)
Overall time for CPCM initialization              ...                 0.3s
--------------
SCF ITERATIONS
--------------
ITER       Energy         Delta-E        Max-DP      RMS-DP      [F,P]     Damp
               ***  Starting incremental Fock matrix formation  ***
                      *** Initiating the SOSCF procedure ***
                      *** Re-Reading the Fockian *** 
                      *** Removing any level shift *** 
ITER      Energy       Delta-E        Grad      Rot      Max-DP    RMS-DP
  0   -850.22371711 -850.2237171131  0.002853  0.002853  0.009037  0.000190
               *** Restarting incremental Fock matrix formation ***
  1   -850.22639212  -0.0026750077  0.001154  0.003368  0.003885  0.000109
  2   -850.22670922  -0.0003171040  0.000205  0.000703  0.000713  0.000019
  3   -850.22671441  -0.0000051809  0.000109  0.000295  0.000485  0.000009
  4   -850.22671422   0.0000001858  0.000159  0.000217  0.000355  0.000006
  5   -850.22671516  -0.0000009384  0.000035  0.000073  0.000123  0.000003
  6   -850.22671514   0.0000000230  0.000026  0.000037  0.000064  0.000002
  7   -850.22671523  -0.0000000904  0.000008  0.000024  0.000045  0.000001
  8   -850.22671522   0.0000000022  0.000011  0.000015  0.000029  0.000000
                  ***Gradient check signals convergence***
              ***Rediagonalizing the Fockian in SOSCF/NRSCF***

               *****************************************************
               *                     SUCCESS                       *
               *           SCF CONVERGED AFTER   9 CYCLES          *
               *****************************************************

Old exchange energy                            =    -23.667215374 Eh
New exchange energy                            =    -23.667216935 Eh
Exchange energy change after final integration =     -0.000001561 Eh
Total energy after final integration           =   -850.226716785 Eh
Final COS-X integration done in                =    23.233 sec
Total Energy       :         -850.22671679 Eh          -23135.84517 eV
  Last Energy change         ...   -4.3781e-10  Tolerance :   1.0000e-08
  Last MAX-Density change    ...    4.4409e-15  Tolerance :   1.0000e-07
             **** THE GBW FILE WAS UPDATED (PQ2_0e_0H_B3LYP_631Gd_opt.gbw) ****
             **** DENSITY PQ2_0e_0H_B3LYP_631Gd_opt.scfp WAS UPDATED ****
             **** ENERGY FILE WAS UPDATED (PQ2_0e_0H_B3LYP_631Gd_opt.en.tmp) ****
             **** THE GBW FILE WAS UPDATED (PQ2_0e_0H_B3LYP_631Gd_opt.gbw) ****
             **** DENSITY PQ2_0e_0H_B3LYP_631Gd_opt.scfp WAS UPDATED ****
Total SCF time: 0 days 0 hours 2 min 38 sec 

Maximum memory used throughout the entire SCF-calculation: 162.9 MB

-------------------------   --------------------
FINAL SINGLE POINT ENERGY      -850.226716785340
-------------------------   --------------------


           ************************************************************
           *        Program running with 4 parallel MPI-processes     *
           *              working on a common directory               *
           ************************************************************
------------------------------------------------------------------------------
                         ORCA SCF GRADIENT CALCULATION
------------------------------------------------------------------------------

 ... reading COSX grid (gridx3)
Gradient of the Kohn-Sham DFT energy:
Kohn-Sham wavefunction type      ... RKS
Hartree-Fock exchange scaling    ...    0.200
Number of operators              ...    1
Number of atoms                  ...   44
Basis set dimensions             ...  328
Integral neglect threshold       ... 2.5e-11
Integral primitive cutoff        ... 2.5e-12
SHARK Integral package           ... ON

Nuc. rep. gradient       (SHARK) ... done (  0.0 sec)
HCore & Overlap gradient (SHARK) ... done (  0.4 sec)
RI-J gradient            (SHARK) ... done (  1.8 sec)
COSX-gradient                    ... done ( 30.1 sec)
Exchange-correlation gradient    ... done

------------------
CARTESIAN GRADIENT
------------------

   1   C   :   -0.000204120   -0.000033661    0.000113365
   2   C   :    0.000211343   -0.000001755   -0.000274919
   3   C   :   -0.000057152    0.000115142    0.000108355
   4   C   :    0.000224920    0.000075401   -0.000073749
   5   C   :   -0.000338981    0.000053179   -0.000079315
   6   C   :    0.000144685    0.000067656    0.000217541
   7   C   :   -0.000139124   -0.000006560   -0.000116373
   8   C   :    0.000085595   -0.000028368    0.000159200
   9   C   :   -0.000274343   -0.000117883    0.000294714
  10   C   :    0.000074337    0.000102943   -0.000264381
  11   C   :    0.000158290    0.000262754   -0.000090906
  12   C   :   -0.000211205    0.000208688   -0.000286533
  13   C   :   -0.000071193   -0.000161353    0.000551712
  14   O   :    0.000139158   -0.000016607   -0.000145643
  15   O   :    0.000129010   -0.000018538   -0.000105186
  16   H   :    0.000046788   -0.000085333   -0.000016475
  17   H   :   -0.000004972   -0.000010905   -0.000052046
  18   H   :    0.000058658    0.000062876   -0.000020259
  19   H   :   -0.000094021   -0.000083969   -0.000014056
  20   H   :   -0.000014896   -0.000047842    0.000040644
  21   H   :   -0.000063670   -0.000041661    0.000026096
  22   H   :    0.000018742    0.000037755    0.000032259
  23   H   :    0.000074268   -0.000122785    0.000010708
  24   H   :    0.000144538   -0.000010106   -0.000129715
  25   H   :   -0.000011954    0.000006532    0.000030581
  26   H   :    0.000023769    0.000011041    0.000039438
  27   H   :    0.000070065   -0.000036778   -0.000020971
  28   H   :   -0.000057057   -0.000120748    0.000081085
  29   H   :    0.000046286    0.000006849   -0.000006159
  30   H   :   -0.000019329   -0.000022943    0.000075087
  31   C   :   -0.000103724    0.000014991   -0.000046605
  32   H   :    0.000056573   -0.000029718    0.000047251
  33   H   :    0.000039724   -0.000023237   -0.000008307
  34   C   :   -0.000005788   -0.000069015    0.000070035
  35   H   :    0.000075740   -0.000071485   -0.000174920
  36   C   :   -0.000379333    0.000126769    0.000038318
  37   C   :    0.000050471   -0.000006384    0.000097821
  38   H   :    0.000050171   -0.000013290   -0.000045781
  39   H   :   -0.000016056   -0.000015678    0.000037988
  40   H   :   -0.000015160   -0.000003804    0.000028131
  41   C   :    0.000173160    0.000095117   -0.000153010
  42   H   :   -0.000023386    0.000003172    0.000012190
  43   H   :    0.000004945   -0.000047616    0.000020826
  44   H   :    0.000023952    0.000005044   -0.000011175

Difference to translation invariance:
           :    0.0000197249    0.0000078841   -0.0000031363

Difference to rotation invariance:
           :   -0.0001122864    0.0005821464   -0.0002395731

Norm of the cartesian gradient     ...    0.0013930811
RMS gradient                       ...    0.0001212521
MAX gradient                       ...    0.0005517124

-------
TIMINGS
-------

Total SCF gradient time            ...       45.735 sec

One electron gradient       ....       0.384 sec  (  0.8%)
RI-J Coulomb gradient       ....       1.816 sec  (  4.0%)
COSX gradient               ....      30.096 sec  ( 65.8%)
XC gradient                 ....       9.492 sec  ( 20.8%)
CPCM gradient               ....       0.896 sec  (  2.0%)
   A-Matrix (El+Nuc)        ....       0.235 sec  (  0.5%)
   Potential                ....       0.661 sec  (  1.4%)

Maximum memory used throughout the entire SCFGRAD-calculation: 104.3 MB
------------------------------------------------------------------------------
                         ORCA GEOMETRY RELAXATION STEP
------------------------------------------------------------------------------

Reading the OPT-File                    .... done
Getting information on internals        .... done
Copying old internal coords+grads       .... done
Making the new internal coordinates     .... (new redundants).... done
Validating the new internal coordinates .... (new redundants).... done
Calculating the B-matrix                .... done
Calculating the G,G- and P matrices     .... done
Transforming gradient to internals      .... done
Projecting the internal gradient        .... done
Number of atoms                         ....  44
Number of internal coordinates          .... 217
Current Energy                          ....  -850.226716785 Eh
Current gradient norm                   ....     0.001393081 Eh/bohr
Maximum allowed component of the step   ....  0.300
Current trust radius                    ....  0.300
Updating the Hessian (BFGS)             .... done
Forming the augmented Hessian           .... done
Diagonalizing the augmented Hessian     .... done
Last element of RFO vector              ....  0.960281429
Lowest eigenvalues of augmented Hessian:
 -0.000064217  0.000581765  0.009895567  0.011017007  0.011762560
Length of the computed step             ....  0.290574494
The final length of the internal step   ....  0.290574494
Converting the step to cartesian space:
 Initial RMS(Int)=    0.0197254820
Transforming coordinates:
 Iter   0:  RMS(Cart)=    0.1136838122 RMS(Int)=    0.4268470624
 Iter   1:  RMS(Cart)=    0.0057937717 RMS(Int)=    0.0022211135
 Iter   2:  RMS(Cart)=    0.0005335809 RMS(Int)=    0.0001192820
 Iter   3:  RMS(Cart)=    0.0000571712 RMS(Int)=    0.0000229958
 Iter   4:  RMS(Cart)=    0.0000057388 RMS(Int)=    0.0000013787
 Iter   5:  RMS(Cart)=    0.0000005938 RMS(Int)=    0.0000002319
 Iter   6:  RMS(Cart)=    0.0000000589 RMS(Int)=    0.0000000156
done
Storing new coordinates                 .... done

                                .--------------------.
          ----------------------|Geometry convergence|-------------------------
          Item                value                   Tolerance       Converged
          ---------------------------------------------------------------------
          Energy change      -0.0000293107            0.0000002000      NO
          RMS gradient        0.0000792098            0.0000080000      NO
          MAX gradient        0.0003479707            0.0000300000      NO
          RMS step            0.0197254820            0.0001000000      NO
          MAX step            0.0935149308            0.0002000000      NO
          ........................................................
          Max(Bonds)      0.0008      Max(Angles)    0.23
          Max(Dihed)        5.36      Max(Improp)    0.00
          ---------------------------------------------------------------------

The optimization has not yet converged - more geometry cycles are needed


    ---------------------------------------------------------------------------
                         Redundant Internal Coordinates
                            (Angstroem and degrees)

        Definition                    Value    dE/dq     Step     New-Value
    ----------------------------------------------------------------------------
     1. B(C   1,C   0)                1.5041 -0.000103  0.0002    1.5043   
     2. B(C   2,C   1)                1.3579  0.000150  0.0003    1.3583   
     3. B(C   3,C   2)                1.5050 -0.000107  0.0002    1.5052   
     4. B(C   4,C   2)                1.4990  0.000107 -0.0007    1.4983   
     5. B(C   5,C   4)                1.4971 -0.000016 -0.0003    1.4968   
     6. B(C   6,C   5)                1.5118  0.000002  0.0002    1.5120   
     7. B(C   7,C   6)                1.5170 -0.000025  0.0004    1.5174   
     8. B(C   8,C   7)                1.3453  0.000122  0.0003    1.3456   
     9. B(C   9,C   8)                1.5134 -0.000278  0.0004    1.5138   
    10. B(C  10,C   8)                1.5163  0.000064  0.0004    1.5166   
    11. B(C  11,C   5)                1.3454 -0.000156  0.0004    1.3458   
    12. B(C  12,C  11)                1.4755 -0.000007 -0.0005    1.4750   
    13. B(C  12,C   1)                1.4966 -0.000045 -0.0003    1.4964   
    14. B(O  13,C  12)                1.2328  0.000107  0.0002    1.2331   
    15. B(O  14,C   4)                1.2304 -0.000097  0.0003    1.2307   
    16. B(H  15,C   0)                1.0898 -0.000093  0.0004    1.0902   
    17. B(H  16,C   0)                1.0968  0.000028  0.0001    1.0968   
    18. B(H  17,C   0)                1.0964 -0.000026  0.0002    1.0966   
    19. B(H  18,C   3)                1.0897 -0.000120  0.0004    1.0901   
    20. B(H  19,C   3)                1.0966  0.000036  0.0000    1.0966   
    21. B(H  20,C   3)                1.0964 -0.000024  0.0002    1.0966   
    22. B(H  21,C   6)                1.0982 -0.000039  0.0001    1.0982   
    23. B(H  22,C   6)                1.0922 -0.000112 -0.0001    1.0921   
    24. B(H  23,C   7)                1.0913 -0.000014  0.0001    1.0914   
    25. B(H  24,C   9)                1.0952  0.000004  0.0001    1.0953   
    26. B(H  25,C   9)                1.0986 -0.000034  0.0001    1.0987   
    27. B(H  26,C   9)                1.0981 -0.000062  0.0004    1.0985   
    28. B(H  27,C  10)                1.0932 -0.000116  0.0001    1.0933   
    29. B(H  28,C  11)                1.0876  0.000003  0.0001    1.0877   
    30. B(H  29,C  10)                1.0996  0.000010  0.0001    1.0997   
    31. B(C  30,C  10)                1.5642 -0.000057  0.0008    1.5650   
    32. B(H  31,C  30)                1.0943 -0.000058  0.0001    1.0944   
    33. B(H  32,C  30)                1.0996  0.000015 -0.0003    1.0992   
    34. B(C  33,C  30)                1.5077  0.000010 -0.0004    1.5074   
    35. B(H  34,C  33)                1.0906 -0.000097  0.0003    1.0909   
    36. B(C  35,C  33)                1.3451  0.000182  0.0001    1.3452   
    37. B(C  36,C  35)                1.5108 -0.000120  0.0004    1.5113   
    38. B(H  37,C  36)                1.0995 -0.000039  0.0003    1.0999   
    39. B(H  38,C  36)                1.0927 -0.000036  0.0001    1.0928   
    40. B(H  39,C  36)                1.0993 -0.000002  0.0001    1.0994   
    41. B(C  40,C  35)                1.5123 -0.000228  0.0003    1.5125   
    42. B(H  41,C  40)                1.0953  0.000002  0.0001    1.0954   
    43. B(H  42,C  40)                1.0998 -0.000036  0.0003    1.1001   
    44. B(H  43,C  40)                1.0997 -0.000012  0.0002    1.0999   
    45. A(H  15,C   0,H  17)          108.55 -0.000055    0.02    108.57   
    46. A(H  15,C   0,H  16)          108.47 -0.000001    0.00    108.47   
    47. A(C   1,C   0,H  15)          112.82  0.000031   -0.01    112.80   
    48. A(H  16,C   0,H  17)          106.41 -0.000019    0.01    106.41   
    49. A(C   1,C   0,H  17)          110.25  0.000131   -0.01    110.24   
    50. A(C   1,C   0,H  16)          110.13 -0.000092   -0.01    110.12   
    51. A(C   0,C   1,C   2)          126.00 -0.000027    0.01    126.01   
    52. A(C   2,C   1,C  12)          119.42  0.000050   -0.05    119.38   
    53. A(C   0,C   1,C  12)          114.57 -0.000024    0.04    114.61   
    54. A(C   1,C   2,C   3)          125.65 -0.000013    0.01    125.66   
    55. A(C   1,C   2,C   4)          120.21  0.000034   -0.03    120.18   
    56. A(C   3,C   2,C   4)          114.13 -0.000022    0.02    114.15   
    57. A(H  18,C   3,H  19)          108.52  0.000012    0.02    108.55   
    58. A(C   2,C   3,H  18)          112.65  0.000007   -0.05    112.60   
    59. A(C   2,C   3,H  20)          110.28  0.000011    0.07    110.35   
    60. A(H  18,C   3,H  20)          108.54  0.000053   -0.05    108.49   
    61. A(H  19,C   3,H  20)          106.43  0.000011    0.02    106.45   
    62. A(C   2,C   3,H  19)          110.20 -0.000092   -0.01    110.19   
    63. A(C   2,C   4,C   5)          120.10 -0.000171    0.06    120.16   
    64. A(C   2,C   4,O  14)          119.80  0.000092   -0.02    119.78   
    65. A(C   5,C   4,O  14)          120.10  0.000079   -0.04    120.06   
    66. A(C   4,C   5,C  11)          118.40  0.000101   -0.06    118.34   
    67. A(C   4,C   5,C   6)          118.24  0.000061    0.05    118.29   
    68. A(C   6,C   5,C  11)          123.36 -0.000162    0.01    123.36   
    69. A(C   5,C   6,C   7)          111.16 -0.000163   -0.11    111.05   
    70. A(C   7,C   6,H  21)          109.05  0.000024   -0.10    108.94   
    71. A(H  21,C   6,H  22)          107.84 -0.000040    0.11    107.94   
    72. A(C   5,C   6,H  22)          109.21  0.000036    0.07    109.27   
    73. A(C   5,C   6,H  21)          107.93  0.000050    0.00    107.93   
    74. A(C   7,C   6,H  22)          111.54  0.000095    0.05    111.59   
    75. A(C   8,C   7,H  23)          117.70  0.000286   -0.02    117.68   
    76. A(C   6,C   7,H  23)          113.37 -0.000106   -0.10    113.28   
    77. A(C   6,C   7,C   8)          128.92 -0.000180    0.13    129.05   
    78. A(C   9,C   8,C  10)          116.52  0.000230    0.05    116.57   
    79. A(C   7,C   8,C  10)          124.18 -0.000348    0.04    124.21   
    80. A(C   7,C   8,C   9)          119.30  0.000119   -0.09    119.21   
    81. A(H  25,C   9,H  26)          106.52  0.000009    0.00    106.52   
    82. A(H  24,C   9,H  26)          107.62 -0.000031   -0.02    107.60   
    83. A(C   8,C   9,H  26)          111.47 -0.000039    0.01    111.49   
    84. A(H  24,C   9,H  25)          108.35 -0.000024    0.05    108.40   
    85. A(C   8,C   9,H  25)          111.08  0.000054   -0.01    111.06   
    86. A(C   8,C   9,H  24)          111.58  0.000028   -0.03    111.56   
    87. A(H  29,C  10,C  30)          108.47 -0.000034   -0.07    108.40   
    88. A(H  27,C  10,C  30)          107.87  0.000101   -0.15    107.72   
    89. A(C   8,C  10,C  30)          115.32  0.000008    0.16    115.48   
    90. A(H  27,C  10,H  29)          106.22  0.000000    0.09    106.31   
    91. A(C   8,C  10,H  29)          108.87  0.000043   -0.01    108.86   
    92. A(C   8,C  10,H  27)          109.71 -0.000118   -0.03    109.68   
    93. A(C  12,C  11,H  28)          115.67 -0.000109    0.03    115.71   
    94. A(C   5,C  11,H  28)          122.00 -0.000020   -0.01    122.00   
    95. A(C   5,C  11,C  12)          122.32  0.000128   -0.03    122.29   
    96. A(C  11,C  12,O  13)          119.94  0.000057   -0.03    119.92   
    97. A(C   1,C  12,O  13)          120.58  0.000086   -0.04    120.54   
    98. A(C   1,C  12,C  11)          119.48 -0.000143    0.06    119.54   
    99. A(H  32,C  30,C  33)          109.89  0.000106   -0.13    109.75   
   100. A(H  31,C  30,C  33)          110.12 -0.000052    0.04    110.15   
   101. A(C  10,C  30,C  33)          114.76 -0.000001    0.23    114.99   
   102. A(H  31,C  30,H  32)          105.82 -0.000008    0.05    105.87   
   103. A(C  10,C  30,H  32)          108.05 -0.000125   -0.05    108.01   
   104. A(C  10,C  30,H  31)          107.79  0.000079   -0.14    107.65   
   105. A(H  34,C  33,C  35)          116.64  0.000174   -0.05    116.59   
   106. A(C  30,C  33,C  35)          128.20 -0.000098    0.01    128.20   
   107. A(C  30,C  33,H  34)          115.16 -0.000076    0.05    115.21   
   108. A(C  36,C  35,C  40)          114.14  0.000025    0.01    114.15   
   109. A(C  33,C  35,C  40)          120.58  0.000137   -0.04    120.54   
   110. A(C  33,C  35,C  36)          125.28 -0.000162    0.03    125.30   
   111. A(H  38,C  36,H  39)          107.98  0.000032   -0.05    107.93   
   112. A(H  37,C  36,H  39)          106.26  0.000001    0.00    106.27   
   113. A(C  35,C  36,H  39)          110.42 -0.000026   -0.00    110.42   
   114. A(H  37,C  36,H  38)          107.84 -0.000024    0.05    107.89   
   115. A(C  35,C  36,H  38)          113.53 -0.000045   -0.00    113.53   
   116. A(C  35,C  36,H  37)          110.50  0.000064    0.00    110.50   
   117. A(H  42,C  40,H  43)          106.28  0.000007    0.01    106.29   
   118. A(H  41,C  40,H  43)          108.20 -0.000001    0.03    108.22   
   119. A(C  35,C  40,H  43)          111.00 -0.000048    0.03    111.03   
   120. A(H  41,C  40,H  42)          108.12 -0.000036    0.00    108.13   
   121. A(C  35,C  40,H  42)          111.05  0.000042   -0.04    111.01   
   122. A(C  35,C  40,H  41)          111.97  0.000034   -0.02    111.95   
   123. D(C   2,C   1,C   0,H  17)    122.70  0.000010   -0.48    122.23   
   124. D(C   2,C   1,C   0,H  15)      1.17 -0.000035   -0.49      0.68   
   125. D(C  12,C   1,C   0,H  17)    -57.55  0.000030   -0.49    -58.04   
   126. D(C  12,C   1,C   0,H  15)   -179.09 -0.000015   -0.50   -179.59   
   127. D(C   2,C   1,C   0,H  16)   -120.18  0.000011   -0.48   -120.65   
   128. D(C  12,C   1,C   0,H  16)     59.56  0.000031   -0.49     59.08   
   129. D(C   3,C   2,C   1,C   0)      0.05 -0.000016   -0.05      0.00   
   130. D(C   4,C   2,C   1,C  12)     -0.53 -0.000047   -0.26     -0.79   
   131. D(C   4,C   2,C   1,C   0)    179.20 -0.000026   -0.27    178.93   
   132. D(C   3,C   2,C   1,C  12)   -179.68 -0.000037   -0.04   -179.72   
   133. D(H  19,C   3,C   2,C   4)     58.07  0.000027   -0.86     57.21   
   134. D(H  20,C   3,C   2,C   1)    120.04  0.000054   -1.12    118.92   
   135. D(H  19,C   3,C   2,C   1)   -122.74  0.000018   -1.06   -123.80   
   136. D(H  18,C   3,C   2,C   4)    179.42 -0.000018   -0.87    178.55   
   137. D(H  18,C   3,C   2,C   1)     -1.39 -0.000027   -1.07     -2.46   
   138. D(H  20,C   3,C   2,C   4)    -59.15  0.000063   -0.92    -60.06   
   139. D(O  14,C   4,C   2,C   3)      2.80  0.000060    0.10      2.90   
   140. D(O  14,C   4,C   2,C   1)   -176.44  0.000069    0.29   -176.15   
   141. D(C   5,C   4,C   2,C   1)      2.47  0.000008    0.66      3.13   
   142. D(C   5,C   4,C   2,C   3)   -178.29 -0.000001    0.47   -177.82   
   143. D(C  11,C   5,C   4,O  14)    175.85 -0.000080   -0.23    175.62   
   144. D(C  11,C   5,C   4,C   2)     -3.05 -0.000020   -0.60     -3.66   
   145. D(C   6,C   5,C   4,C   2)    176.23 -0.000006   -0.71    175.52   
   146. D(C   6,C   5,C   4,O  14)     -4.86 -0.000066   -0.35     -5.21   
   147. D(H  22,C   6,C   5,C  11)   -140.54  0.000005   -1.29   -141.83   
   148. D(H  22,C   6,C   5,C   4)     40.21 -0.000012   -1.17     39.04   
   149. D(H  21,C   6,C   5,C  11)    -23.57  0.000005   -1.13    -24.69   
   150. D(H  21,C   6,C   5,C   4)    157.18 -0.000012   -1.01    156.18   
   151. D(C   7,C   6,C   5,C  11)     95.97 -0.000031   -1.32     94.65   
   152. D(C   7,C   6,C   5,C   4)    -83.28 -0.000048   -1.20    -84.48   
   153. D(C   8,C   7,C   6,C   5)    122.03 -0.000052   -2.03    119.99   
   154. D(H  23,C   7,C   6,H  22)    179.34 -0.000045   -1.90    177.45   
   155. D(H  23,C   7,C   6,H  21)     60.36 -0.000070   -1.99     58.36   
   156. D(H  23,C   7,C   6,C   5)    -58.51 -0.000047   -1.86    -60.37   
   157. D(C   8,C   7,C   6,H  22)     -0.11 -0.000050   -2.07     -2.19   
   158. D(C   8,C   7,C   6,H  21)   -119.10 -0.000075   -2.17   -121.27   
   159. D(C  10,C   8,C   7,H  23)   -179.37 -0.000056    0.27   -179.10   
   160. D(C  10,C   8,C   7,C   6)      0.06 -0.000053    0.46      0.52   
   161. D(C   9,C   8,C   7,H  23)     -0.08 -0.000023   -0.02     -0.11   
   162. D(C   9,C   8,C   7,C   6)    179.35 -0.000019    0.16    179.51   
   163. D(H  26,C   9,C   8,C  10)    -66.32 -0.000021   -1.21    -67.53   
   164. D(H  26,C   9,C   8,C   7)    114.33 -0.000048   -0.93    113.40   
   165. D(H  25,C   9,C   8,C  10)     52.31  0.000002   -1.21     51.10   
   166. D(H  25,C   9,C   8,C   7)   -127.04 -0.000026   -0.93   -127.97   
   167. D(H  24,C   9,C   8,C  10)    173.32  0.000027   -1.17    172.15   
   168. D(H  24,C   9,C   8,C   7)     -6.02 -0.000000   -0.90     -6.92   
   169. D(C  30,C  10,C   8,C   9)     70.40 -0.000039    1.44     71.84   
   170. D(C  30,C  10,C   8,C   7)   -110.29 -0.000007    1.15   -109.14   
   171. D(H  29,C  10,C   8,C   9)    -51.75 -0.000033    1.43    -50.32   
   172. D(H  29,C  10,C   8,C   7)    127.55 -0.000001    1.14    128.69   
   173. D(H  27,C  10,C   8,C   9)   -167.59  0.000008    1.34   -166.26   
   174. D(H  27,C  10,C   8,C   7)     11.71  0.000040    1.05     12.76   
   175. D(H  28,C  11,C   5,C   6)      2.14  0.000021    0.28      2.42   
   176. D(H  28,C  11,C   5,C   4)   -178.61  0.000038    0.16   -178.45   
   177. D(C  12,C  11,C   5,C   6)   -177.53  0.000055    0.28   -177.25   
   178. D(C  12,C  11,C   5,C   4)      1.72  0.000072    0.16      1.88   
   179. D(C   1,C  12,C  11,H  28)   -179.50 -0.000072    0.23   -179.26   
   180. D(C   1,C  12,C  11,C   5)      0.19 -0.000104    0.24      0.43   
   181. D(O  13,C  12,C   1,C   2)    179.20 -0.000079   -0.13    179.07   
   182. D(O  13,C  12,C   1,C   0)     -0.56 -0.000098   -0.12     -0.68   
   183. D(C  11,C  12,C   1,C   2)     -0.82  0.000091   -0.19     -1.01   
   184. D(O  13,C  12,C  11,C   5)   -179.83  0.000065    0.18   -179.65   
   185. D(C  11,C  12,C   1,C   0)    179.42  0.000073   -0.18    179.24   
   186. D(O  13,C  12,C  11,H  28)      0.48  0.000097    0.17      0.66   
   187. D(C  33,C  30,C  10,H  29)     32.43 -0.000085    2.32     34.75   
   188. D(C  33,C  30,C  10,H  27)    147.07 -0.000050    2.32    149.39   
   189. D(C  33,C  30,C  10,C   8)    -89.94 -0.000120    2.28    -87.66   
   190. D(H  32,C  30,C  10,H  29)    155.41 -0.000043    2.27    157.68   
   191. D(H  32,C  30,C  10,H  27)    -89.94 -0.000008    2.26    -87.68   
   192. D(H  32,C  30,C  10,C   8)     33.04 -0.000079    2.22     35.27   
   193. D(H  31,C  30,C  10,H  29)    -90.65 -0.000076    2.23    -88.43   
   194. D(H  31,C  30,C  10,H  27)     23.99 -0.000041    2.22     26.22   
   195. D(H  31,C  30,C  10,C   8)    146.98 -0.000111    2.18    149.17   
   196. D(C  35,C  33,C  30,H  32)    116.27 -0.000054    5.36    121.63   
   197. D(C  35,C  33,C  30,H  31)      0.08 -0.000075    5.36      5.44   
   198. D(C  35,C  33,C  30,C  10)   -121.74 -0.000137    5.35   -116.39   
   199. D(H  34,C  33,C  30,H  32)    -63.78 -0.000058    5.32    -58.46   
   200. D(H  34,C  33,C  30,H  31)   -179.96 -0.000079    5.32   -174.64   
   201. D(H  34,C  33,C  30,C  10)     58.21 -0.000142    5.31     63.53   
   202. D(C  40,C  35,C  33,H  34)      0.17 -0.000009    0.12      0.29   
   203. D(C  40,C  35,C  33,C  30)   -179.87 -0.000013    0.08   -179.79   
   204. D(C  36,C  35,C  33,H  34)    179.81 -0.000021    0.13    179.94   
   205. D(C  36,C  35,C  33,C  30)     -0.23 -0.000025    0.09     -0.14   
   206. D(H  39,C  36,C  35,C  40)    -56.33  0.000004    0.37    -55.96   
   207. D(H  39,C  36,C  35,C  33)    124.01  0.000015    0.36    124.37   
   208. D(H  38,C  36,C  35,C  40)   -177.75  0.000013    0.44   -177.32   
   209. D(H  38,C  36,C  35,C  33)      2.59  0.000024    0.42      3.01   
   210. D(H  37,C  36,C  35,C  40)     60.94  0.000028    0.37     61.31   
   211. D(H  37,C  36,C  35,C  33)   -118.72  0.000039    0.36   -118.36   
   212. D(H  43,C  40,C  35,C  36)     58.90  0.000002    0.08     58.98   
   213. D(H  43,C  40,C  35,C  33)   -121.43 -0.000009    0.10   -121.33   
   214. D(H  42,C  40,C  35,C  36)    -59.10 -0.000002    0.08    -59.02   
   215. D(H  42,C  40,C  35,C  33)    120.57 -0.000014    0.10    120.67   
   216. D(H  41,C  40,C  35,C  36)    179.93 -0.000009    0.12    180.05   
   217. D(H  41,C  40,C  35,C  33)     -0.40 -0.000021    0.14     -0.26   
    ----------------------------------------------------------------------------

         *************************************************************
         *                GEOMETRY OPTIMIZATION CYCLE   9            *
         *************************************************************
---------------------------------
CARTESIAN COORDINATES (ANGSTROEM)
---------------------------------
  C      5.185074    1.533400    1.003767
  C      3.999297    0.828140    0.404313
  C      2.794489    1.389060    0.123711
  C      2.419538    2.827347    0.361257
  C      1.707050    0.566621   -0.497526
  C      1.918448   -0.893935   -0.747782
  C      0.758863   -1.704838   -1.280553
  C     -0.144071   -2.170344   -0.153353
  C     -1.449398   -1.913108    0.048430
  C     -2.141352   -2.507821    1.256330
  C     -2.305281   -1.069496   -0.876743
  C      3.125290   -1.421472   -0.471254
  C      4.222436   -0.620589    0.103577
  O      5.313223   -1.147508    0.333842
  O      0.643390    1.098658   -0.813912
  H      4.988120    2.584107    1.217474
  H      6.043751    1.472055    0.324074
  H      5.490175    1.039064    1.933907
  H      3.219211    3.395684    0.836509
  H      1.526112    2.885946    0.994435
  H      2.161407    3.315613   -0.586137
  H      1.169250   -2.584141   -1.794857
  H      0.210892   -1.110771   -2.015042
  H      0.366110   -2.804154    0.574144
  H     -1.489606   -3.208693    1.788980
  H     -3.057516   -3.039575    0.964564
  H     -2.445429   -1.729643    1.969497
  H     -1.775513   -0.903067   -1.818559
  H      3.351557   -2.469660   -0.653442
  H     -3.215870   -1.631758   -1.129816
  C     -2.728167    0.328556   -0.314619
  H     -2.821326    1.013130   -1.163334
  H     -1.898346    0.715309    0.293768
  C     -3.998769    0.330896    0.496422
  H     -3.964207   -0.255026    1.415940
  C     -5.157067    0.959321    0.226185
  C     -5.420883    1.820771   -0.987170
  H     -5.654434    2.851930   -0.684118
  H     -4.581855    1.858221   -1.686382
  H     -6.301143    1.453691   -1.534093
  C     -6.331982    0.845901    1.171964
  H     -6.101400    0.215331    2.037533
  H     -6.637776    1.835905    1.541489
  H     -7.209662    0.422424    0.661970

----------------------------
CARTESIAN COORDINATES (A.U.)
----------------------------
  NO LB      ZA    FRAG     MASS         X           Y           Z
   0 C     6.0000    0    12.011    9.798370    2.897705    1.896844
   1 C     6.0000    0    12.011    7.557576    1.564959    0.764042
   2 C     6.0000    0    12.011    5.280820    2.624943    0.233779
   3 C     6.0000    0    12.011    4.572265    5.342912    0.682676
   4 C     6.0000    0    12.011    3.225857    1.070759   -0.940187
   5 C     6.0000    0    12.011    3.625342   -1.689292   -1.413103
   6 C     6.0000    0    12.011    1.434043   -3.221678   -2.419894
   7 C     6.0000    0    12.011   -0.272255   -4.101356   -0.289795
   8 C     6.0000    0    12.011   -2.738965   -3.615250    0.091519
   9 C     6.0000    0    12.011   -4.046568   -4.739096    2.374120
  10 C     6.0000    0    12.011   -4.356349   -2.021055   -1.656804
  11 C     6.0000    0    12.011    5.905942   -2.686193   -0.890540
  12 C     6.0000    0    12.011    7.979248   -1.172743    0.195732
  13 O     8.0000    0    15.999   10.040536   -2.168476    0.630870
  14 O     8.0000    0    15.999    1.215831    2.076163   -1.538070
  15 H     1.0000    0     1.008    9.426181    4.883254    2.300692
  16 H     1.0000    0     1.008   11.421035    2.781781    0.612412
  17 H     1.0000    0     1.008   10.374928    1.963546    3.654555
  18 H     1.0000    0     1.008    6.083428    6.416912    1.580774
  19 H     1.0000    0     1.008    2.883933    5.453648    1.879210
  20 H     1.0000    0     1.008    4.084467    6.265600   -1.107638
  21 H     1.0000    0     1.008    2.209562   -4.883319   -3.391789
  22 H     1.0000    0     1.008    0.398528   -2.099054   -3.807878
  23 H     1.0000    0     1.008    0.691847   -5.299082    1.084974
  24 H     1.0000    0     1.008   -2.814948   -6.063551    3.380682
  25 H     1.0000    0     1.008   -5.777868   -5.743964    1.822761
  26 H     1.0000    0     1.008   -4.621191   -3.268552    3.721810
  27 H     1.0000    0     1.008   -3.355232   -1.706550   -3.436578
  28 H     1.0000    0     1.008    6.333525   -4.666980   -1.234826
  29 H     1.0000    0     1.008   -6.077114   -3.083577   -2.135043
  30 C     6.0000    0    12.011   -5.155488    0.620880   -0.594545
  31 H     1.0000    0     1.008   -5.331533    1.914538   -2.198382
  32 H     1.0000    0     1.008   -3.587354    1.351739    0.555140
  33 C     6.0000    0    12.011   -7.556577    0.625303    0.938102
  34 H     1.0000    0     1.008   -7.491265   -0.481930    2.675738
  35 C     6.0000    0    12.011   -9.745445    1.812854    0.427428
  36 C     6.0000    0    12.011  -10.243985    3.440758   -1.865482
  37 H     1.0000    0     1.008  -10.685331    5.389367   -1.292795
  38 H     1.0000    0     1.008   -8.658451    3.511529   -3.186800
  39 H     1.0000    0     1.008  -11.907436    2.747078   -2.899016
  40 C     6.0000    0    12.011  -11.965711    1.598521    2.214691
  41 H     1.0000    0     1.008  -11.529975    0.406916    3.850378
  42 H     1.0000    0     1.008  -12.543579    3.469359    2.912992
  43 H     1.0000    0     1.008  -13.624286    0.798266    1.250941

--------------------------------
INTERNAL COORDINATES (ANGSTROEM)
--------------------------------
 C      0   0   0     0.000000000000     0.00000000     0.00000000
 C      1   0   0     1.504260887369     0.00000000     0.00000000
 C      2   1   0     1.358282261197   126.00964795     0.00000000
 C      3   2   1     1.505219735346   125.65837510     0.00000000
 C      3   2   1     1.498287370616   120.18240291   178.93244397
 C      5   3   2     1.496843673606   120.16097013     3.13309271
 C      6   5   3     1.511968177057   118.28901221   175.51582014
 C      7   6   5     1.517420830692   111.04733985   275.52315615
 C      8   7   6     1.345646456811   129.04735679   119.99492046
 C      9   8   7     1.513772940004   119.20660217   179.51334903
 C      9   8   7     1.516627758318   124.21379309     0.52035909
 C      6   5   3     1.345819690234   118.34450597   356.34258787
 C     12   6   5     1.474982585913   122.29388981     1.87838896
 O     13  12   6     1.233077836554   119.91749398   180.34621424
 O      5   3   2     1.230664637474   119.77432800   183.85186483
 H      1   2   3     1.090159242132   112.80396257     0.67914211
 H      1   2   3     1.096846371889   110.11751542   239.34575604
 H      1   2   3     1.096638477592   110.24104417   122.22821419
 H      4   3   2     1.090113862698   112.59668848   357.53688946
 H      4   3   2     1.096613070966   110.18958701   236.19732902
 H      4   3   2     1.096626512491   110.34919234   118.92168540
 H      7   6   5     1.098225438151   107.92891376   156.17767088
 H      7   6   5     1.092091003023   109.27261012    39.03847617
 H      8   7   6     1.091443872039   113.27444241   299.62711203
 H     10   9   8     1.095312156258   111.55754960   353.08130499
 H     10   9   8     1.098747680324   111.06281958   232.03089923
 H     10   9   8     1.098467413317   111.48590641   113.40075895
 H     11   9   8     1.093329867025   109.67654321    12.76101696
 H     12   6   5     1.087697653109   121.99662256   181.54960566
 H     11   9   8     1.099708018441   108.86072692   128.69281803
 C     11   9   8     1.565044432609   115.48491696   250.85639499
 H     31  11   9     1.094365506669   107.65284314   149.16511842
 H     31  11   9     1.099234037202   108.00536167    35.26660562
 C     31  11   9     1.507389355689   114.98620735   272.34062211
 H     34  31  11     1.090876796784   115.21308780    63.52827226
 C     34  31  11     1.345214380325   128.20176376   243.61055036
 C     36  34  31     1.511266650445   125.30193186   359.85757865
 H     37  36  34     1.099852982762   110.50335906   241.64423891
 H     37  36  34     1.092825557816   113.52838812     3.01230161
 H     37  36  34     1.099422735673   110.41683242   124.36883179
 C     36  34  31     1.512542839568   120.54432635   180.20847716
 H     41  36  34     1.095442699496   111.94611134   359.73566210
 H     41  36  34     1.100076414438   111.00706364   120.66913046
 H     41  36  34     1.099885880477   111.02573377   238.66628011

---------------------------
INTERNAL COORDINATES (A.U.)
---------------------------
 C      0   0   0     0.000000000000     0.00000000     0.00000000
 C      1   0   0     2.842641111097     0.00000000     0.00000000
 C      2   1   0     2.566781486225   126.00964795     0.00000000
 C      3   2   1     2.844453071177   125.65837510     0.00000000
 C      3   2   1     2.831352800378   120.18240291   178.93244397
 C      5   3   2     2.828624608409   120.16097013     3.13309271
 C      6   5   3     2.857205777841   118.28901221   175.51582014
 C      7   6   5     2.867509799915   111.04733985   275.52315615
 C      8   7   6     2.542903276454   129.04735679   119.99492046
 C      9   8   7     2.860616285549   119.20660217   179.51334903
 C      9   8   7     2.866011110324   124.21379309     0.52035909
 C      6   5   3     2.543230640181   118.34450597   356.34258787
 C     12   6   5     2.787313139678   122.29388981     1.87838896
 O     13  12   6     2.330179412895   119.91749398   180.34621424
 O      5   3   2     2.325619127528   119.77432800   183.85186483
 H      1   2   3     2.060102409992   112.80396257     0.67914211
 H      1   2   3     2.072739253856   110.11751542   239.34575604
 H      1   2   3     2.072346390569   110.24104417   122.22821419
 H      4   3   2     2.060016655289   112.59668848   357.53688946
 H      4   3   2     2.072298379004   110.18958701   236.19732902
 H      4   3   2     2.072323779805   110.34919234   118.92168540
 H      7   6   5     2.075345311412   107.92891376   156.17767088
 H      7   6   5     2.063752909033   109.27261012    39.03847617
 H      8   7   6     2.062530008701   113.27444241   299.62711203
 H     10   9   8     2.069840006482   111.55754960   353.08130499
 H     10   9   8     2.076332206093   111.06281958   232.03089923
 H     10   9   8     2.075802578207   111.48590641   113.40075895
 H     11   9   8     2.066094022714   109.67654321    12.76101696
 H     12   6   5     2.055450680886   121.99662256   181.54960566
 H     11   9   8     2.078146982130   108.86072692   128.69281803
 C     11   9   8     2.957505365049   115.48491696   250.85639499
 H     31  11   9     2.068051098014   107.65284314   149.16511842
 H     31  11   9     2.077251287397   108.00536167    35.26660562
 C     31  11   9     2.848553059439   114.98620735   272.34062211
 H     34  31  11     2.061458391771   115.21308780    63.52827226
 C     34  31  11     2.542086770226   128.20176376   243.61055036
 C     36  34  31     2.855880084670   125.30193186   359.85757865
 H     37  36  34     2.078420924996   110.50335906   241.64423891
 H     37  36  34     2.065141016422   113.52838812     3.01230161
 H     37  36  34     2.077607875828   110.41683242   124.36883179
 C     36  34  31     2.858291732607   120.54432635   180.20847716
 H     41  36  34     2.070086697450   111.94611134   359.73566210
 H     41  36  34     2.078843149673   111.00706364   120.66913046
 H     41  36  34     2.078483092668   111.02573377   238.66628011


           ************************************************************
           *        Program running with 4 parallel MPI-processes     *
           *              working on a common directory               *
           ************************************************************
------------------------------------------------------------------------------
                   ___                                                        
                  /   \      - P O W E R E D   B Y -                         
                 /     \                                                     
                 |  |  |   _    _      __       _____    __    __             
                 |  |  |  | |  | |    /  \     |  _  \  |  |  /  |          
                  \  \/   | |  | |   /    \    | | | |  |  | /  /          
                 / \  \   | |__| |  /  /\  \   | |_| |  |  |/  /          
                |  |  |   |  __  | /  /__\  \  |    /   |      \           
                |  |  |   | |  | | |   __   |  |    \   |  |\   \          
                \     /   | |  | | |  |  |  |  | |\  \  |  | \   \       
                 \___/    |_|  |_| |__|  |__|  |_| \__\ |__|  \__/        
                                                                              
                      - O R C A' S   B I G   F R I E N D -                    
                                      &                                       
                       - I N T E G R A L  F E E D E R -                       
                                                                              
 v1 FN, 2020, v2 2021                                                         
------------------------------------------------------------------------------


Reading SHARK input file PQ2_0e_0H_B3LYP_631Gd_opt.SHARKINP.tmp ... ok
----------------------
SHARK INTEGRAL PACKAGE
----------------------

Number of atoms                             ...     44
Number of basis functions                   ...    328
Number of shells                            ...    168
Maximum angular momentum                    ...      2
Integral batch strategy                     ... SHARK/LIBINT Hybrid
RI-J (if used) integral strategy            ... SPLIT-RIJ (Revised 2003 algorithm where possible)
Printlevel                                  ...      1
Contraction scheme used                     ... SEGMENTED contraction
Coulomb Range Separation                    ... NOT USED
Exchange Range Separation                   ... NOT USED
Finite Nucleus Model                        ... NOT USED
Auxiliary Coulomb fitting basis             ... AVAILABLE
   # of basis functions in Aux-J            ...   1244
   # of shells in Aux-J                     ...    420
   Maximum angular momentum in Aux-J        ...      4
Auxiliary J/K fitting basis                 ... NOT available
Auxiliary Correlation fitting basis         ... NOT available
Auxiliary 'external' fitting basis          ... NOT available
Integral threshold                          ...     2.500000e-11
Primitive cut-off                           ...     2.500000e-12
Primitive pair pre-selection threshold      ...     2.500000e-12

Calculating pre-screening integrals         ... done (  0.1 sec) Dimension = 168
Organizing shell pair data                  ... done (  0.1 sec)
Shell pair information
Total number of shell pairs                 ...     14196
Shell pairs after pre-screening             ...      9525
Total number of primitive shell pairs       ...     79098
Primitive shell pairs kept                  ...     29675
          la=0 lb=0:   3759 shell pairs
          la=1 lb=0:   3141 shell pairs
          la=1 lb=1:    670 shell pairs
          la=2 lb=0:   1274 shell pairs
          la=2 lb=1:    563 shell pairs
          la=2 lb=2:    118 shell pairs

Calculating one electron integrals          ... done (  0.0 sec)
Calculating RI/J V-Matrix + Cholesky decomp.... done (  0.1 sec)
Calculating Nuclear repulsion               ... done (  0.0 sec) ENN=   1470.460085633433 Eh

SHARK setup successfully completed in   0.4 seconds

Maximum memory used throughout the entire GTOINT-calculation: 23.9 MB
[1717812575.205767] [eu-a2p-335:111679:0]          mpool.c:38   UCX  WARN  object 0x3edf900 was not returned to mpool ucp_requests
[1717812575.205796] [eu-a2p-335:111679:0]          mpool.c:38   UCX  WARN  object 0x3edfac0 was not returned to mpool ucp_requests
[1717812575.205800] [eu-a2p-335:111679:0]          mpool.c:38   UCX  WARN  object 0x3edfc80 was not returned to mpool ucp_requests
[1717812575.205804] [eu-a2p-335:111679:0]          mpool.c:38   UCX  WARN  object 0x3edfe40 was not returned to mpool ucp_requests
[1717812575.205807] [eu-a2p-335:111679:0]          mpool.c:38   UCX  WARN  object 0x3ee0000 was not returned to mpool ucp_requests
[1717812575.205810] [eu-a2p-335:111679:0]          mpool.c:38   UCX  WARN  object 0x3ee01c0 was not returned to mpool ucp_requests
[1717812575.205813] [eu-a2p-335:111679:0]          mpool.c:38   UCX  WARN  object 0x3ee0380 was not returned to mpool ucp_requests
[1717812575.205816] [eu-a2p-335:111679:0]          mpool.c:38   UCX  WARN  object 0x3ee0540 was not returned to mpool ucp_requests
[1717812575.205818] [eu-a2p-335:111679:0]          mpool.c:38   UCX  WARN  object 0x3ee0700 was not returned to mpool ucp_requests
[1717812575.205821] [eu-a2p-335:111679:0]          mpool.c:38   UCX  WARN  object 0x3ee08c0 was not returned to mpool ucp_requests
[1717812575.205824] [eu-a2p-335:111679:0]          mpool.c:38   UCX  WARN  object 0x3ee0c40 was not returned to mpool ucp_requests
[1717812575.211679] [eu-a2p-335:111680:0]          mpool.c:38   UCX  WARN  object 0x402bd80 was not returned to mpool ucp_requests
[1717812575.211699] [eu-a2p-335:111680:0]          mpool.c:38   UCX  WARN  object 0x402bf40 was not returned to mpool ucp_requests
[1717812575.211704] [eu-a2p-335:111680:0]          mpool.c:38   UCX  WARN  object 0x402c100 was not returned to mpool ucp_requests
[1717812575.211707] [eu-a2p-335:111680:0]          mpool.c:38   UCX  WARN  object 0x402c2c0 was not returned to mpool ucp_requests
[1717812575.211709] [eu-a2p-335:111680:0]          mpool.c:38   UCX  WARN  object 0x402c480 was not returned to mpool ucp_requests
[1717812575.211712] [eu-a2p-335:111680:0]          mpool.c:38   UCX  WARN  object 0x402c640 was not returned to mpool ucp_requests
[1717812575.211714] [eu-a2p-335:111680:0]          mpool.c:38   UCX  WARN  object 0x402c800 was not returned to mpool ucp_requests
[1717812575.211716] [eu-a2p-335:111680:0]          mpool.c:38   UCX  WARN  object 0x402c9c0 was not returned to mpool ucp_requests
[1717812575.211719] [eu-a2p-335:111680:0]          mpool.c:38   UCX  WARN  object 0x402cb80 was not returned to mpool ucp_requests
[1717812575.211721] [eu-a2p-335:111680:0]          mpool.c:38   UCX  WARN  object 0x402cd40 was not returned to mpool ucp_requests
[1717812575.211724] [eu-a2p-335:111680:0]          mpool.c:38   UCX  WARN  object 0x402cf00 was not returned to mpool ucp_requests
[1717812575.211726] [eu-a2p-335:111680:0]          mpool.c:38   UCX  WARN  object 0x402d0c0 was not returned to mpool ucp_requests
[1717812575.211729] [eu-a2p-335:111680:0]          mpool.c:38   UCX  WARN  object 0x402d280 was not returned to mpool ucp_requests
[1717812575.211731] [eu-a2p-335:111680:0]          mpool.c:38   UCX  WARN  object 0x402d440 was not returned to mpool ucp_requests
[1717812575.211734] [eu-a2p-335:111680:0]          mpool.c:38   UCX  WARN  object 0x402d600 was not returned to mpool ucp_requests
[1717812575.211737] [eu-a2p-335:111680:0]          mpool.c:38   UCX  WARN  object 0x402d7c0 was not returned to mpool ucp_requests
[1717812575.211739] [eu-a2p-335:111680:0]          mpool.c:38   UCX  WARN  object 0x402d980 was not returned to mpool ucp_requests
[1717812575.211741] [eu-a2p-335:111680:0]          mpool.c:38   UCX  WARN  object 0x402db40 was not returned to mpool ucp_requests
[1717812575.211744] [eu-a2p-335:111680:0]          mpool.c:38   UCX  WARN  object 0x402dd00 was not returned to mpool ucp_requests
[1717812575.211535] [eu-a2p-335:111681:0]          mpool.c:38   UCX  WARN  object 0x3584f40 was not returned to mpool ucp_requests
[1717812575.211565] [eu-a2p-335:111681:0]          mpool.c:38   UCX  WARN  object 0x3585100 was not returned to mpool ucp_requests
[1717812575.211570] [eu-a2p-335:111681:0]          mpool.c:38   UCX  WARN  object 0x35852c0 was not returned to mpool ucp_requests
[1717812575.211573] [eu-a2p-335:111681:0]          mpool.c:38   UCX  WARN  object 0x3585480 was not returned to mpool ucp_requests
[1717812575.211575] [eu-a2p-335:111681:0]          mpool.c:38   UCX  WARN  object 0x3585640 was not returned to mpool ucp_requests
[1717812575.211578] [eu-a2p-335:111681:0]          mpool.c:38   UCX  WARN  object 0x3585800 was not returned to mpool ucp_requests
[1717812575.211581] [eu-a2p-335:111681:0]          mpool.c:38   UCX  WARN  object 0x35859c0 was not returned to mpool ucp_requests
[1717812575.211583] [eu-a2p-335:111681:0]          mpool.c:38   UCX  WARN  object 0x3585b80 was not returned to mpool ucp_requests
[1717812575.211586] [eu-a2p-335:111681:0]          mpool.c:38   UCX  WARN  object 0x3585d40 was not returned to mpool ucp_requests
[1717812575.211588] [eu-a2p-335:111681:0]          mpool.c:38   UCX  WARN  object 0x3585f00 was not returned to mpool ucp_requests
[1717812575.211591] [eu-a2p-335:111681:0]          mpool.c:38   UCX  WARN  object 0x35860c0 was not returned to mpool ucp_requests
[1717812575.211593] [eu-a2p-335:111681:0]          mpool.c:38   UCX  WARN  object 0x3586280 was not returned to mpool ucp_requests
[1717812575.211596] [eu-a2p-335:111681:0]          mpool.c:38   UCX  WARN  object 0x3586440 was not returned to mpool ucp_requests
[1717812575.211598] [eu-a2p-335:111681:0]          mpool.c:38   UCX  WARN  object 0x3586600 was not returned to mpool ucp_requests
[1717812575.211600] [eu-a2p-335:111681:0]          mpool.c:38   UCX  WARN  object 0x35867c0 was not returned to mpool ucp_requests
[1717812575.211603] [eu-a2p-335:111681:0]          mpool.c:38   UCX  WARN  object 0x3586980 was not returned to mpool ucp_requests
[1717812575.211605] [eu-a2p-335:111681:0]          mpool.c:38   UCX  WARN  object 0x3586b40 was not returned to mpool ucp_requests
[1717812575.211608] [eu-a2p-335:111681:0]          mpool.c:38   UCX  WARN  object 0x3586d00 was not returned to mpool ucp_requests
[1717812575.211611] [eu-a2p-335:111681:0]          mpool.c:38   UCX  WARN  object 0x3586ec0 was not returned to mpool ucp_requests


           ************************************************************
           *        Program running with 4 parallel MPI-processes     *
           *              working on a common directory               *
           ************************************************************

Diagonalization of the overlap matrix:
Smallest eigenvalue                        ... 4.786e-04
Time for diagonalization                   ...    0.021 sec
Threshold for overlap eigenvalues          ... 1.000e-08
Number of eigenvalues below threshold      ... 0
Time for construction of square roots      ...    0.013 sec
Total time needed                          ...    0.034 sec

-------------------
DFT GRID GENERATION
-------------------

General Integration Accuracy     IntAcc      ... 4.959
Radial Grid Type                 RadialGrid  ... OptM3 with GC (2021)
Angular Grid (max. ang.)         AngularGrid ... 6 (Lebedev-590)
Angular grid pruning method      GridPruning ... 4 (adaptive)
Weight generation scheme         WeightScheme... Becke
Basis function cutoff            BFCut       ... 1.0000e-11
Integration weight cutoff        WCut        ... 1.0000e-14
Angular grids for H and He will be reduced by one unit
Partially contracted basis set               ... off
Rotationally invariant grid construction     ... off

Total number of grid points                  ...   488930
Total number of batches                      ...     7661
Average number of points per batch           ...       63
Average number of grid points per atom       ...    11112
Time for grid setup =    7.559 sec

--------------------
COSX GRID GENERATION
--------------------

GRIDX 1
-------
General Integration Accuracy     IntAcc      ... 4.020
Radial Grid Type                 RadialGrid  ... OptM3 with GC (2021)
Angular Grid (max. ang.)         AngularGrid ... 2 (Lebedev-110)
Angular grid pruning method      GridPruning ... 4 (adaptive)
Weight generation scheme         WeightScheme... Becke
Basis function cutoff            BFCut       ... 1.0000e-11
Integration weight cutoff        WCut        ... 1.0000e-14
Angular grids for H and He will be reduced by one unit
Partially contracted basis set               ... on
Rotationally invariant grid construction     ... off

Total number of grid points                  ...    52878
Total number of batches                      ...      849
Average number of points per batch           ...       62
Average number of grid points per atom       ...     1202
UseSFitting                                  ... on

GRIDX 2
-------
General Integration Accuracy     IntAcc      ... 4.338
Radial Grid Type                 RadialGrid  ... OptM3 with GC (2021)
Angular Grid (max. ang.)         AngularGrid ... 3 (Lebedev-194)
Angular grid pruning method      GridPruning ... 4 (adaptive)
Weight generation scheme         WeightScheme... Becke
Basis function cutoff            BFCut       ... 1.0000e-11
Integration weight cutoff        WCut        ... 1.0000e-14
Angular grids for H and He will be reduced by one unit
Partially contracted basis set               ... on
Rotationally invariant grid construction     ... off

Total number of grid points                  ...   115204
Total number of batches                      ...     1821
Average number of points per batch           ...       63
Average number of grid points per atom       ...     2618
UseSFitting                                  ... on

GRIDX 3
-------
General Integration Accuracy     IntAcc      ... 4.871
Radial Grid Type                 RadialGrid  ... OptM3 with GC (2021)
Angular Grid (max. ang.)         AngularGrid ... 4 (Lebedev-302)
Angular grid pruning method      GridPruning ... 4 (adaptive)
Weight generation scheme         WeightScheme... Becke
Basis function cutoff            BFCut       ... 1.0000e-11
Integration weight cutoff        WCut        ... 1.0000e-14
Angular grids for H and He will be reduced by one unit
Partially contracted basis set               ... on
Rotationally invariant grid construction     ... off

Total number of grid points                  ...   220777
Total number of batches                      ...     3471
Average number of points per batch           ...       63
Average number of grid points per atom       ...     5018
UseSFitting                                  ... on

Time for X-Grid setup             =    3.592 sec


--------------------
CPCM SOLVATION MODEL
--------------------
CPCM parameters:
  Epsilon                                         ...      80.4000
  Refrac                                          ...       1.3300
  Rsolv                                           ...       1.3000
  Surface type                                    ... GAUSSIAN VDW
  Epsilon function type                           ...         CPCM
Radii:
 Radius for C  used is    3.8550 Bohr (=   2.0400 Ang.)
 Radius for O  used is    3.4469 Bohr (=   1.8240 Ang.)
 Radius for H  used is    2.4944 Bohr (=   1.3200 Ang.)
Calculating surface                               ...        done! (  0.0s)
GEPOL surface points                              ...         2372
GEPOL Volume                                      ...    2474.6860
GEPOL Surface-area                                ...    1284.5655
Calculating surface distance matrix               ...        done! (  0.0s)
Performing Cholesky decomposition & store         ...        done! (  0.3s)
Overall time for CPCM initialization              ...                 0.3s
--------------
SCF ITERATIONS
--------------
ITER       Energy         Delta-E        Max-DP      RMS-DP      [F,P]     Damp
               ***  Starting incremental Fock matrix formation  ***
  0   -850.2114247879   0.000000000000 0.00675022  0.00012564  0.0348370 0.7000
                      *** Initiating the SOSCF procedure ***
                      *** Re-Reading the Fockian *** 
                      *** Removing any level shift *** 
ITER      Energy       Delta-E        Grad      Rot      Max-DP    RMS-DP
  1   -850.21537170  -0.0039469089  0.002498  0.002498  0.021627  0.000411
               *** Restarting incremental Fock matrix formation ***
  2   -850.22638269  -0.0110109889  0.001500  0.004186  0.006103  0.000132
  3   -850.22677407  -0.0003913882  0.000260  0.000926  0.001325  0.000030
  4   -850.22677880  -0.0000047275  0.000373  0.000690  0.001009  0.000015
  5   -850.22678232  -0.0000035141  0.000238  0.000361  0.000591  0.000011
  6   -850.22678307  -0.0000007571  0.000086  0.000092  0.000273  0.000005
  7   -850.22678377  -0.0000006935  0.000025  0.000070  0.000119  0.000002
  8   -850.22678381  -0.0000000460  0.000029  0.000056  0.000084  0.000001
  9   -850.22678384  -0.0000000246  0.000012  0.000020  0.000030  0.000001
                 **** Energy Check signals convergence ****
              ***Rediagonalizing the Fockian in SOSCF/NRSCF***

               *****************************************************
               *                     SUCCESS                       *
               *           SCF CONVERGED AFTER  10 CYCLES          *
               *****************************************************

Old exchange energy                            =    -23.666555749 Eh
New exchange energy                            =    -23.666554103 Eh
Exchange energy change after final integration =      0.000001645 Eh
Total energy after final integration           =   -850.226782195 Eh
Final COS-X integration done in                =    23.300 sec
Total Energy       :         -850.22678219 Eh          -23135.84695 eV
  Last Energy change         ...   -3.2401e-09  Tolerance :   1.0000e-08
  Last MAX-Density change    ...    6.2172e-15  Tolerance :   1.0000e-07
             **** THE GBW FILE WAS UPDATED (PQ2_0e_0H_B3LYP_631Gd_opt.gbw) ****
             **** DENSITY PQ2_0e_0H_B3LYP_631Gd_opt.scfp WAS UPDATED ****
             **** ENERGY FILE WAS UPDATED (PQ2_0e_0H_B3LYP_631Gd_opt.en.tmp) ****
             **** THE GBW FILE WAS UPDATED (PQ2_0e_0H_B3LYP_631Gd_opt.gbw) ****
             **** DENSITY PQ2_0e_0H_B3LYP_631Gd_opt.scfp WAS UPDATED ****
Total SCF time: 0 days 0 hours 2 min 50 sec 

Maximum memory used throughout the entire SCF-calculation: 162.3 MB

-------------------------   --------------------
FINAL SINGLE POINT ENERGY      -850.226782194864
-------------------------   --------------------


           ************************************************************
           *        Program running with 4 parallel MPI-processes     *
           *              working on a common directory               *
           ************************************************************
------------------------------------------------------------------------------
                         ORCA SCF GRADIENT CALCULATION
------------------------------------------------------------------------------

 ... reading COSX grid (gridx3)
Gradient of the Kohn-Sham DFT energy:
Kohn-Sham wavefunction type      ... RKS
Hartree-Fock exchange scaling    ...    0.200
Number of operators              ...    1
Number of atoms                  ...   44
Basis set dimensions             ...  328
Integral neglect threshold       ... 2.5e-11
Integral primitive cutoff        ... 2.5e-12
SHARK Integral package           ... ON

Nuc. rep. gradient       (SHARK) ... done (  0.0 sec)
HCore & Overlap gradient (SHARK) ... done (  0.4 sec)
RI-J gradient            (SHARK) ... done (  1.9 sec)
COSX-gradient                    ... done ( 30.1 sec)
Exchange-correlation gradient    ... done

------------------
CARTESIAN GRADIENT
------------------

   1   C   :   -0.000099331   -0.000077471    0.000030302
   2   C   :    0.000561730   -0.000320618   -0.000149137
   3   C   :   -0.000604429   -0.000000316    0.000262731
   4   C   :    0.000008162   -0.000037196   -0.000201190
   5   C   :    0.000553122    0.000125552   -0.000695339
   6   C   :   -0.000361447    0.000257584    0.000212621
   7   C   :    0.000011046    0.000152402   -0.000082439
   8   C   :    0.000117150   -0.000137441    0.000111771
   9   C   :   -0.000269492    0.000128220    0.000461271
  10   C   :    0.000165185   -0.000050417   -0.000308815
  11   C   :    0.000109735    0.000111372   -0.000329121
  12   C   :    0.000305144    0.000176895   -0.000013740
  13   C   :   -0.000696370    0.000050847    0.000457109
  14   O   :    0.000249097   -0.000066507   -0.000127493
  15   O   :   -0.000140967   -0.000007062    0.000131710
  16   H   :    0.000003029    0.000145322   -0.000004514
  17   H   :    0.000088292   -0.000005607   -0.000100219
  18   H   :    0.000060995   -0.000021355    0.000068842
  19   H   :    0.000107123    0.000028628    0.000057968
  20   H   :   -0.000129820   -0.000050205    0.000106785
  21   H   :   -0.000049984    0.000066102   -0.000028763
  22   H   :    0.000131081   -0.000106269    0.000091510
  23   H   :    0.000058885   -0.000135615    0.000006089
  24   H   :    0.000169560   -0.000202380   -0.000196726
  25   H   :    0.000072751   -0.000035447    0.000048467
  26   H   :   -0.000116925   -0.000013275   -0.000053104
  27   H   :    0.000057366    0.000170543    0.000179002
  28   H   :   -0.000155712   -0.000138454    0.000074713
  29   H   :    0.000039949   -0.000076161   -0.000098951
  30   H   :   -0.000169778   -0.000118960    0.000093279
  31   C   :   -0.000261866    0.000136933   -0.000104633
  32   H   :    0.000172098    0.000007527    0.000133490
  33   H   :    0.000134731   -0.000017352    0.000154841
  34   C   :    0.000069630    0.000078345   -0.000175749
  35   H   :    0.000025974   -0.000220508    0.000007450
  36   C   :   -0.000230752    0.000169476    0.000120334
  37   C   :    0.000017646   -0.000044260   -0.000080333
  38   H   :    0.000064576    0.000156158    0.000036273
  39   H   :   -0.000005567   -0.000000927   -0.000006387
  40   H   :   -0.000131546    0.000013281   -0.000044369
  41   C   :    0.000145094   -0.000116716   -0.000145863
  42   H   :    0.000030434   -0.000047655    0.000088261
  43   H   :   -0.000000695    0.000136527    0.000074875
  44   H   :   -0.000093823   -0.000044407   -0.000068576

Difference to translation invariance:
           :    0.0000110840    0.0000191314   -0.0000057702

Difference to rotation invariance:
           :    0.0000391014    0.0005173372   -0.0004269600

Norm of the cartesian gradient     ...    0.0021388967
RMS gradient                       ...    0.0001861671
MAX gradient                       ...    0.0006963698

-------
TIMINGS
-------

Total SCF gradient time            ...       45.859 sec

One electron gradient       ....       0.398 sec  (  0.9%)
RI-J Coulomb gradient       ....       1.853 sec  (  4.0%)
COSX gradient               ....      30.101 sec  ( 65.6%)
XC gradient                 ....       8.871 sec  ( 19.3%)
CPCM gradient               ....       0.885 sec  (  1.9%)
   A-Matrix (El+Nuc)        ....       0.231 sec  (  0.5%)
   Potential                ....       0.654 sec  (  1.4%)

Maximum memory used throughout the entire SCFGRAD-calculation: 106.1 MB
------------------------------------------------------------------------------
                         ORCA GEOMETRY RELAXATION STEP
------------------------------------------------------------------------------

Reading the OPT-File                    .... done
Getting information on internals        .... done
Copying old internal coords+grads       .... done
Making the new internal coordinates     .... (new redundants).... done
Validating the new internal coordinates .... (new redundants).... done
Calculating the B-matrix                .... done
Calculating the G,G- and P matrices     .... done
Transforming gradient to internals      .... done
Projecting the internal gradient        .... done
Number of atoms                         ....  44
Number of internal coordinates          .... 217
Current Energy                          ....  -850.226782195 Eh
Current gradient norm                   ....     0.002138897 Eh/bohr
Maximum allowed component of the step   ....  0.300
Current trust radius                    ....  0.300
Updating the Hessian (BFGS)             .... done
Forming the augmented Hessian           .... done
Diagonalizing the augmented Hessian     .... done
Last element of RFO vector              ....  0.746204962
Lowest eigenvalues of augmented Hessian:
 -0.000221060  0.000221694  0.010049787  0.010844284  0.011792507
Length of the computed step             ....  0.892135949
Warning: the length of the step is outside the trust region - taking restricted step instead
The input lambda is                     ....    -0.000221
   iter:   1  x=   -0.000331  g= 6437.535906 f(x)=     0.705907
   iter:   2  x=   -0.000467  g= 2137.352130 f(x)=     0.292285
   iter:   3  x=   -0.000604  g=  807.119047 f(x)=     0.110306
   iter:   4  x=   -0.000690  g=  387.623840 f(x)=     0.033294
   iter:   5  x=   -0.000712  g=  264.221782 f(x)=     0.005750
   iter:   6  x=   -0.000713  g=  241.532854 f(x)=     0.000252
   iter:   7  x=   -0.000713  g=  240.512212 f(x)=     0.000001
   iter:   8  x=   -0.000713  g=  240.510047 f(x)=     0.000000
   iter:   9  x=   -0.000713  g=  240.510047 f(x)=     0.000000
The output lambda is                    ....    -0.000713 (9 iterations)
The final length of the internal step   ....  0.300000000
Converting the step to cartesian space:
 Initial RMS(Int)=    0.0203653270
Transforming coordinates:
 Iter   0:  RMS(Cart)=    0.1184750019 RMS(Int)=    0.6029606860
 Iter   1:  RMS(Cart)=    0.0068762143 RMS(Int)=    0.0028423675
 Iter   2:  RMS(Cart)=    0.0007567463 RMS(Int)=    0.0001632201
 Iter   3:  RMS(Cart)=    0.0000880582 RMS(Int)=    0.0000363288
 Iter   4:  RMS(Cart)=    0.0000102401 RMS(Int)=    0.0000024562
 Iter   5:  RMS(Cart)=    0.0000011633 RMS(Int)=    0.0000004636
 Iter   6:  RMS(Cart)=    0.0000001341 RMS(Int)=    0.0000000361
 Iter   7:  RMS(Cart)=    0.0000000153 RMS(Int)=    0.0000000059
done
Storing new coordinates                 .... done

                                .--------------------.
          ----------------------|Geometry convergence|-------------------------
          Item                value                   Tolerance       Converged
          ---------------------------------------------------------------------
          Energy change      -0.0000654095            0.0000002000      NO
          RMS gradient        0.0001160235            0.0000080000      NO
          MAX gradient        0.0004494280            0.0000300000      NO
          RMS step            0.0203653270            0.0001000000      NO
          MAX step            0.0987478283            0.0002000000      NO
          ........................................................
          Max(Bonds)      0.0010      Max(Angles)    0.25
          Max(Dihed)        5.66      Max(Improp)    0.00
          ---------------------------------------------------------------------

The optimization has not yet converged - more geometry cycles are needed


    ---------------------------------------------------------------------------
                         Redundant Internal Coordinates
                            (Angstroem and degrees)

        Definition                    Value    dE/dq     Step     New-Value
    ----------------------------------------------------------------------------
     1. B(C   1,C   0)                1.5043  0.000061  0.0004    1.5046   
     2. B(C   2,C   1)                1.3583  0.000449  0.0004    1.3587   
     3. B(C   3,C   2)                1.5052  0.000016  0.0004    1.5056   
     4. B(C   4,C   2)                1.4983 -0.000177 -0.0010    1.4973   
     5. B(C   5,C   4)                1.4968 -0.000121 -0.0003    1.4965   
     6. B(C   6,C   5)                1.5120 -0.000004  0.0001    1.5121   
     7. B(C   7,C   6)                1.5174  0.000120  0.0005    1.5179   
     8. B(C   8,C   7)                1.3456  0.000429  0.0003    1.3460   
     9. B(C   9,C   8)                1.5138 -0.000216  0.0008    1.5146   
    10. B(C  10,C   8)                1.5166  0.000300  0.0004    1.5170   
    11. B(C  11,C   5)                1.3458  0.000096  0.0006    1.3464   
    12. B(C  12,C  11)                1.4750 -0.000192 -0.0006    1.4744   
    13. B(C  12,C   1)                1.4963 -0.000162 -0.0004    1.4960   
    14. B(O  13,C  12)                1.2331  0.000225  0.0003    1.2333   
    15. B(O  14,C   4)                1.2307  0.000085  0.0004    1.2311   
    16. B(H  15,C   0)                1.0902  0.000140  0.0005    1.0907   
    17. B(H  16,C   0)                1.0968  0.000129  0.0001    1.0969   
    18. B(H  17,C   0)                1.0966  0.000086  0.0003    1.0970   
    19. B(H  18,C   3)                1.0901  0.000119  0.0006    1.0907   
    20. B(H  19,C   3)                1.0966  0.000166  0.0000    1.0966   
    21. B(H  20,C   3)                1.0966  0.000066  0.0003    1.0970   
    22. B(H  21,C   6)                1.0982  0.000091  0.0002    1.0984   
    23. B(H  22,C   6)                1.0921 -0.000109  0.0001    1.0922   
    24. B(H  23,C   7)                1.0914  0.000066  0.0002    1.0916   
    25. B(H  24,C   9)                1.0953  0.000090  0.0002    1.0955   
    26. B(H  25,C   9)                1.0987  0.000118  0.0003    1.0990   
    27. B(H  26,C   9)                1.0985  0.000221  0.0005    1.0990   
    28. B(H  27,C  10)                1.0933 -0.000160  0.0003    1.0936   
    29. B(H  28,C  11)                1.0877  0.000098  0.0002    1.0879   
    30. B(H  29,C  10)                1.0997  0.000180  0.0001    1.0998   
    31. B(C  30,C  10)                1.5650  0.000172  0.0009    1.5659   
    32. B(H  31,C  30)                1.0944 -0.000114  0.0002    1.0946   
    33. B(H  32,C  30)                1.0992  0.000180 -0.0003    1.0989   
    34. B(C  33,C  30)                1.5074 -0.000019 -0.0003    1.5071   
    35. B(H  34,C  33)                1.0909  0.000125  0.0005    1.0913   
    36. B(C  35,C  33)                1.3452  0.000286  0.0000    1.3452   
    37. B(C  36,C  35)                1.5113  0.000159  0.0007    1.5119   
    38. B(H  37,C  36)                1.0999  0.000140  0.0005    1.1003   
    39. B(H  38,C  36)                1.0928  0.000001  0.0002    1.0930   
    40. B(H  39,C  36)                1.0994  0.000125  0.0002    1.0996   
    41. B(C  40,C  35)                1.5125 -0.000092  0.0006    1.5132   
    42. B(H  41,C  40)                1.0954  0.000103  0.0002    1.0956   
    43. B(H  42,C  40)                1.1001  0.000146  0.0004    1.1005   
    44. B(H  43,C  40)                1.0999  0.000126  0.0002    1.1001   
    45. A(H  15,C   0,H  17)          108.57 -0.000012    0.03    108.60   
    46. A(H  15,C   0,H  16)          108.47 -0.000017    0.01    108.48   
    47. A(C   1,C   0,H  15)          112.80  0.000017   -0.03    112.77   
    48. A(H  16,C   0,H  17)          106.41 -0.000010    0.02    106.43   
    49. A(C   1,C   0,H  17)          110.24  0.000069   -0.05    110.19   
    50. A(C   1,C   0,H  16)          110.12 -0.000050    0.02    110.14   
    51. A(C   0,C   1,C   2)          126.01  0.000038    0.02    126.03   
    52. A(C   2,C   1,C  12)          119.38 -0.000109   -0.07    119.31   
    53. A(C   0,C   1,C  12)          114.61  0.000071    0.05    114.66   
    54. A(C   1,C   2,C   3)          125.66  0.000115    0.01    125.67   
    55. A(C   1,C   2,C   4)          120.18 -0.000041   -0.05    120.14   
    56. A(C   3,C   2,C   4)          114.15 -0.000075    0.03    114.18   
    57. A(H  18,C   3,H  19)          108.55  0.000043    0.03    108.58   
    58. A(C   2,C   3,H  18)          112.60 -0.000052   -0.07    112.53   
    59. A(C   2,C   3,H  20)          110.35  0.000109    0.06    110.41   
    60. A(H  18,C   3,H  20)          108.49  0.000004   -0.09    108.40   
    61. A(H  19,C   3,H  20)          106.45 -0.000002    0.04    106.49   
    62. A(C   2,C   3,H  19)          110.19 -0.000099    0.03    110.22   
    63. A(C   2,C   4,C   5)          120.16  0.000054    0.11    120.27   
    64. A(C   2,C   4,O  14)          119.77 -0.000014   -0.04    119.73   
    65. A(C   5,C   4,O  14)          120.06 -0.000038   -0.06    120.00   
    66. A(C   4,C   5,C  11)          118.34 -0.000015   -0.08    118.26   
    67. A(C   4,C   5,C   6)          118.29 -0.000035    0.05    118.34   
    68. A(C   6,C   5,C  11)          123.36  0.000049    0.03    123.39   
    69. A(C   5,C   6,C   7)          111.05 -0.000138   -0.03    111.02   
    70. A(C   7,C   6,H  21)          108.94 -0.000048   -0.11    108.83   
    71. A(H  21,C   6,H  22)          107.94  0.000011    0.11    108.06   
    72. A(C   5,C   6,H  22)          109.27 -0.000076    0.04    109.32   
    73. A(C   5,C   6,H  21)          107.93  0.000137   -0.01    107.91   
    74. A(C   7,C   6,H  22)          111.59  0.000121    0.00    111.59   
    75. A(C   8,C   7,H  23)          117.68  0.000228   -0.09    117.58   
    76. A(C   6,C   7,H  23)          113.27 -0.000246   -0.06    113.22   
    77. A(C   6,C   7,C   8)          129.05  0.000019    0.15    129.20   
    78. A(C   9,C   8,C  10)          116.57  0.000227    0.01    116.58   
    79. A(C   7,C   8,C  10)          124.21 -0.000183    0.10    124.31   
    80. A(C   7,C   8,C   9)          119.21 -0.000043   -0.12    119.09   
    81. A(H  25,C   9,H  26)          106.52  0.000058   -0.00    106.52   
    82. A(H  24,C   9,H  26)          107.60 -0.000024    0.01    107.60   
    83. A(C   8,C   9,H  26)          111.49 -0.000052    0.02    111.51   
    84. A(H  24,C   9,H  25)          108.40  0.000046    0.06    108.46   
    85. A(C   8,C   9,H  25)          111.06 -0.000004   -0.04    111.02   
    86. A(C   8,C   9,H  24)          111.56 -0.000018   -0.04    111.52   
    87. A(H  29,C  10,C  30)          108.40  0.000068   -0.08    108.32   
    88. A(H  27,C  10,C  30)          107.72  0.000176   -0.18    107.54   
    89. A(C   8,C  10,C  30)          115.48 -0.000316    0.17    115.66   
    90. A(H  27,C  10,H  29)          106.31 -0.000046    0.09    106.40   
    91. A(C   8,C  10,H  29)          108.86  0.000179   -0.02    108.84   
    92. A(C   8,C  10,H  27)          109.68 -0.000043    0.01    109.69   
    93. A(C  12,C  11,H  28)          115.71  0.000005    0.06    115.77   
    94. A(C   5,C  11,H  28)          122.00 -0.000008   -0.01    121.99   
    95. A(C   5,C  11,C  12)          122.29  0.000003   -0.05    122.24   
    96. A(C  11,C  12,O  13)          119.92 -0.000065   -0.04    119.87   
    97. A(C   1,C  12,O  13)          120.54 -0.000035   -0.07    120.47   
    98. A(C   1,C  12,C  11)          119.54  0.000100    0.11    119.65   
    99. A(H  32,C  30,C  33)          109.75  0.000116   -0.17    109.58   
   100. A(H  31,C  30,C  33)          110.15 -0.000072    0.03    110.18   
   101. A(C  10,C  30,C  33)          114.99  0.000001    0.25    115.23   
   102. A(H  31,C  30,H  32)          105.87 -0.000024    0.06    105.93   
   103. A(C  10,C  30,H  32)          108.01 -0.000193   -0.01    108.00   
   104. A(C  10,C  30,H  31)          107.65  0.000168   -0.17    107.48   
   105. A(H  34,C  33,C  35)          116.59  0.000007   -0.09    116.50   
   106. A(C  30,C  33,C  35)          128.20  0.000148    0.01    128.21   
   107. A(C  30,C  33,H  34)          115.21 -0.000156    0.08    115.29   
   108. A(C  36,C  35,C  40)          114.15  0.000028    0.02    114.17   
   109. A(C  33,C  35,C  40)          120.54 -0.000122   -0.06    120.48   
   110. A(C  33,C  35,C  36)          125.30  0.000094    0.04    125.35   
   111. A(H  38,C  36,H  39)          107.93  0.000001   -0.05    107.88   
   112. A(H  37,C  36,H  39)          106.27  0.000002   -0.00    106.26   
   113. A(C  35,C  36,H  39)          110.42  0.000053    0.01    110.43   
   114. A(H  37,C  36,H  38)          107.89 -0.000033    0.06    107.95   
   115. A(C  35,C  36,H  38)          113.53 -0.000005    0.00    113.53   
   116. A(C  35,C  36,H  37)          110.50 -0.000018   -0.02    110.48   
   117. A(H  42,C  40,H  43)          106.29  0.000029    0.01    106.30   
   118. A(H  41,C  40,H  43)          108.22  0.000015    0.03    108.26   
   119. A(C  35,C  40,H  43)          111.03 -0.000006    0.04    111.07   
   120. A(H  41,C  40,H  42)          108.13 -0.000008    0.02    108.15   
   121. A(C  35,C  40,H  42)          111.01 -0.000024   -0.06    110.94   
   122. A(C  35,C  40,H  41)          111.95 -0.000004   -0.04    111.91   
   123. D(C   2,C   1,C   0,H  17)    122.23  0.000010   -0.47    121.76   
   124. D(C   2,C   1,C   0,H  15)      0.68 -0.000037   -0.45      0.23   
   125. D(C  12,C   1,C   0,H  17)    -58.04  0.000014   -0.52    -58.56   
   126. D(C  12,C   1,C   0,H  15)   -179.59 -0.000033   -0.51   -180.09   
   127. D(C   2,C   1,C   0,H  16)   -120.65  0.000009   -0.46   -121.12   
   128. D(C  12,C   1,C   0,H  16)     59.08  0.000013   -0.52     58.56   
   129. D(C   3,C   2,C   1,C   0)      0.00 -0.000070   -0.03     -0.02   
   130. D(C   4,C   2,C   1,C  12)     -0.79 -0.000115   -0.12     -0.91   
   131. D(C   4,C   2,C   1,C   0)    178.93 -0.000111   -0.18    178.76   
   132. D(C   3,C   2,C   1,C  12)   -179.72 -0.000074    0.03   -179.69   
   133. D(H  19,C   3,C   2,C   4)     57.21  0.000047   -0.94     56.27   
   134. D(H  20,C   3,C   2,C   1)    118.92  0.000005   -1.18    117.74   
   135. D(H  19,C   3,C   2,C   1)   -123.80  0.000009   -1.08   -124.88   
   136. D(H  18,C   3,C   2,C   4)    178.55 -0.000003   -0.92    177.63   
   137. D(H  18,C   3,C   2,C   1)     -2.46 -0.000042   -1.06     -3.52   
   138. D(H  20,C   3,C   2,C   4)    -60.06  0.000044   -1.04    -61.10   
   139. D(O  14,C   4,C   2,C   3)      2.90 -0.000111   -0.25      2.65   
   140. D(O  14,C   4,C   2,C   1)   -176.15 -0.000077   -0.12   -176.26   
   141. D(C   5,C   4,C   2,C   1)      3.13  0.000148    0.47      3.60   
   142. D(C   5,C   4,C   2,C   3)   -177.82  0.000113    0.33   -177.49   
   143. D(C  11,C   5,C   4,O  14)    175.62  0.000078    0.18    175.80   
   144. D(C  11,C   5,C   4,C   2)     -3.66 -0.000147   -0.41     -4.07   
   145. D(C   6,C   5,C   4,C   2)    175.52 -0.000141   -0.59    174.93   
   146. D(C   6,C   5,C   4,O  14)     -5.21  0.000084   -0.00     -5.21   
   147. D(H  22,C   6,C   5,C  11)   -141.83 -0.000050   -1.18   -143.02   
   148. D(H  22,C   6,C   5,C   4)     39.04 -0.000055   -0.99     38.05   
   149. D(H  21,C   6,C   5,C  11)    -24.69 -0.000002   -1.03    -25.73   
   150. D(H  21,C   6,C   5,C   4)    156.18 -0.000007   -0.84    155.33   
   151. D(C   7,C   6,C   5,C  11)     94.65 -0.000057   -1.19     93.46   
   152. D(C   7,C   6,C   5,C   4)    -84.48 -0.000062   -1.00    -85.48   
   153. D(C   8,C   7,C   6,C   5)    119.99 -0.000293   -1.35    118.65   
   154. D(H  23,C   7,C   6,H  22)    177.45 -0.000129   -1.27    176.17   
   155. D(H  23,C   7,C   6,H  21)     58.36 -0.000186   -1.34     57.02   
   156. D(H  23,C   7,C   6,C   5)    -60.37 -0.000240   -1.24    -61.61   
   157. D(C   8,C   7,C   6,H  22)     -2.19 -0.000182   -1.38     -3.57   
   158. D(C   8,C   7,C   6,H  21)   -121.27 -0.000238   -1.45   -122.72   
   159. D(C  10,C   8,C   7,H  23)   -179.10 -0.000096    0.43   -178.67   
   160. D(C  10,C   8,C   7,C   6)      0.52 -0.000043    0.54      1.06   
   161. D(C   9,C   8,C   7,H  23)     -0.11 -0.000024    0.00     -0.10   
   162. D(C   9,C   8,C   7,C   6)    179.51  0.000029    0.12    179.63   
   163. D(H  26,C   9,C   8,C  10)    -67.53 -0.000051   -1.09    -68.62   
   164. D(H  26,C   9,C   8,C   7)    113.40 -0.000114   -0.70    112.70   
   165. D(H  25,C   9,C   8,C  10)     51.10 -0.000015   -1.11     49.99   
   166. D(H  25,C   9,C   8,C   7)   -127.97 -0.000078   -0.72   -128.68   
   167. D(H  24,C   9,C   8,C  10)    172.15  0.000028   -1.09    171.06   
   168. D(H  24,C   9,C   8,C   7)     -6.92 -0.000034   -0.69     -7.61   
   169. D(C  30,C  10,C   8,C   9)     71.84 -0.000002    1.40     73.24   
   170. D(C  30,C  10,C   8,C   7)   -109.14  0.000066    0.99   -108.16   
   171. D(H  29,C  10,C   8,C   9)    -50.32 -0.000008    1.40    -48.92   
   172. D(H  29,C  10,C   8,C   7)    128.69  0.000060    0.99    129.68   
   173. D(H  27,C  10,C   8,C   9)   -166.26 -0.000031    1.30   -164.96   
   174. D(H  27,C  10,C   8,C   7)     12.76  0.000037    0.89     13.65   
   175. D(H  28,C  11,C   5,C   6)      2.42  0.000089    0.27      2.69   
   176. D(H  28,C  11,C   5,C   4)   -178.45  0.000094    0.08   -178.37   
   177. D(C  12,C  11,C   5,C   6)   -177.25  0.000112    0.20   -177.05   
   178. D(C  12,C  11,C   5,C   4)      1.88  0.000118    0.01      1.89   
   179. D(C   1,C  12,C  11,H  28)   -179.26 -0.000065    0.27   -179.00   
   180. D(C   1,C  12,C  11,C   5)      0.43 -0.000088    0.33      0.76   
   181. D(O  13,C  12,C   1,C   2)    179.07 -0.000084   -0.12    178.95   
   182. D(O  13,C  12,C   1,C   0)     -0.68 -0.000088   -0.07     -0.75   
   183. D(C  11,C  12,C   1,C   2)     -1.01  0.000085   -0.27     -1.28   
   184. D(O  13,C  12,C  11,C   5)   -179.65  0.000081    0.18   -179.47   
   185. D(C  11,C  12,C   1,C   0)    179.24  0.000081   -0.22    179.02   
   186. D(O  13,C  12,C  11,H  28)      0.66  0.000103    0.12      0.77   
   187. D(C  33,C  30,C  10,H  29)     34.75 -0.000127    2.75     37.50   
   188. D(C  33,C  30,C  10,H  27)    149.39 -0.000056    2.72    152.11   
   189. D(C  33,C  30,C  10,C   8)    -87.66 -0.000194    2.72    -84.94   
   190. D(H  32,C  30,C  10,H  29)    157.68 -0.000123    2.69    160.37   
   191. D(H  32,C  30,C  10,H  27)    -87.68 -0.000052    2.67    -85.02   
   192. D(H  32,C  30,C  10,C   8)     35.27 -0.000189    2.66     37.93   
   193. D(H  31,C  30,C  10,H  29)    -88.43 -0.000162    2.68    -85.75   
   194. D(H  31,C  30,C  10,H  27)     26.22 -0.000091    2.65     28.86   
   195. D(H  31,C  30,C  10,C   8)    149.17 -0.000229    2.64    151.81   
   196. D(C  35,C  33,C  30,H  32)    121.63 -0.000083    5.62    127.25   
   197. D(C  35,C  33,C  30,H  31)      5.44 -0.000080    5.63     11.07   
   198. D(C  35,C  33,C  30,C  10)   -116.39 -0.000246    5.66   -110.73   
   199. D(H  34,C  33,C  30,H  32)    -58.46 -0.000075    5.57    -52.89   
   200. D(H  34,C  33,C  30,H  31)   -174.64 -0.000072    5.58   -169.06   
   201. D(H  34,C  33,C  30,C  10)     63.53 -0.000237    5.60     69.13   
   202. D(C  40,C  35,C  33,H  34)      0.29 -0.000026    0.14      0.43   
   203. D(C  40,C  35,C  33,C  30)   -179.79 -0.000018    0.08   -179.71   
   204. D(C  36,C  35,C  33,H  34)    179.94 -0.000045    0.21    180.15   
   205. D(C  36,C  35,C  33,C  30)     -0.14 -0.000036    0.16      0.01   
   206. D(H  39,C  36,C  35,C  40)    -55.96  0.000048    0.22    -55.74   
   207. D(H  39,C  36,C  35,C  33)    124.37  0.000066    0.15    124.52   
   208. D(H  38,C  36,C  35,C  40)   -177.32  0.000012    0.27   -177.05   
   209. D(H  38,C  36,C  35,C  33)      3.01  0.000030    0.20      3.21   
   210. D(H  37,C  36,C  35,C  40)     61.31  0.000072    0.21     61.52   
   211. D(H  37,C  36,C  35,C  33)   -118.36  0.000089    0.14   -118.22   
   212. D(H  43,C  40,C  35,C  36)     58.98 -0.000001    0.11     59.09   
   213. D(H  43,C  40,C  35,C  33)   -121.33 -0.000017    0.18   -121.16   
   214. D(H  42,C  40,C  35,C  36)    -59.02 -0.000018    0.11    -58.91   
   215. D(H  42,C  40,C  35,C  33)    120.67 -0.000034    0.18    120.85   
   216. D(H  41,C  40,C  35,C  36)   -179.95  0.000012    0.16   -179.79   
   217. D(H  41,C  40,C  35,C  33)     -0.26 -0.000005    0.23     -0.04   
    ----------------------------------------------------------------------------

         *************************************************************
         *                GEOMETRY OPTIMIZATION CYCLE  10            *
         *************************************************************
---------------------------------
CARTESIAN COORDINATES (ANGSTROEM)
---------------------------------
  C      5.147072    1.517089    1.072892
  C      3.973294    0.818165    0.442254
  C      2.779942    1.386094    0.127105
  C      2.407067    2.827421    0.351436
  C      1.707799    0.569576   -0.525306
  C      1.912427   -0.893997   -0.761307
  C      0.759218   -1.699672   -1.315681
  C     -0.159813   -2.171183   -0.203411
  C     -1.461666   -1.895447   -0.001310
  C     -2.166138   -2.503016    1.193955
  C     -2.304090   -1.027311   -0.916741
  C      3.107903   -1.429093   -0.449411
  C      4.194258   -0.632097    0.149194
  O      5.275883   -1.164916    0.408674
  O      0.655518    1.107382   -0.870296
  H      4.953410    2.571891    1.271636
  H      6.026242    1.441699    0.421280
  H      5.417211    1.027085    2.016435
  H      3.190362    3.386740    0.864587
  H      1.486056    2.893043    0.943089
  H      2.198489    3.321988   -0.605251
  H      1.175747   -2.577714   -1.827670
  H      0.221901   -1.100510   -2.054059
  H      0.335189   -2.827787    0.514571
  H     -1.530654   -3.233600    1.706311
  H     -3.096605   -3.003176    0.890827
  H     -2.448695   -1.735575    1.928103
  H     -1.777820   -0.870017   -1.862425
  H      3.331076   -2.480030   -0.620157
  H     -3.230970   -1.565736   -1.163028
  C     -2.688746    0.381146   -0.350750
  H     -2.817657    1.054409   -1.204102
  H     -1.827294    0.768121    0.211232
  C     -3.916051    0.408924    0.523547
  H     -3.810194   -0.083685    1.491608
  C     -5.114615    0.959006    0.257950
  C     -5.480838    1.684426   -1.017022
  H     -5.744257    2.730973   -0.802411
  H     -4.682745    1.684261   -1.763834
  H     -6.371607    1.230273   -1.474639
  C     -6.233387    0.889434    1.274422
  H     -5.927331    0.360211    2.183633
  H     -6.567757    1.897991    1.561029
  H     -7.114504    0.378699    0.858426

----------------------------
CARTESIAN COORDINATES (A.U.)
----------------------------
  NO LB      ZA    FRAG     MASS         X           Y           Z
   0 C     6.0000    0    12.011    9.726557    2.866882    2.027472
   1 C     6.0000    0    12.011    7.508438    1.546108    0.835740
   2 C     6.0000    0    12.011    5.253330    2.619337    0.240194
   3 C     6.0000    0    12.011    4.548697    5.343051    0.664118
   4 C     6.0000    0    12.011    3.227272    1.076343   -0.992684
   5 C     6.0000    0    12.011    3.613963   -1.689409   -1.438662
   6 C     6.0000    0    12.011    1.434714   -3.211915   -2.486278
   7 C     6.0000    0    12.011   -0.302002   -4.102941   -0.384391
   8 C     6.0000    0    12.011   -2.762148   -3.581876   -0.002475
   9 C     6.0000    0    12.011   -4.093407   -4.730015    2.256248
  10 C     6.0000    0    12.011   -4.354098   -1.941337   -1.732390
  11 C     6.0000    0    12.011    5.873086   -2.700595   -0.849264
  12 C     6.0000    0    12.011    7.925998   -1.194490    0.281936
  13 O     8.0000    0    15.999    9.969974   -2.201373    0.772283
  14 O     8.0000    0    15.999    1.238750    2.092649   -1.644621
  15 H     1.0000    0     1.008    9.360589    4.860169    2.403044
  16 H     1.0000    0     1.008   11.387948    2.724415    0.796104
  17 H     1.0000    0     1.008   10.237046    1.940908    3.810510
  18 H     1.0000    0     1.008    6.028910    6.400012    1.633832
  19 H     1.0000    0     1.008    2.808239    5.467059    1.782181
  20 H     1.0000    0     1.008    4.154542    6.277647   -1.143758
  21 H     1.0000    0     1.008    2.221840   -4.871173   -3.453796
  22 H     1.0000    0     1.008    0.419333   -2.079663   -3.881608
  23 H     1.0000    0     1.008    0.633415   -5.343744    0.972399
  24 H     1.0000    0     1.008   -2.892517   -6.110619    3.224460
  25 H     1.0000    0     1.008   -5.851735   -5.675180    1.683418
  26 H     1.0000    0     1.008   -4.627362   -3.279762    3.643587
  27 H     1.0000    0     1.008   -3.359592   -1.644094   -3.519474
  28 H     1.0000    0     1.008    6.294821   -4.686578   -1.171926
  29 H     1.0000    0     1.008   -6.105649   -2.958813   -2.197805
  30 C     6.0000    0    12.011   -5.080993    0.720262   -0.662821
  31 H     1.0000    0     1.008   -5.324600    1.992543   -2.275423
  32 H     1.0000    0     1.008   -3.453086    1.451539    0.399171
  33 C     6.0000    0    12.011   -7.400264    0.772755    0.989361
  34 H     1.0000    0     1.008   -7.200222   -0.158141    2.818731
  35 C     6.0000    0    12.011   -9.665222    1.812259    0.487455
  36 C     6.0000    0    12.011  -10.357282    3.183104   -1.921892
  37 H     1.0000    0     1.008  -10.855072    5.160792   -1.516337
  38 H     1.0000    0     1.008   -8.849106    3.182791   -3.333163
  39 H     1.0000    0     1.008  -12.040592    2.324878   -2.786664
  40 C     6.0000    0    12.011  -11.779393    1.680787    2.408309
  41 H     1.0000    0     1.008  -11.201032    0.680700    4.126468
  42 H     1.0000    0     1.008  -12.411262    3.586684    2.949917
  43 H     1.0000    0     1.008  -13.444463    0.715637    1.622190

--------------------------------
INTERNAL COORDINATES (ANGSTROEM)
--------------------------------
 C      0   0   0     0.000000000000     0.00000000     0.00000000
 C      1   0   0     1.504643662383     0.00000000     0.00000000
 C      2   1   0     1.358657804760   126.03219677     0.00000000
 C      3   2   1     1.505584675719   125.67132321     0.00000000
 C      3   2   1     1.497275204801   120.13622413   178.75629446
 C      5   3   2     1.496534244670   120.27349258     3.60111056
 C      6   5   3     1.512062921084   118.33527364   174.92539580
 C      7   6   5     1.517921273603   111.01555853   274.52110839
 C      8   7   6     1.345992508643   129.19697834   118.64631297
 C      9   8   7     1.514621254665   119.08966877   179.63045005
 C      9   8   7     1.517021401506   124.31406966     1.06057447
 C      6   5   3     1.346392031723   118.26521405   355.93247108
 C     12   6   5     1.474346365655   122.23951411     1.89019634
 O     13  12   6     1.233344914242   119.87312604   180.52649763
 O      5   3   2     1.231075639964   119.73165764   183.73591686
 H      1   2   3     1.090693000580   112.77319134     0.22892257
 H      1   2   3     1.096914560278   110.14173548   238.88317112
 H      1   2   3     1.096974352509   110.18917382   121.76046070
 H      4   3   2     1.090739402125   112.52882150   356.47618469
 H      4   3   2     1.096640577284   110.22272684   235.11683575
 H      4   3   2     1.096973239182   110.41091510   117.73986347
 H      7   6   5     1.098447048437   107.91484942   155.33502913
 H      7   6   5     1.092201990192   109.31499994    38.04605504
 H      8   7   6     1.091629491871   113.21882820   298.38791365
 H     10   9   8     1.095491340684   111.51789729   352.38608925
 H     10   9   8     1.099006647013   111.01916401   231.31503213
 H     10   9   8     1.098989411151   111.50817134   112.70296193
 H     11   9   8     1.093626859154   109.68752009    13.64639970
 H     12   6   5     1.087855060826   121.98771685   181.62835745
 H     11   9   8     1.099848448435   108.84212067   129.68121713
 C     11   9   8     1.565905367154   115.65950274   251.84236325
 H     31  11   9     1.094582329897   107.48051795   151.80907709
 H     31  11   9     1.098941366939   107.99945219    37.92903619
 C     31  11   9     1.507131315316   115.23247098   275.05860913
 H     34  31  11     1.091334742513   115.29452430    69.13103406
 C     34  31  11     1.345246269220   128.20983586   249.26818797
 C     36  34  31     1.511921411165   125.34494393     0.00000000
 H     37  36  34     1.100322057808   110.47899114   241.78072332
 H     37  36  34     1.093014498506   113.53069836     3.21183749
 H     37  36  34     1.099608344967   110.42605384   124.51601582
 C     36  34  31     1.513176910279   120.48479083   180.28971168
 H     41  36  34     1.095633161698   111.90850645   359.96210893
 H     41  36  34     1.100515466457   110.94339367   120.84815007
 H     41  36  34     1.100123107575   111.06949618   238.84453572

---------------------------
INTERNAL COORDINATES (A.U.)
---------------------------
 C      0   0   0     0.000000000000     0.00000000     0.00000000
 C      1   0   0     2.843364451045     0.00000000     0.00000000
 C      2   1   0     2.567491160711   126.03219677     0.00000000
 C      3   2   1     2.845142708538   125.67132321     0.00000000
 C      3   2   1     2.829440084184   120.13622413   178.75629446
 C      5   3   2     2.828039872460   120.27349258     3.60111056
 C      6   5   3     2.857384818106   118.33527364   174.92539580
 C      7   6   5     2.868455499963   111.01555853   274.52110839
 C      8   7   6     2.543557219645   129.19697834   118.64631297
 C      9   8   7     2.862219367933   119.08966877   179.63045005
 C      9   8   7     2.866754988143   124.31406966     1.06057447
 C      6   5   3     2.544312208850   118.26521405   355.93247108
 C     12   6   5     2.786110857630   122.23951411     1.89019634
 O     13  12   6     2.330684116581   119.87312604   180.52649763
 O      5   3   2     2.326395809673   119.73165764   183.73591686
 H      1   2   3     2.061111067281   112.77319134     0.22892257
 H      1   2   3     2.072868111236   110.14173548   238.88317112
 H      1   2   3     2.072981102177   110.18917382   121.76046070
 H      4   3   2     2.061198753494   112.52882150   356.47618469
 H      4   3   2     2.072350358412   110.22272684   235.11683575
 H      4   3   2     2.072978998294   110.41091510   117.73986347
 H      7   6   5     2.075764094161   107.91484942   155.33502913
 H      7   6   5     2.063962644386   109.31499994    38.04605504
 H      8   7   6     2.062880779349   113.21882820   298.38791365
 H     10   9   8     2.070178615974   111.51789729   352.38608925
 H     10   9   8     2.076821582213   111.01916401   231.31503213
 H     10   9   8     2.076789011154   111.50817134   112.70296193
 H     11   9   8     2.066655256501   109.68752009    13.64639970
 H     12   6   5     2.055748138361   121.98771685   181.62835745
 H     11   9   8     2.078412356361   108.84212067   129.68121713
 C     11   9   8     2.959132295559   115.65950274   251.84236325
 H     31  11   9     2.068460834536   107.48051795   151.80907709
 H     31  11   9     2.076698220752   107.99945219    37.92903619
 C     31  11   9     2.848065433803   115.23247098   275.05860913
 H     34  31  11     2.062323783783   115.29452430    69.13103406
 C     34  31  11     2.542147031506   128.20983586   249.26818797
 C     36  34  31     2.857117403114   125.34494393     0.00000000
 H     37  36  34     2.079307348370   110.47899114   241.78072332
 H     37  36  34     2.065498062581   113.53069836     3.21183749
 H     37  36  34     2.077958626562   110.42605384   124.51601582
 C     36  34  31     2.859489952601   120.48479083   180.28971168
 H     41  36  34     2.070446618852   111.90850645   359.96210893
 H     41  36  34     2.079672837748   110.94339367   120.84815007
 H     41  36  34     2.078931386915   111.06949618   238.84453572


           ************************************************************
           *        Program running with 4 parallel MPI-processes     *
           *              working on a common directory               *
           ************************************************************
------------------------------------------------------------------------------
                   ___                                                        
                  /   \      - P O W E R E D   B Y -                         
                 /     \                                                     
                 |  |  |   _    _      __       _____    __    __             
                 |  |  |  | |  | |    /  \     |  _  \  |  |  /  |          
                  \  \/   | |  | |   /    \    | | | |  |  | /  /          
                 / \  \   | |__| |  /  /\  \   | |_| |  |  |/  /          
                |  |  |   |  __  | /  /__\  \  |    /   |      \           
                |  |  |   | |  | | |   __   |  |    \   |  |\   \          
                \     /   | |  | | |  |  |  |  | |\  \  |  | \   \       
                 \___/    |_|  |_| |__|  |__|  |_| \__\ |__|  \__/        
                                                                              
                      - O R C A' S   B I G   F R I E N D -                    
                                      &                                       
                       - I N T E G R A L  F E E D E R -                       
                                                                              
 v1 FN, 2020, v2 2021                                                         
------------------------------------------------------------------------------


Reading SHARK input file PQ2_0e_0H_B3LYP_631Gd_opt.SHARKINP.tmp ... ok
----------------------
SHARK INTEGRAL PACKAGE
----------------------

Number of atoms                             ...     44
Number of basis functions                   ...    328
Number of shells                            ...    168
Maximum angular momentum                    ...      2
Integral batch strategy                     ... SHARK/LIBINT Hybrid
RI-J (if used) integral strategy            ... SPLIT-RIJ (Revised 2003 algorithm where possible)
Printlevel                                  ...      1
Contraction scheme used                     ... SEGMENTED contraction
Coulomb Range Separation                    ... NOT USED
Exchange Range Separation                   ... NOT USED
Finite Nucleus Model                        ... NOT USED
Auxiliary Coulomb fitting basis             ... AVAILABLE
   # of basis functions in Aux-J            ...   1244
   # of shells in Aux-J                     ...    420
   Maximum angular momentum in Aux-J        ...      4
Auxiliary J/K fitting basis                 ... NOT available
Auxiliary Correlation fitting basis         ... NOT available
Auxiliary 'external' fitting basis          ... NOT available
Integral threshold                          ...     2.500000e-11
Primitive cut-off                           ...     2.500000e-12
Primitive pair pre-selection threshold      ...     2.500000e-12

Calculating pre-screening integrals         ... done (  0.1 sec) Dimension = 168
Organizing shell pair data                  ... done (  0.1 sec)
Shell pair information
Total number of shell pairs                 ...     14196
Shell pairs after pre-screening             ...      9544
Total number of primitive shell pairs       ...     79098
Primitive shell pairs kept                  ...     29789
          la=0 lb=0:   3768 shell pairs
          la=1 lb=0:   3148 shell pairs
          la=1 lb=1:    671 shell pairs
          la=2 lb=0:   1275 shell pairs
          la=2 lb=1:    563 shell pairs
          la=2 lb=2:    119 shell pairs

Calculating one electron integrals          ... done (  0.0 sec)
Calculating RI/J V-Matrix + Cholesky decomp.... done (  0.1 sec)
Calculating Nuclear repulsion               ... done (  0.0 sec) ENN=   1472.690217659455 Eh

SHARK setup successfully completed in   0.4 seconds

Maximum memory used throughout the entire GTOINT-calculation: 23.9 MB
[1717812793.219754] [eu-a2p-335:115394:0]          mpool.c:38   UCX  WARN  object 0x28e6ac0 was not returned to mpool ucp_requests
[1717812793.219779] [eu-a2p-335:115394:0]          mpool.c:38   UCX  WARN  object 0x28e6c80 was not returned to mpool ucp_requests
[1717812793.219784] [eu-a2p-335:115394:0]          mpool.c:38   UCX  WARN  object 0x28e7000 was not returned to mpool ucp_requests
[1717812793.219787] [eu-a2p-335:115394:0]          mpool.c:38   UCX  WARN  object 0x28e71c0 was not returned to mpool ucp_requests
[1717812793.219790] [eu-a2p-335:115394:0]          mpool.c:38   UCX  WARN  object 0x28e7380 was not returned to mpool ucp_requests
[1717812793.219793] [eu-a2p-335:115394:0]          mpool.c:38   UCX  WARN  object 0x28e7700 was not returned to mpool ucp_requests
[1717812793.219795] [eu-a2p-335:115394:0]          mpool.c:38   UCX  WARN  object 0x28e78c0 was not returned to mpool ucp_requests
[1717812793.219798] [eu-a2p-335:115394:0]          mpool.c:38   UCX  WARN  object 0x28e7a80 was not returned to mpool ucp_requests
[1717812793.223929] [eu-a2p-335:115395:0]          mpool.c:38   UCX  WARN  object 0x3f72fc0 was not returned to mpool ucp_requests
[1717812793.223961] [eu-a2p-335:115395:0]          mpool.c:38   UCX  WARN  object 0x3f73180 was not returned to mpool ucp_requests
[1717812793.223965] [eu-a2p-335:115395:0]          mpool.c:38   UCX  WARN  object 0x3f73340 was not returned to mpool ucp_requests
[1717812793.223968] [eu-a2p-335:115395:0]          mpool.c:38   UCX  WARN  object 0x3f73500 was not returned to mpool ucp_requests
[1717812793.223971] [eu-a2p-335:115395:0]          mpool.c:38   UCX  WARN  object 0x3f736c0 was not returned to mpool ucp_requests
[1717812793.223973] [eu-a2p-335:115395:0]          mpool.c:38   UCX  WARN  object 0x3f73880 was not returned to mpool ucp_requests
[1717812793.223976] [eu-a2p-335:115395:0]          mpool.c:38   UCX  WARN  object 0x3f73a40 was not returned to mpool ucp_requests
[1717812793.223979] [eu-a2p-335:115395:0]          mpool.c:38   UCX  WARN  object 0x3f73c00 was not returned to mpool ucp_requests
[1717812793.223981] [eu-a2p-335:115395:0]          mpool.c:38   UCX  WARN  object 0x3f73dc0 was not returned to mpool ucp_requests
[1717812793.223984] [eu-a2p-335:115395:0]          mpool.c:38   UCX  WARN  object 0x3f73f80 was not returned to mpool ucp_requests
[1717812793.223986] [eu-a2p-335:115395:0]          mpool.c:38   UCX  WARN  object 0x3f74140 was not returned to mpool ucp_requests
[1717812793.223989] [eu-a2p-335:115395:0]          mpool.c:38   UCX  WARN  object 0x3f74300 was not returned to mpool ucp_requests
[1717812793.223991] [eu-a2p-335:115395:0]          mpool.c:38   UCX  WARN  object 0x3f744c0 was not returned to mpool ucp_requests
[1717812793.223994] [eu-a2p-335:115395:0]          mpool.c:38   UCX  WARN  object 0x3f74680 was not returned to mpool ucp_requests
[1717812793.223997] [eu-a2p-335:115395:0]          mpool.c:38   UCX  WARN  object 0x3f74840 was not returned to mpool ucp_requests
[1717812793.224000] [eu-a2p-335:115395:0]          mpool.c:38   UCX  WARN  object 0x3f74a00 was not returned to mpool ucp_requests
[1717812793.224002] [eu-a2p-335:115395:0]          mpool.c:38   UCX  WARN  object 0x3f74bc0 was not returned to mpool ucp_requests
[1717812793.224005] [eu-a2p-335:115395:0]          mpool.c:38   UCX  WARN  object 0x3f74d80 was not returned to mpool ucp_requests
[1717812793.225692] [eu-a2p-335:115396:0]          mpool.c:38   UCX  WARN  object 0x3760fc0 was not returned to mpool ucp_requests
[1717812793.225711] [eu-a2p-335:115396:0]          mpool.c:38   UCX  WARN  object 0x3761180 was not returned to mpool ucp_requests
[1717812793.225715] [eu-a2p-335:115396:0]          mpool.c:38   UCX  WARN  object 0x3761340 was not returned to mpool ucp_requests
[1717812793.225718] [eu-a2p-335:115396:0]          mpool.c:38   UCX  WARN  object 0x3761500 was not returned to mpool ucp_requests
[1717812793.225721] [eu-a2p-335:115396:0]          mpool.c:38   UCX  WARN  object 0x37616c0 was not returned to mpool ucp_requests
[1717812793.225725] [eu-a2p-335:115396:0]          mpool.c:38   UCX  WARN  object 0x3761880 was not returned to mpool ucp_requests
[1717812793.225728] [eu-a2p-335:115396:0]          mpool.c:38   UCX  WARN  object 0x3761a40 was not returned to mpool ucp_requests
[1717812793.225731] [eu-a2p-335:115396:0]          mpool.c:38   UCX  WARN  object 0x3761c00 was not returned to mpool ucp_requests
[1717812793.225733] [eu-a2p-335:115396:0]          mpool.c:38   UCX  WARN  object 0x3761dc0 was not returned to mpool ucp_requests
[1717812793.225735] [eu-a2p-335:115396:0]          mpool.c:38   UCX  WARN  object 0x3761f80 was not returned to mpool ucp_requests
[1717812793.225738] [eu-a2p-335:115396:0]          mpool.c:38   UCX  WARN  object 0x3762140 was not returned to mpool ucp_requests
[1717812793.225740] [eu-a2p-335:115396:0]          mpool.c:38   UCX  WARN  object 0x3762300 was not returned to mpool ucp_requests
[1717812793.225742] [eu-a2p-335:115396:0]          mpool.c:38   UCX  WARN  object 0x37624c0 was not returned to mpool ucp_requests
[1717812793.225744] [eu-a2p-335:115396:0]          mpool.c:38   UCX  WARN  object 0x3762680 was not returned to mpool ucp_requests
[1717812793.225747] [eu-a2p-335:115396:0]          mpool.c:38   UCX  WARN  object 0x3762840 was not returned to mpool ucp_requests
[1717812793.225749] [eu-a2p-335:115396:0]          mpool.c:38   UCX  WARN  object 0x3762a00 was not returned to mpool ucp_requests
[1717812793.225751] [eu-a2p-335:115396:0]          mpool.c:38   UCX  WARN  object 0x3762bc0 was not returned to mpool ucp_requests
[1717812793.225753] [eu-a2p-335:115396:0]          mpool.c:38   UCX  WARN  object 0x3762d80 was not returned to mpool ucp_requests
[1717812793.225756] [eu-a2p-335:115396:0]          mpool.c:38   UCX  WARN  object 0x3762f40 was not returned to mpool ucp_requests


           ************************************************************
           *        Program running with 4 parallel MPI-processes     *
           *              working on a common directory               *
           ************************************************************

Diagonalization of the overlap matrix:
Smallest eigenvalue                        ... 4.772e-04
Time for diagonalization                   ...    0.018 sec
Threshold for overlap eigenvalues          ... 1.000e-08
Number of eigenvalues below threshold      ... 0
Time for construction of square roots      ...    0.008 sec
Total time needed                          ...    0.027 sec

-------------------
DFT GRID GENERATION
-------------------

General Integration Accuracy     IntAcc      ... 4.959
Radial Grid Type                 RadialGrid  ... OptM3 with GC (2021)
Angular Grid (max. ang.)         AngularGrid ... 6 (Lebedev-590)
Angular grid pruning method      GridPruning ... 4 (adaptive)
Weight generation scheme         WeightScheme... Becke
Basis function cutoff            BFCut       ... 1.0000e-11
Integration weight cutoff        WCut        ... 1.0000e-14
Angular grids for H and He will be reduced by one unit
Partially contracted basis set               ... off
Rotationally invariant grid construction     ... off

Total number of grid points                  ...   488923
Total number of batches                      ...     7661
Average number of points per batch           ...       63
Average number of grid points per atom       ...    11112
Time for grid setup =    7.694 sec

--------------------
COSX GRID GENERATION
--------------------

GRIDX 1
-------
General Integration Accuracy     IntAcc      ... 4.020
Radial Grid Type                 RadialGrid  ... OptM3 with GC (2021)
Angular Grid (max. ang.)         AngularGrid ... 2 (Lebedev-110)
Angular grid pruning method      GridPruning ... 4 (adaptive)
Weight generation scheme         WeightScheme... Becke
Basis function cutoff            BFCut       ... 1.0000e-11
Integration weight cutoff        WCut        ... 1.0000e-14
Angular grids for H and He will be reduced by one unit
Partially contracted basis set               ... on
Rotationally invariant grid construction     ... off

Total number of grid points                  ...    52866
Total number of batches                      ...      845
Average number of points per batch           ...       62
Average number of grid points per atom       ...     1202
UseSFitting                                  ... on

GRIDX 2
-------
General Integration Accuracy     IntAcc      ... 4.338
Radial Grid Type                 RadialGrid  ... OptM3 with GC (2021)
Angular Grid (max. ang.)         AngularGrid ... 3 (Lebedev-194)
Angular grid pruning method      GridPruning ... 4 (adaptive)
Weight generation scheme         WeightScheme... Becke
Basis function cutoff            BFCut       ... 1.0000e-11
Integration weight cutoff        WCut        ... 1.0000e-14
Angular grids for H and He will be reduced by one unit
Partially contracted basis set               ... on
Rotationally invariant grid construction     ... off

Total number of grid points                  ...   115182
Total number of batches                      ...     1822
Average number of points per batch           ...       63
Average number of grid points per atom       ...     2618
UseSFitting                                  ... on

GRIDX 3
-------
General Integration Accuracy     IntAcc      ... 4.871
Radial Grid Type                 RadialGrid  ... OptM3 with GC (2021)
Angular Grid (max. ang.)         AngularGrid ... 4 (Lebedev-302)
Angular grid pruning method      GridPruning ... 4 (adaptive)
Weight generation scheme         WeightScheme... Becke
Basis function cutoff            BFCut       ... 1.0000e-11
Integration weight cutoff        WCut        ... 1.0000e-14
Angular grids for H and He will be reduced by one unit
Partially contracted basis set               ... on
Rotationally invariant grid construction     ... off

Total number of grid points                  ...   220743
Total number of batches                      ...     3470
Average number of points per batch           ...       63
Average number of grid points per atom       ...     5017
UseSFitting                                  ... on

Time for X-Grid setup             =    3.608 sec


--------------------
CPCM SOLVATION MODEL
--------------------
CPCM parameters:
  Epsilon                                         ...      80.4000
  Refrac                                          ...       1.3300
  Rsolv                                           ...       1.3000
  Surface type                                    ... GAUSSIAN VDW
  Epsilon function type                           ...         CPCM
Radii:
 Radius for C  used is    3.8550 Bohr (=   2.0400 Ang.)
 Radius for O  used is    3.4469 Bohr (=   1.8240 Ang.)
 Radius for H  used is    2.4944 Bohr (=   1.3200 Ang.)
Calculating surface                               ...        done! (  0.0s)
GEPOL surface points                              ...         2367
GEPOL Volume                                      ...    2481.8180
GEPOL Surface-area                                ...    1286.9065
Calculating surface distance matrix               ...        done! (  0.0s)
Performing Cholesky decomposition & store         ...        done! (  0.2s)
Overall time for CPCM initialization              ...                 0.3s
--------------
SCF ITERATIONS
--------------
ITER       Energy         Delta-E        Max-DP      RMS-DP      [F,P]     Damp
               ***  Starting incremental Fock matrix formation  ***
  0   -850.2092060279   0.000000000000 0.00748198  0.00013307  0.0381349 0.7000
                      *** Initiating the SOSCF procedure ***
                      *** Re-Reading the Fockian *** 
                      *** Removing any level shift *** 
ITER      Energy       Delta-E        Grad      Rot      Max-DP    RMS-DP
  1   -850.21374303  -0.0045370030  0.002877  0.002877  0.024003  0.000437
               *** Restarting incremental Fock matrix formation ***
  2   -850.22640165  -0.0126586156  0.001737  0.004809  0.007378  0.000141
  3   -850.22685048  -0.0004488328  0.000276  0.001033  0.001505  0.000033
  4   -850.22685416  -0.0000036808  0.000494  0.000838  0.001295  0.000017
  5   -850.22686029  -0.0000061328  0.000241  0.000372  0.000640  0.000012
  6   -850.22686092  -0.0000006223  0.000090  0.000097  0.000364  0.000006
  7   -850.22686191  -0.0000009990  0.000029  0.000089  0.000163  0.000002
  8   -850.22686193  -0.0000000129  0.000034  0.000057  0.000097  0.000001
  9   -850.22686197  -0.0000000447  0.000006  0.000017  0.000025  0.000001
 10   -850.22686197   0.0000000040  0.000003  0.000008  0.000012  0.000000
                  ***Gradient check signals convergence***
              ***Rediagonalizing the Fockian in SOSCF/NRSCF***

               *****************************************************
               *                     SUCCESS                       *
               *           SCF CONVERGED AFTER  11 CYCLES          *
               *****************************************************

Old exchange energy                            =    -23.665576127 Eh
New exchange energy                            =    -23.665579536 Eh
Exchange energy change after final integration =     -0.000003409 Eh
Total energy after final integration           =   -850.226865375 Eh
Final COS-X integration done in                =    23.481 sec
Total Energy       :         -850.22686537 Eh          -23135.84921 eV
  Last Energy change         ...    2.4519e-09  Tolerance :   1.0000e-08
  Last MAX-Density change    ...    3.9968e-15  Tolerance :   1.0000e-07
             **** THE GBW FILE WAS UPDATED (PQ2_0e_0H_B3LYP_631Gd_opt.gbw) ****
             **** DENSITY PQ2_0e_0H_B3LYP_631Gd_opt.scfp WAS UPDATED ****
             **** ENERGY FILE WAS UPDATED (PQ2_0e_0H_B3LYP_631Gd_opt.en.tmp) ****
             **** THE GBW FILE WAS UPDATED (PQ2_0e_0H_B3LYP_631Gd_opt.gbw) ****
             **** DENSITY PQ2_0e_0H_B3LYP_631Gd_opt.scfp WAS UPDATED ****
Total SCF time: 0 days 0 hours 2 min 52 sec 

Maximum memory used throughout the entire SCF-calculation: 162.3 MB

-------------------------   --------------------
FINAL SINGLE POINT ENERGY      -850.226865374737
-------------------------   --------------------


           ************************************************************
           *        Program running with 4 parallel MPI-processes     *
           *              working on a common directory               *
           ************************************************************
------------------------------------------------------------------------------
                         ORCA SCF GRADIENT CALCULATION
------------------------------------------------------------------------------

 ... reading COSX grid (gridx3)
Gradient of the Kohn-Sham DFT energy:
Kohn-Sham wavefunction type      ... RKS
Hartree-Fock exchange scaling    ...    0.200
Number of operators              ...    1
Number of atoms                  ...   44
Basis set dimensions             ...  328
Integral neglect threshold       ... 2.5e-11
Integral primitive cutoff        ... 2.5e-12
SHARK Integral package           ... ON

Nuc. rep. gradient       (SHARK) ... done (  0.0 sec)
HCore & Overlap gradient (SHARK) ... done (  0.4 sec)
RI-J gradient            (SHARK) ... done (  1.9 sec)
COSX-gradient                    ... done ( 30.4 sec)
Exchange-correlation gradient    ... done

------------------
CARTESIAN GRADIENT
------------------

   1   C   :    0.000168007   -0.000118569   -0.000133447
   2   C   :    0.000871509   -0.000753023    0.000193923
   3   C   :   -0.001308987   -0.000206953    0.000362287
   4   C   :   -0.000392505   -0.000231474   -0.000345943
   5   C   :    0.001978287    0.000190993   -0.001436174
   6   C   :   -0.001086894    0.000456028    0.000054648
   7   C   :    0.000283499    0.000362294    0.000039919
   8   C   :    0.000126199   -0.000266879   -0.000053152
   9   C   :   -0.000091249    0.000525796    0.000510737
  10   C   :    0.000281455   -0.000326962   -0.000223368
  11   C   :   -0.000092658   -0.000322077   -0.000563678
  12   C   :    0.001081977    0.000034660    0.000519883
  13   C   :   -0.001451891    0.000406021    0.000019545
  14   O   :    0.000322049   -0.000112429   -0.000033947
  15   O   :   -0.000644020   -0.000016264    0.000517336
  16   H   :   -0.000078535    0.000496739    0.000013732
  17   H   :    0.000223429    0.000009874   -0.000134767
  18   H   :    0.000024931   -0.000176285    0.000201803
  19   H   :    0.000421109    0.000223630    0.000180443
  20   H   :   -0.000276763   -0.000017696    0.000175052
  21   H   :    0.000006189    0.000237278   -0.000117056
  22   H   :    0.000261577   -0.000318486    0.000147030
  23   H   :    0.000011393   -0.000084459   -0.000017393
  24   H   :    0.000107501   -0.000441387   -0.000199823
  25   H   :    0.000198865   -0.000101043    0.000058867
  26   H   :   -0.000325242   -0.000038133   -0.000195388
  27   H   :    0.000037769    0.000465037    0.000493297
  28   H   :   -0.000273267   -0.000077352    0.000025365
  29   H   :    0.000010134   -0.000194276   -0.000220202
  30   H   :   -0.000361572   -0.000229236    0.000078049
  31   C   :   -0.000479337    0.000386088   -0.000070772
  32   H   :    0.000389961    0.000063049    0.000236105
  33   H   :    0.000294593    0.000076169    0.000390276
  34   C   :    0.000244855    0.000289463   -0.000576579
  35   H   :   -0.000098399   -0.000435120    0.000265165
  36   C   :    0.000196016    0.000308010    0.000166340
  37   C   :   -0.000124462   -0.000194859   -0.000357204
  38   H   :    0.000029824    0.000411715    0.000148104
  39   H   :   -0.000077573   -0.000019191   -0.000116275
  40   H   :   -0.000288787    0.000008667   -0.000161860
  41   C   :    0.000057269   -0.000439490    0.000021290
  42   H   :    0.000154964   -0.000092197    0.000194772
  43   H   :   -0.000023863    0.000414286    0.000082230
  44   H   :   -0.000256574   -0.000117056   -0.000119380

Difference to translation invariance:
           :    0.0000507837    0.0000349023    0.0000197907

Difference to rotation invariance:
           :    0.0000760098    0.0006701572   -0.0003498157

Norm of the cartesian gradient     ...    0.0047072101
RMS gradient                       ...    0.0004097100
MAX gradient                       ...    0.0019782872

-------
TIMINGS
-------

Total SCF gradient time            ...       46.300 sec

One electron gradient       ....       0.379 sec  (  0.8%)
RI-J Coulomb gradient       ....       1.860 sec  (  4.0%)
COSX gradient               ....      30.426 sec  ( 65.7%)
XC gradient                 ....       8.864 sec  ( 19.1%)
CPCM gradient               ....       0.890 sec  (  1.9%)
   A-Matrix (El+Nuc)        ....       0.236 sec  (  0.5%)
   Potential                ....       0.654 sec  (  1.4%)

Maximum memory used throughout the entire SCFGRAD-calculation: 105.5 MB
------------------------------------------------------------------------------
                         ORCA GEOMETRY RELAXATION STEP
------------------------------------------------------------------------------

Reading the OPT-File                    .... done
Getting information on internals        .... done
Copying old internal coords+grads       .... done
Making the new internal coordinates     .... (new redundants).... done
Validating the new internal coordinates .... (new redundants).... done
Calculating the B-matrix                .... done
Calculating the G,G- and P matrices     .... done
Transforming gradient to internals      .... done
Projecting the internal gradient        .... done
Number of atoms                         ....  44
Number of internal coordinates          .... 217
Current Energy                          ....  -850.226865375 Eh
Current gradient norm                   ....     0.004707210 Eh/bohr
Maximum allowed component of the step   ....  0.300
Current trust radius                    ....  0.300
Updating the Hessian (BFGS)             .... done
Forming the augmented Hessian           .... done
Diagonalizing the augmented Hessian     .... done
Last element of RFO vector              ....  0.881704638
Lowest eigenvalues of augmented Hessian:
 -0.000316874  0.000267821  0.001875994  0.010489927  0.011696016
Length of the computed step             ....  0.535101861
Warning: the length of the step is outside the trust region - taking restricted step instead
The input lambda is                     ....    -0.000317
   iter:   1  x=   -0.000548  g=  848.548293 f(x)=     0.196334
   iter:   2  x=   -0.000795  g=  311.240028 f(x)=     0.076953
   iter:   3  x=   -0.000948  g=  152.114302 f(x)=     0.023143
   iter:   4  x=   -0.000981  g=  108.314633 f(x)=     0.003615
   iter:   5  x=   -0.000982  g=  101.265185 f(x)=     0.000120
   iter:   6  x=   -0.000982  g=  101.028435 f(x)=     0.000000
   iter:   7  x=   -0.000982  g=  101.028158 f(x)=     0.000000
The output lambda is                    ....    -0.000982 (7 iterations)
The final length of the internal step   ....  0.300000000
Converting the step to cartesian space:
 Initial RMS(Int)=    0.0203653270
Transforming coordinates:
 Iter   0:  RMS(Cart)=    0.1699626952 RMS(Int)=    0.0206259696
 Iter   1:  RMS(Cart)=    0.0086257102 RMS(Int)=    0.0034779798
 Iter   2:  RMS(Cart)=    0.0009318843 RMS(Int)=    0.0002084004
 Iter   3:  RMS(Cart)=    0.0001135445 RMS(Int)=    0.0000498965
 Iter   4:  RMS(Cart)=    0.0000144146 RMS(Int)=    0.0000041344
 Iter   5:  RMS(Cart)=    0.0000017477 RMS(Int)=    0.0000007635
 Iter   6:  RMS(Cart)=    0.0000002267 RMS(Int)=    0.0000000788
 Iter   7:  RMS(Cart)=    0.0000000276 RMS(Int)=    0.0000000119
done
Storing new coordinates                 .... done

                                .--------------------.
          ----------------------|Geometry convergence|-------------------------
          Item                value                   Tolerance       Converged
          ---------------------------------------------------------------------
          Energy change      -0.0000831799            0.0000002000      NO
          RMS gradient        0.0002602749            0.0000080000      NO
          MAX gradient        0.0008279758            0.0000300000      NO
          RMS step            0.0203653270            0.0001000000      NO
          MAX step            0.0696433219            0.0002000000      NO
          ........................................................
          Max(Bonds)      0.0034      Max(Angles)    0.53
          Max(Dihed)        3.99      Max(Improp)    0.00
          ---------------------------------------------------------------------

The optimization has not yet converged - more geometry cycles are needed


    ---------------------------------------------------------------------------
                         Redundant Internal Coordinates
                            (Angstroem and degrees)

        Definition                    Value    dE/dq     Step     New-Value
    ----------------------------------------------------------------------------
     1. B(C   1,C   0)                1.5046  0.000338  0.0014    1.5061   
     2. B(C   2,C   1)                1.3587  0.000786  0.0004    1.3590   
     3. B(C   3,C   2)                1.5056  0.000248  0.0013    1.5069   
     4. B(C   4,C   2)                1.4973 -0.000598 -0.0027    1.4945   
     5. B(C   5,C   4)                1.4965 -0.000275 -0.0003    1.4962   
     6. B(C   6,C   5)                1.5121 -0.000056 -0.0005    1.5116   
     7. B(C   7,C   6)                1.5179  0.000292  0.0009    1.5188   
     8. B(C   8,C   7)                1.3460  0.000756  0.0002    1.3462   
     9. B(C   9,C   8)                1.5146  0.000017  0.0034    1.5180   
    10. B(C  10,C   8)                1.5170  0.000648  0.0004    1.5174   
    11. B(C  11,C   5)                1.3464  0.000506  0.0015    1.3479   
    12. B(C  12,C  11)                1.4743 -0.000441 -0.0011    1.4733   
    13. B(C  12,C   1)                1.4960 -0.000296 -0.0007    1.4953   
    14. B(O  13,C  12)                1.2333  0.000323  0.0003    1.2337   
    15. B(O  14,C   4)                1.2311  0.000399  0.0011    1.2322   
    16. B(H  15,C   0)                1.0907  0.000498  0.0015    1.0922   
    17. B(H  16,C   0)                1.0969  0.000256  0.0000    1.0970   
    18. B(H  17,C   0)                1.0970  0.000260  0.0007    1.0977   
    19. B(H  18,C   3)                1.0907  0.000501  0.0020    1.0928   
    20. B(H  19,C   3)                1.0966  0.000328 -0.0001    1.0966   
    21. B(H  20,C   3)                1.0970  0.000208  0.0009    1.0978   
    22. B(H  21,C   6)                1.0984  0.000286  0.0011    1.0995   
    23. B(H  22,C   6)                1.0922 -0.000041  0.0012    1.0934   
    24. B(H  23,C   7)                1.0916  0.000183  0.0005    1.0921   
    25. B(H  24,C   9)                1.0955  0.000210  0.0003    1.0958   
    26. B(H  25,C   9)                1.0990  0.000348  0.0010    1.1000   
    27. B(H  26,C   9)                1.0990  0.000644  0.0013    1.1003   
    28. B(H  27,C  10)                1.0936 -0.000164  0.0012    1.0949   
    29. B(H  28,C  11)                1.0879  0.000224  0.0003    1.0882   
    30. B(H  29,C  10)                1.0998  0.000401  0.0006    1.1004   
    31. B(C  30,C  10)                1.5659  0.000596  0.0008    1.5667   
    32. B(H  31,C  30)                1.0946 -0.000191  0.0010    1.0956   
    33. B(H  32,C  30)                1.0989  0.000455  0.0001    1.0991   
    34. B(C  33,C  30)                1.5071 -0.000116  0.0005    1.5076   
    35. B(H  34,C  33)                1.0913  0.000421  0.0016    1.0929   
    36. B(C  35,C  33)                1.3452  0.000450 -0.0008    1.3445   
    37. B(C  36,C  35)                1.5119  0.000629  0.0019    1.5138   
    38. B(H  37,C  36)                1.1003  0.000411  0.0011    1.1015   
    39. B(H  38,C  36)                1.0930  0.000024  0.0008    1.0938   
    40. B(H  39,C  36)                1.0996  0.000301  0.0005    1.1001   
    41. B(C  40,C  35)                1.5132  0.000178  0.0028    1.5160   
    42. B(H  41,C  40)                1.0956  0.000247  0.0004    1.0960   
    43. B(H  42,C  40)                1.1005  0.000407  0.0011    1.1016   
    44. B(H  43,C  40)                1.1001  0.000309  0.0006    1.1008   
    45. A(H  15,C   0,H  17)          108.60  0.000080    0.10    108.70   
    46. A(H  15,C   0,H  16)          108.48 -0.000037    0.08    108.56   
    47. A(C   1,C   0,H  15)          112.77 -0.000018   -0.14    112.63   
    48. A(H  16,C   0,H  17)          106.43  0.000014    0.08    106.51   
    49. A(C   1,C   0,H  17)          110.19 -0.000098   -0.33    109.86   
    50. A(C   1,C   0,H  16)          110.14  0.000062    0.23    110.37   
    51. A(C   0,C   1,C   2)          126.03  0.000151    0.11    126.14   
    52. A(C   2,C   1,C  12)          119.31 -0.000330   -0.20    119.11   
    53. A(C   0,C   1,C  12)          114.66  0.000179    0.09    114.74   
    54. A(C   1,C   2,C   3)          125.67  0.000283    0.05    125.72   
    55. A(C   1,C   2,C   4)          120.14 -0.000173   -0.12    120.02   
    56. A(C   3,C   2,C   4)          114.18 -0.000111    0.08    114.26   
    57. A(H  18,C   3,H  19)          108.58  0.000071    0.08    108.66   
    58. A(C   2,C   3,H  18)          112.53 -0.000134   -0.15    112.38   
    59. A(C   2,C   3,H  20)          110.41  0.000236    0.01    110.42   
    60. A(H  18,C   3,H  20)          108.40 -0.000093   -0.32    108.08   
    61. A(H  19,C   3,H  20)          106.49 -0.000025    0.10    106.59   
    62. A(C   2,C   3,H  19)          110.22 -0.000051    0.28    110.50   
    63. A(C   2,C   4,C   5)          120.27  0.000426    0.38    120.65   
    64. A(C   2,C   4,O  14)          119.73 -0.000149   -0.17    119.56   
    65. A(C   5,C   4,O  14)          119.99 -0.000276   -0.22    119.78   
    66. A(C   4,C   5,C  11)          118.27 -0.000188   -0.20    118.07   
    67. A(C   4,C   5,C   6)          118.34 -0.000260   -0.01    118.32   
    68. A(C   6,C   5,C  11)          123.39  0.000448    0.20    123.59   
    69. A(C   5,C   6,C   7)          111.02 -0.000174    0.53    111.55   
    70. A(C   7,C   6,H  21)          108.83 -0.000057   -0.10    108.73   
    71. A(H  21,C   6,H  22)          108.06  0.000075    0.10    108.16   
    72. A(C   5,C   6,H  22)          109.31 -0.000183   -0.16    109.15   
    73. A(C   5,C   6,H  21)          107.91  0.000250   -0.09    107.83   
    74. A(C   7,C   6,H  22)          111.59  0.000102   -0.29    111.30   
    75. A(C   8,C   7,H  23)          117.58  0.000009   -0.49    117.10   
    76. A(C   6,C   7,H  23)          113.22 -0.000318    0.24    113.46   
    77. A(C   6,C   7,C   8)          129.20  0.000309    0.24    129.44   
    78. A(C   9,C   8,C  10)          116.58  0.000229   -0.28    116.30   
    79. A(C   7,C   8,C  10)          124.31  0.000170    0.48    124.79   
    80. A(C   7,C   8,C   9)          119.09 -0.000397   -0.22    118.87   
    81. A(H  25,C   9,H  26)          106.52  0.000124   -0.02    106.50   
    82. A(H  24,C   9,H  26)          107.60 -0.000006    0.20    107.80   
    83. A(C   8,C   9,H  26)          111.51 -0.000052    0.06    111.57   
    84. A(H  24,C   9,H  25)          108.46  0.000155    0.10    108.56   
    85. A(C   8,C   9,H  25)          111.02 -0.000101   -0.21    110.80   
    86. A(C   8,C   9,H  24)          111.52 -0.000102   -0.11    111.41   
    87. A(H  29,C  10,C  30)          108.32  0.000161   -0.08    108.23   
    88. A(H  27,C  10,C  30)          107.54  0.000137   -0.26    107.28   
    89. A(C   8,C  10,C  30)          115.66 -0.000521    0.07    115.73   
    90. A(H  27,C  10,H  29)          106.40 -0.000081    0.04    106.44   
    91. A(C   8,C  10,H  29)          108.84  0.000281   -0.04    108.80   
    92. A(C   8,C  10,H  27)          109.69  0.000051    0.27    109.96   
    93. A(C  12,C  11,H  28)          115.77  0.000221    0.23    116.00   
    94. A(C   5,C  11,H  28)          121.99  0.000020   -0.01    121.98   
    95. A(C   5,C  11,C  12)          122.24 -0.000241   -0.21    122.03   
    96. A(C  11,C  12,O  13)          119.87 -0.000241   -0.16    119.72   
    97. A(C   1,C  12,O  13)          120.47 -0.000246   -0.21    120.27   
    98. A(C   1,C  12,C  11)          119.65  0.000488    0.36    120.01   
    99. A(H  32,C  30,C  33)          109.58  0.000099   -0.32    109.26   
   100. A(H  31,C  30,C  33)          110.18 -0.000002   -0.05    110.14   
   101. A(C  10,C  30,C  33)          115.23 -0.000120    0.26    115.50   
   102. A(H  31,C  30,H  32)          105.93 -0.000088    0.12    106.05   
   103. A(C  10,C  30,H  32)          108.00 -0.000135    0.22    108.22   
   104. A(C  10,C  30,H  31)          107.48  0.000245   -0.24    107.24   
   105. A(H  34,C  33,C  35)          116.50 -0.000448   -0.26    116.23   
   106. A(C  30,C  33,C  35)          128.21  0.000789    0.00    128.21   
   107. A(C  30,C  33,H  34)          115.29 -0.000341    0.26    115.56   
   108. A(C  36,C  35,C  40)          114.17 -0.000123    0.05    114.22   
   109. A(C  33,C  35,C  40)          120.48 -0.000705   -0.16    120.33   
   110. A(C  33,C  35,C  36)          125.34  0.000828    0.11    125.45   
   111. A(H  38,C  36,H  39)          107.88 -0.000117   -0.01    107.87   
   112. A(H  37,C  36,H  39)          106.26 -0.000007   -0.01    106.25   
   113. A(C  35,C  36,H  39)          110.43  0.000169    0.10    110.53   
   114. A(H  37,C  36,H  38)          107.95 -0.000022    0.09    108.04   
   115. A(C  35,C  36,H  38)          113.53  0.000149    0.02    113.55   
   116. A(C  35,C  36,H  37)          110.48 -0.000185   -0.19    110.29   
   117. A(H  42,C  40,H  43)          106.30  0.000056    0.03    106.32   
   118. A(H  41,C  40,H  43)          108.26  0.000063    0.07    108.33   
   119. A(C  35,C  40,H  43)          111.07  0.000069    0.12    111.19   
   120. A(H  41,C  40,H  42)          108.15  0.000061    0.11    108.25   
   121. A(C  35,C  40,H  42)          110.94 -0.000144   -0.19    110.76   
   122. A(C  35,C  40,H  41)          111.91 -0.000094   -0.13    111.78   
   123. D(C   2,C   1,C   0,H  17)    121.76  0.000004   -0.17    121.59   
   124. D(C   2,C   1,C   0,H  15)      0.23 -0.000015    0.03      0.26   
   125. D(C  12,C   1,C   0,H  17)    -58.56 -0.000016   -0.53    -59.09   
   126. D(C  12,C   1,C   0,H  15)    179.91 -0.000035   -0.32    179.59   
   127. D(C   2,C   1,C   0,H  16)   -121.12 -0.000000   -0.13   -121.25   
   128. D(C  12,C   1,C   0,H  16)     58.56 -0.000020   -0.49     58.07   
   129. D(C   3,C   2,C   1,C   0)     -0.02 -0.000142    0.14      0.12   
   130. D(C   4,C   2,C   1,C  12)     -0.91 -0.000188    0.77     -0.13   
   131. D(C   4,C   2,C   1,C   0)    178.76 -0.000207    0.41    179.16   
   132. D(C   3,C   2,C   1,C  12)   -179.69 -0.000123    0.51   -179.18   
   133. D(H  19,C   3,C   2,C   4)     56.27  0.000066   -0.92     55.36   
   134. D(H  20,C   3,C   2,C   1)    117.74 -0.000078   -0.97    116.77   
   135. D(H  19,C   3,C   2,C   1)   -124.88  0.000003   -0.67   -125.55   
   136. D(H  18,C   3,C   2,C   4)    177.63  0.000028   -0.72    176.92   
   137. D(H  18,C   3,C   2,C   1)     -3.52 -0.000034   -0.47     -3.99   
   138. D(H  20,C   3,C   2,C   4)    -61.10 -0.000016   -1.22    -62.32   
   139. D(O  14,C   4,C   2,C   3)      2.65 -0.000399   -2.29      0.35   
   140. D(O  14,C   4,C   2,C   1)   -176.26 -0.000346   -2.53   -178.79   
   141. D(C   5,C   4,C   2,C   1)      3.60  0.000348   -0.93      2.67   
   142. D(C   5,C   4,C   2,C   3)   -177.49  0.000295   -0.69   -178.18   
   143. D(C  11,C   5,C   4,O  14)    175.80  0.000377    2.58    178.38   
   144. D(C  11,C   5,C   4,C   2)     -4.07 -0.000319    0.98     -3.09   
   145. D(C   6,C   5,C   4,C   2)    174.93 -0.000360    0.55    175.48   
   146. D(C   6,C   5,C   4,O  14)     -5.21  0.000336    2.16     -3.05   
   147. D(H  22,C   6,C   5,C  11)   -143.02 -0.000108   -0.17   -143.18   
   148. D(H  22,C   6,C   5,C   4)     38.05 -0.000058    0.29     38.33   
   149. D(H  21,C   6,C   5,C  11)    -25.73  0.000023   -0.18    -25.91   
   150. D(H  21,C   6,C   5,C   4)    155.34  0.000073    0.27    155.60   
   151. D(C   7,C   6,C   5,C  11)     93.46  0.000007   -0.05     93.41   
   152. D(C   7,C   6,C   5,C   4)    -85.48  0.000057    0.41    -85.07   
   153. D(C   8,C   7,C   6,C   5)    118.65 -0.000579    2.89    121.54   
   154. D(H  23,C   7,C   6,H  22)    176.17 -0.000150    2.59    178.76   
   155. D(H  23,C   7,C   6,H  21)     57.02 -0.000269    2.71     59.73   
   156. D(H  23,C   7,C   6,C   5)    -61.61 -0.000436    2.55    -59.06   
   157. D(C   8,C   7,C   6,H  22)     -3.57 -0.000292    2.93     -0.64   
   158. D(C   8,C   7,C   6,H  21)   -122.72 -0.000411    3.05   -119.67   
   159. D(C  10,C   8,C   7,H  23)   -178.67 -0.000062    0.95   -177.72   
   160. D(C  10,C   8,C   7,C   6)      1.06  0.000085    0.60      1.66   
   161. D(C   9,C   8,C   7,H  23)     -0.10  0.000030    0.11      0.00   
   162. D(C   9,C   8,C   7,C   6)    179.63  0.000177   -0.25    179.39   
   163. D(H  26,C   9,C   8,C  10)    -68.62 -0.000103    0.25    -68.37   
   164. D(H  26,C   9,C   8,C   7)    112.70 -0.000188    1.02    113.72   
   165. D(H  25,C   9,C   8,C  10)     49.99 -0.000047    0.12     50.11   
   166. D(H  25,C   9,C   8,C   7)   -128.68 -0.000132    0.89   -127.80   
   167. D(H  24,C   9,C   8,C  10)    171.07  0.000011    0.02    171.09   
   168. D(H  24,C   9,C   8,C   7)     -7.61 -0.000075    0.79     -6.82   
   169. D(C  30,C  10,C   8,C   9)     73.24  0.000085    0.42     73.66   
   170. D(C  30,C  10,C   8,C   7)   -108.16  0.000167   -0.41   -108.57   
   171. D(H  29,C  10,C   8,C   9)    -48.92  0.000021    0.51    -48.41   
   172. D(H  29,C  10,C   8,C   7)    129.68  0.000103   -0.32    129.37   
   173. D(H  27,C  10,C   8,C   9)   -164.96 -0.000068    0.34   -164.62   
   174. D(H  27,C  10,C   8,C   7)     13.65  0.000014   -0.49     13.16   
   175. D(H  28,C  11,C   5,C   6)      2.69  0.000194   -0.01      2.68   
   176. D(H  28,C  11,C   5,C   4)   -178.37  0.000144   -0.46   -178.83   
   177. D(C  12,C  11,C   5,C   6)   -177.05  0.000186   -0.46   -177.51   
   178. D(C  12,C  11,C   5,C   4)      1.89  0.000136   -0.91      0.98   
   179. D(C   1,C  12,C  11,H  28)   -179.00 -0.000004    0.33   -178.67   
   180. D(C   1,C  12,C  11,C   5)      0.76  0.000003    0.76      1.52   
   181. D(O  13,C  12,C   1,C   2)    178.95 -0.000049    0.10    179.06   
   182. D(O  13,C  12,C   1,C   0)     -0.75 -0.000032    0.43     -0.32   
   183. D(C  11,C  12,C   1,C   2)     -1.28  0.000021   -0.67     -1.95   
   184. D(O  13,C  12,C  11,C   5)   -179.47  0.000074   -0.01   -179.48   
   185. D(C  11,C  12,C   1,C   0)    179.02  0.000038   -0.34    178.68   
   186. D(O  13,C  12,C  11,H  28)      0.77  0.000067   -0.44      0.33   
   187. D(C  33,C  30,C  10,H  29)     37.50 -0.000127    3.50     41.00   
   188. D(C  33,C  30,C  10,H  27)    152.11 -0.000071    3.37    155.49   
   189. D(C  33,C  30,C  10,C   8)    -84.94 -0.000257    3.57    -81.37   
   190. D(H  32,C  30,C  10,H  29)    160.37 -0.000184    3.43    163.80   
   191. D(H  32,C  30,C  10,H  27)    -85.02 -0.000129    3.31    -81.71   
   192. D(H  32,C  30,C  10,C   8)     37.93 -0.000314    3.51     41.43   
   193. D(H  31,C  30,C  10,H  29)    -85.75 -0.000230    3.57    -82.18   
   194. D(H  31,C  30,C  10,H  27)     28.86 -0.000175    3.44     32.31   
   195. D(H  31,C  30,C  10,C   8)    151.81 -0.000360    3.64    155.45   
   196. D(C  35,C  33,C  30,H  32)    127.25 -0.000074    3.70    130.95   
   197. D(C  35,C  33,C  30,H  31)     11.07 -0.000025    3.76     14.84   
   198. D(C  35,C  33,C  30,C  10)   -110.73 -0.000260    3.93   -106.81   
   199. D(H  34,C  33,C  30,H  32)    -52.89 -0.000097    3.76    -49.13   
   200. D(H  34,C  33,C  30,H  31)   -169.06 -0.000048    3.83   -165.24   
   201. D(H  34,C  33,C  30,C  10)     69.13 -0.000283    3.99     73.12   
   202. D(C  40,C  35,C  33,H  34)      0.43  0.000059   -0.02      0.41   
   203. D(C  40,C  35,C  33,C  30)   -179.71  0.000036    0.05   -179.66   
   204. D(C  36,C  35,C  33,H  34)   -179.85  0.000070    0.28   -179.57   
   205. D(C  36,C  35,C  33,C  30)      0.01  0.000047    0.34      0.36   
   206. D(H  39,C  36,C  35,C  40)    -55.74  0.000131   -0.83    -56.58   
   207. D(H  39,C  36,C  35,C  33)    124.52  0.000123   -1.11    123.41   
   208. D(H  38,C  36,C  35,C  40)   -177.05  0.000054   -0.91   -177.96   
   209. D(H  38,C  36,C  35,C  33)      3.21  0.000046   -1.18      2.03   
   210. D(H  37,C  36,C  35,C  40)     61.52  0.000114   -0.91     60.62   
   211. D(H  37,C  36,C  35,C  33)   -118.22  0.000105   -1.18   -119.40   
   212. D(H  43,C  40,C  35,C  36)     59.09 -0.000030    0.26     59.35   
   213. D(H  43,C  40,C  35,C  33)   -121.16 -0.000018    0.52   -120.64   
   214. D(H  42,C  40,C  35,C  36)    -58.91 -0.000052    0.27    -58.64   
   215. D(H  42,C  40,C  35,C  33)    120.85 -0.000040    0.53    121.37   
   216. D(H  41,C  40,C  35,C  36)   -179.79  0.000034    0.34   -179.45   
   217. D(H  41,C  40,C  35,C  33)     -0.04  0.000046    0.60      0.57   
    ----------------------------------------------------------------------------

         *************************************************************
         *                GEOMETRY OPTIMIZATION CYCLE  11            *
         *************************************************************
---------------------------------
CARTESIAN COORDINATES (ANGSTROEM)
---------------------------------
  C      5.260003    1.432040    1.094161
  C      4.058809    0.778032    0.463562
  C      2.881915    1.386247    0.160270
  C      2.555628    2.838265    0.396668
  C      1.781449    0.606616   -0.483837
  C      1.937099   -0.857962   -0.747319
  C      0.754248   -1.615904   -1.305261
  C     -0.184315   -2.075192   -0.203008
  C     -1.490586   -1.803663   -0.023798
  C     -2.207892   -2.408371    1.169558
  C     -2.337041   -0.963744   -0.962162
  C      3.117419   -1.434851   -0.445746
  C      4.230499   -0.673195    0.147010
  O      5.296045   -1.242317    0.397306
  O      0.726144    1.171974   -0.775463
  H      5.099732    2.491879    1.303997
  H      6.135361    1.333952    0.440378
  H      5.512810    0.921773    2.032620
  H      3.358963    3.365951    0.916602
  H      1.634929    2.934198    0.984500
  H      2.373350    3.350178   -0.557242
  H      1.139516   -2.500590   -1.832413
  H      0.234765   -0.985529   -2.032161
  H      0.293960   -2.725934    0.532196
  H     -1.567689   -3.120410    1.702431
  H     -3.122953   -2.929844    0.852248
  H     -2.521481   -1.635499    1.887216
  H     -1.806455   -0.809904   -1.907440
  H      3.306065   -2.490819   -0.628574
  H     -3.254053   -1.520627   -1.206813
  C     -2.749958    0.448872   -0.424958
  H     -2.943333    1.083932   -1.296510
  H     -1.882155    0.889521    0.085589
  C     -3.936616    0.468165    0.504747
  H     -3.754950    0.077768    1.509261
  C     -5.183804    0.902303    0.252471
  C     -5.665523    1.472219   -1.064617
  H     -6.017307    2.506908   -0.927200
  H     -4.899709    1.475629   -1.845599
  H     -6.527749    0.901124   -1.439710
  C     -6.247097    0.845222    1.331545
  H     -5.853563    0.435991    2.269084
  H     -6.650259    1.849800    1.535919
  H     -7.101588    0.227279    1.015883

----------------------------
CARTESIAN COORDINATES (A.U.)
----------------------------
  NO LB      ZA    FRAG     MASS         X           Y           Z
   0 C     6.0000    0    12.011    9.939966    2.706163    2.067664
   1 C     6.0000    0    12.011    7.670038    1.470268    0.876005
   2 C     6.0000    0    12.011    5.446031    2.619628    0.302866
   3 C     6.0000    0    12.011    4.829436    5.363544    0.749595
   4 C     6.0000    0    12.011    3.366451    1.146337   -0.914320
   5 C     6.0000    0    12.011    3.660587   -1.621313   -1.412228
   6 C     6.0000    0    12.011    1.425321   -3.053616   -2.466586
   7 C     6.0000    0    12.011   -0.348305   -3.921544   -0.383629
   8 C     6.0000    0    12.011   -2.816799   -3.408430   -0.044973
   9 C     6.0000    0    12.011   -4.172311   -4.551163    2.210144
  10 C     6.0000    0    12.011   -4.416368   -1.821213   -1.818222
  11 C     6.0000    0    12.011    5.891069   -2.711476   -0.842339
  12 C     6.0000    0    12.011    7.994485   -1.272153    0.277809
  13 O     8.0000    0    15.999   10.008075   -2.347639    0.750800
  14 O     8.0000    0    15.999    1.372213    2.214709   -1.465412
  15 H     1.0000    0     1.008    9.637097    4.708969    2.464198
  16 H     1.0000    0     1.008   11.594151    2.520803    0.832195
  17 H     1.0000    0     1.008   10.417702    1.741899    3.841094
  18 H     1.0000    0     1.008    6.347519    6.360725    1.732127
  19 H     1.0000    0     1.008    3.089568    5.544830    1.860434
  20 H     1.0000    0     1.008    4.484982    6.330920   -1.053035
  21 H     1.0000    0     1.008    2.153372   -4.725430   -3.462759
  22 H     1.0000    0     1.008    0.443641   -1.862381   -3.840229
  23 H     1.0000    0     1.008    0.555504   -5.151270    1.005704
  24 H     1.0000    0     1.008   -2.962503   -5.896720    3.217129
  25 H     1.0000    0     1.008   -5.901527   -5.536603    1.610515
  26 H     1.0000    0     1.008   -4.764909   -3.090646    3.566321
  27 H     1.0000    0     1.008   -3.413706   -1.530498   -3.604539
  28 H     1.0000    0     1.008    6.247557   -4.706966   -1.187832
  29 H     1.0000    0     1.008   -6.149269   -2.873569   -2.280546
  30 C     6.0000    0    12.011   -5.196668    0.848245   -0.803054
  31 H     1.0000    0     1.008   -5.562094    2.048335   -2.450050
  32 H     1.0000    0     1.008   -3.556757    1.680952    0.161740
  33 C     6.0000    0    12.011   -7.439126    0.884703    0.953834
  34 H     1.0000    0     1.008   -7.095827    0.146960    2.852090
  35 C     6.0000    0    12.011   -9.795969    1.705105    0.477101
  36 C     6.0000    0    12.011  -10.706287    2.782091   -2.011834
  37 H     1.0000    0     1.008  -11.371062    4.737370   -1.752155
  38 H     1.0000    0     1.008   -9.259107    2.788535   -3.487677
  39 H     1.0000    0     1.008  -12.335658    1.702878   -2.720658
  40 C     6.0000    0    12.011  -11.805303    1.597238    2.516256
  41 H     1.0000    0     1.008  -11.061631    0.823904    4.287947
  42 H     1.0000    0     1.008  -12.567168    3.495616    2.902466
  43 H     1.0000    0     1.008  -13.420056    0.429495    1.919741

--------------------------------
INTERNAL COORDINATES (ANGSTROEM)
--------------------------------
 C      0   0   0     0.000000000000     0.00000000     0.00000000
 C      1   0   0     1.506070468830     0.00000000     0.00000000
 C      2   1   0     1.359040251713   126.14100373     0.00000000
 C      3   2   1     1.506885596091   125.71387210     0.11593651
 C      3   2   1     1.494565367886   120.02324730   179.15848726
 C      5   3   2     1.496207405253   120.65792576     2.67153996
 C      6   5   3     1.511593062084   118.32119435   175.48138228
 C      7   6   5     1.518817855540   111.55028525   274.92851337
 C      8   7   6     1.346174881824   129.43901466   121.53643065
 C      9   8   7     1.517991619176   118.87059979   179.38267048
 C      9   8   7     1.517391236752   124.79372265     1.66134150
 C      6   5   3     1.347925590027   118.07527035   356.91219282
 C     12   6   5     1.473237374816   122.02847676     0.98028077
 O     13  12   6     1.233667605765   119.71587652   180.51581139
 O      5   3   2     1.232210837319   119.55498777   181.20636024
 H      1   2   3     1.092235419897   112.62979223     0.26240277
 H      1   2   3     1.096951524631   110.36961646   238.74843314
 H      1   2   3     1.097719740701   109.86362811   121.58964649
 H      4   3   2     1.092762451323   112.38140155   356.00676953
 H      4   3   2     1.096555721537   110.49976704   234.44914961
 H      4   3   2     1.097827874373   110.42348989   116.76649527
 H      7   6   5     1.099540893829   107.83124526   155.60440502
 H      7   6   5     1.093443475518   109.15183477    38.33215794
 H      8   7   6     1.092125629560   113.46031559   300.93705119
 H     10   9   8     1.095815957872   111.41154687   353.17685208
 H     10   9   8     1.099980639897   110.80403380   232.20180346
 H     10   9   8     1.100319372001   111.56788575   113.71691620
 H     11   9   8     1.094869506319   109.95949506    13.15579649
 H     12   6   5     1.088154954057   121.97435070   181.17421776
 H     11   9   8     1.100401271567   108.79798377   129.36639379
 C     11   9   8     1.566707440343   115.72582659   251.43282781
 H     31  11   9     1.095581844455   107.24099342   155.44903069
 H     31  11   9     1.099051264828   108.22097176    41.43519762
 C     31  11   9     1.507607354814   115.49536963   278.63102462
 H     34  31  11     1.092913272487   115.55579470    73.12242289
 C     34  31  11     1.344468869215   128.21246024   253.19567845
 C     36  34  31     1.513795831935   125.45197767     0.35506571
 H     37  36  34     1.101461115348   110.28835947   240.60077616
 H     37  36  34     1.093808807005   113.55314404     2.02760954
 H     37  36  34     1.100126641440   110.52503125   123.40641854
 C     36  34  31     1.515998978611   120.32558414   180.33896394
 H     41  36  34     1.096046134777   111.78231565     0.56627582
 H     41  36  34     1.101583165471   110.75756098   121.37382090
 H     41  36  34     1.100750140596   111.19145535   239.36270818

---------------------------
INTERNAL COORDINATES (A.U.)
---------------------------
 C      0   0   0     0.000000000000     0.00000000     0.00000000
 C      1   0   0     2.846060724475     0.00000000     0.00000000
 C      2   1   0     2.568213880713   126.14100373     0.00000000
 C      3   2   1     2.847601091763   125.71387210     0.11593651
 C      3   2   1     2.824319234548   120.02324730   179.15848726
 C      5   3   2     2.827422235472   120.65792576     2.67153996
 C      6   5   3     2.856496913274   118.32119435   175.48138228
 C      7   6   5     2.870149794280   111.55028525   274.92851337
 C      8   7   6     2.543901855011   129.43901466   121.53643065
 C      9   8   7     2.868588433830   118.87059979   179.38267048
 C      9   8   7     2.867453875473   124.79372265     1.66134150
 C      6   5   3     2.547210214055   118.07527035   356.91219282
 C     12   6   5     2.784015168660   122.02847676     0.98028077
 O     13  12   6     2.331293915187   119.71587652   180.51581139
 O      5   3   2     2.328541021783   119.55498777   181.20636024
 H      1   2   3     2.064025817374   112.62979223     0.26240277
 H      1   2   3     2.072937963740   110.36961646   238.74843314
 H      1   2   3     2.074389681724   109.86362811   121.58964649
 H      4   3   2     2.065021762433   112.38140155   356.00676953
 H      4   3   2     2.072190004290   110.49976704   234.44914961
 H      4   3   2     2.074594024750   110.42348989   116.76649527
 H      7   6   5     2.077831162384   107.83124526   155.60440502
 H      7   6   5     2.066308711652   109.15183477    38.33215794
 H      8   7   6     2.063818343705   113.46031559   300.93705119
 H     10   9   8     2.070792053559   111.41154687   353.17685208
 H     10   9   8     2.078662162022   110.80403380   232.20180346
 H     10   9   8     2.079302272931   111.56788575   113.71691620
 H     11   9   8     2.069003519324   109.95949506    13.15579649
 H     12   6   5     2.056314854438   121.97435070   181.17421776
 H     11   9   8     2.079457040680   108.79798377   129.36639379
 C     11   9   8     2.960647994224   115.72582659   251.43282781
 H     31  11   9     2.070349643315   107.24099342   155.44903069
 H     31  11   9     2.076905897665   108.22097176    41.43519762
 C     31  11   9     2.848965018083   115.49536963   278.63102462
 H     34  31  11     2.065306773128   115.55579470    73.12242289
 C     34  31  11     2.540677958398   128.21246024   253.19567845
 C     36  34  31     2.860659545029   125.45197767     0.35506571
 H     37  36  34     2.081459855171   110.28835947   240.60077616
 H     37  36  34     2.066999088111   113.55314404     2.02760954
 H     37  36  34     2.078938064953   110.52503125   123.40641854
 C     36  34  31     2.864822888879   120.32558414   180.33896394
 H     41  36  34     2.071227024872   111.78231565     0.56627582
 H     41  36  34     2.081690496479   110.75756098   121.37382090
 H     41  36  34     2.080116307602   111.19145535   239.36270818


           ************************************************************
           *        Program running with 4 parallel MPI-processes     *
           *              working on a common directory               *
           ************************************************************
------------------------------------------------------------------------------
                   ___                                                        
                  /   \      - P O W E R E D   B Y -                         
                 /     \                                                     
                 |  |  |   _    _      __       _____    __    __             
                 |  |  |  | |  | |    /  \     |  _  \  |  |  /  |          
                  \  \/   | |  | |   /    \    | | | |  |  | /  /          
                 / \  \   | |__| |  /  /\  \   | |_| |  |  |/  /          
                |  |  |   |  __  | /  /__\  \  |    /   |      \           
                |  |  |   | |  | | |   __   |  |    \   |  |\   \          
                \     /   | |  | | |  |  |  |  | |\  \  |  | \   \       
                 \___/    |_|  |_| |__|  |__|  |_| \__\ |__|  \__/        
                                                                              
                      - O R C A' S   B I G   F R I E N D -                    
                                      &                                       
                       - I N T E G R A L  F E E D E R -                       
                                                                              
 v1 FN, 2020, v2 2021                                                         
------------------------------------------------------------------------------


Reading SHARK input file PQ2_0e_0H_B3LYP_631Gd_opt.SHARKINP.tmp ... ok
----------------------
SHARK INTEGRAL PACKAGE
----------------------

Number of atoms                             ...     44
Number of basis functions                   ...    328
Number of shells                            ...    168
Maximum angular momentum                    ...      2
Integral batch strategy                     ... SHARK/LIBINT Hybrid
RI-J (if used) integral strategy            ... SPLIT-RIJ (Revised 2003 algorithm where possible)
Printlevel                                  ...      1
Contraction scheme used                     ... SEGMENTED contraction
Coulomb Range Separation                    ... NOT USED
Exchange Range Separation                   ... NOT USED
Finite Nucleus Model                        ... NOT USED
Auxiliary Coulomb fitting basis             ... AVAILABLE
   # of basis functions in Aux-J            ...   1244
   # of shells in Aux-J                     ...    420
   Maximum angular momentum in Aux-J        ...      4
Auxiliary J/K fitting basis                 ... NOT available
Auxiliary Correlation fitting basis         ... NOT available
Auxiliary 'external' fitting basis          ... NOT available
Integral threshold                          ...     2.500000e-11
Primitive cut-off                           ...     2.500000e-12
Primitive pair pre-selection threshold      ...     2.500000e-12

Calculating pre-screening integrals         ... done (  0.1 sec) Dimension = 168
Organizing shell pair data                  ... done (  0.1 sec)
Shell pair information
Total number of shell pairs                 ...     14196
Shell pairs after pre-screening             ...      9471
Total number of primitive shell pairs       ...     79098
Primitive shell pairs kept                  ...     29581
          la=0 lb=0:   3739 shell pairs
          la=1 lb=0:   3121 shell pairs
          la=1 lb=1:    665 shell pairs
          la=2 lb=0:   1268 shell pairs
          la=2 lb=1:    561 shell pairs
          la=2 lb=2:    117 shell pairs

Calculating one electron integrals          ... done (  0.0 sec)
Calculating RI/J V-Matrix + Cholesky decomp.... done (  0.1 sec)
Calculating Nuclear repulsion               ... done (  0.0 sec) ENN=   1468.300293717359 Eh

SHARK setup successfully completed in   0.4 seconds

Maximum memory used throughout the entire GTOINT-calculation: 23.9 MB
[1717813014.778871] [eu-a2p-335:119046:0]          mpool.c:38   UCX  WARN  object 0x339af40 was not returned to mpool ucp_requests
[1717813014.778903] [eu-a2p-335:119046:0]          mpool.c:38   UCX  WARN  object 0x339b100 was not returned to mpool ucp_requests
[1717813014.778907] [eu-a2p-335:119046:0]          mpool.c:38   UCX  WARN  object 0x339b2c0 was not returned to mpool ucp_requests
[1717813014.778910] [eu-a2p-335:119046:0]          mpool.c:38   UCX  WARN  object 0x339b480 was not returned to mpool ucp_requests
[1717813014.778913] [eu-a2p-335:119046:0]          mpool.c:38   UCX  WARN  object 0x339b640 was not returned to mpool ucp_requests
[1717813014.778915] [eu-a2p-335:119046:0]          mpool.c:38   UCX  WARN  object 0x339b800 was not returned to mpool ucp_requests
[1717813014.778918] [eu-a2p-335:119046:0]          mpool.c:38   UCX  WARN  object 0x339b9c0 was not returned to mpool ucp_requests
[1717813014.778921] [eu-a2p-335:119046:0]          mpool.c:38   UCX  WARN  object 0x339bb80 was not returned to mpool ucp_requests
[1717813014.778923] [eu-a2p-335:119046:0]          mpool.c:38   UCX  WARN  object 0x339bd40 was not returned to mpool ucp_requests
[1717813014.778926] [eu-a2p-335:119046:0]          mpool.c:38   UCX  WARN  object 0x339bf00 was not returned to mpool ucp_requests
[1717813014.778928] [eu-a2p-335:119046:0]          mpool.c:38   UCX  WARN  object 0x339c0c0 was not returned to mpool ucp_requests
[1717813014.778931] [eu-a2p-335:119046:0]          mpool.c:38   UCX  WARN  object 0x339c280 was not returned to mpool ucp_requests
[1717813014.778934] [eu-a2p-335:119046:0]          mpool.c:38   UCX  WARN  object 0x339c440 was not returned to mpool ucp_requests
[1717813014.778936] [eu-a2p-335:119046:0]          mpool.c:38   UCX  WARN  object 0x339c600 was not returned to mpool ucp_requests
[1717813014.778939] [eu-a2p-335:119046:0]          mpool.c:38   UCX  WARN  object 0x339c7c0 was not returned to mpool ucp_requests
[1717813014.778941] [eu-a2p-335:119046:0]          mpool.c:38   UCX  WARN  object 0x339c980 was not returned to mpool ucp_requests
[1717813014.778944] [eu-a2p-335:119046:0]          mpool.c:38   UCX  WARN  object 0x339cb40 was not returned to mpool ucp_requests
[1717813014.778946] [eu-a2p-335:119046:0]          mpool.c:38   UCX  WARN  object 0x339cd00 was not returned to mpool ucp_requests
[1717813014.778949] [eu-a2p-335:119046:0]          mpool.c:38   UCX  WARN  object 0x339cec0 was not returned to mpool ucp_requests
[1717813014.778985] [eu-a2p-335:119047:0]          mpool.c:38   UCX  WARN  object 0x3125d80 was not returned to mpool ucp_requests
[1717813014.779004] [eu-a2p-335:119047:0]          mpool.c:38   UCX  WARN  object 0x3125f40 was not returned to mpool ucp_requests
[1717813014.779009] [eu-a2p-335:119047:0]          mpool.c:38   UCX  WARN  object 0x3126100 was not returned to mpool ucp_requests
[1717813014.779012] [eu-a2p-335:119047:0]          mpool.c:38   UCX  WARN  object 0x31262c0 was not returned to mpool ucp_requests
[1717813014.779015] [eu-a2p-335:119047:0]          mpool.c:38   UCX  WARN  object 0x3126480 was not returned to mpool ucp_requests
[1717813014.779017] [eu-a2p-335:119047:0]          mpool.c:38   UCX  WARN  object 0x3126640 was not returned to mpool ucp_requests
[1717813014.779020] [eu-a2p-335:119047:0]          mpool.c:38   UCX  WARN  object 0x3126800 was not returned to mpool ucp_requests
[1717813014.779022] [eu-a2p-335:119047:0]          mpool.c:38   UCX  WARN  object 0x31269c0 was not returned to mpool ucp_requests
[1717813014.779025] [eu-a2p-335:119047:0]          mpool.c:38   UCX  WARN  object 0x3126b80 was not returned to mpool ucp_requests
[1717813014.779027] [eu-a2p-335:119047:0]          mpool.c:38   UCX  WARN  object 0x3126d40 was not returned to mpool ucp_requests
[1717813014.779030] [eu-a2p-335:119047:0]          mpool.c:38   UCX  WARN  object 0x3126f00 was not returned to mpool ucp_requests
[1717813014.779033] [eu-a2p-335:119047:0]          mpool.c:38   UCX  WARN  object 0x31270c0 was not returned to mpool ucp_requests
[1717813014.779035] [eu-a2p-335:119047:0]          mpool.c:38   UCX  WARN  object 0x3127280 was not returned to mpool ucp_requests
[1717813014.779038] [eu-a2p-335:119047:0]          mpool.c:38   UCX  WARN  object 0x3127440 was not returned to mpool ucp_requests
[1717813014.779040] [eu-a2p-335:119047:0]          mpool.c:38   UCX  WARN  object 0x3127600 was not returned to mpool ucp_requests
[1717813014.779043] [eu-a2p-335:119047:0]          mpool.c:38   UCX  WARN  object 0x31277c0 was not returned to mpool ucp_requests
[1717813014.779046] [eu-a2p-335:119047:0]          mpool.c:38   UCX  WARN  object 0x3127980 was not returned to mpool ucp_requests
[1717813014.779048] [eu-a2p-335:119047:0]          mpool.c:38   UCX  WARN  object 0x3127b40 was not returned to mpool ucp_requests
[1717813014.779051] [eu-a2p-335:119047:0]          mpool.c:38   UCX  WARN  object 0x3127d00 was not returned to mpool ucp_requests
[1717813014.787241] [eu-a2p-335:119045:0]          mpool.c:38   UCX  WARN  object 0x4390d40 was not returned to mpool ucp_requests
[1717813014.787273] [eu-a2p-335:119045:0]          mpool.c:38   UCX  WARN  object 0x4390f00 was not returned to mpool ucp_requests
[1717813014.787278] [eu-a2p-335:119045:0]          mpool.c:38   UCX  WARN  object 0x43910c0 was not returned to mpool ucp_requests
[1717813014.787281] [eu-a2p-335:119045:0]          mpool.c:38   UCX  WARN  object 0x4391280 was not returned to mpool ucp_requests
[1717813014.787284] [eu-a2p-335:119045:0]          mpool.c:38   UCX  WARN  object 0x4391440 was not returned to mpool ucp_requests
[1717813014.787287] [eu-a2p-335:119045:0]          mpool.c:38   UCX  WARN  object 0x4391600 was not returned to mpool ucp_requests
[1717813014.787290] [eu-a2p-335:119045:0]          mpool.c:38   UCX  WARN  object 0x43917c0 was not returned to mpool ucp_requests
[1717813014.787293] [eu-a2p-335:119045:0]          mpool.c:38   UCX  WARN  object 0x4391980 was not returned to mpool ucp_requests
[1717813014.787296] [eu-a2p-335:119045:0]          mpool.c:38   UCX  WARN  object 0x4391d00 was not returned to mpool ucp_requests


           ************************************************************
           *        Program running with 4 parallel MPI-processes     *
           *              working on a common directory               *
           ************************************************************

Diagonalization of the overlap matrix:
Smallest eigenvalue                        ... 4.736e-04
Time for diagonalization                   ...    0.018 sec
Threshold for overlap eigenvalues          ... 1.000e-08
Number of eigenvalues below threshold      ... 0
Time for construction of square roots      ...    0.012 sec
Total time needed                          ...    0.031 sec

-------------------
DFT GRID GENERATION
-------------------

General Integration Accuracy     IntAcc      ... 4.959
Radial Grid Type                 RadialGrid  ... OptM3 with GC (2021)
Angular Grid (max. ang.)         AngularGrid ... 6 (Lebedev-590)
Angular grid pruning method      GridPruning ... 4 (adaptive)
Weight generation scheme         WeightScheme... Becke
Basis function cutoff            BFCut       ... 1.0000e-11
Integration weight cutoff        WCut        ... 1.0000e-14
Angular grids for H and He will be reduced by one unit
Partially contracted basis set               ... off
Rotationally invariant grid construction     ... off

Total number of grid points                  ...   488975
Total number of batches                      ...     7663
Average number of points per batch           ...       63
Average number of grid points per atom       ...    11113
Time for grid setup =    7.598 sec

--------------------
COSX GRID GENERATION
--------------------

GRIDX 1
-------
General Integration Accuracy     IntAcc      ... 4.020
Radial Grid Type                 RadialGrid  ... OptM3 with GC (2021)
Angular Grid (max. ang.)         AngularGrid ... 2 (Lebedev-110)
Angular grid pruning method      GridPruning ... 4 (adaptive)
Weight generation scheme         WeightScheme... Becke
Basis function cutoff            BFCut       ... 1.0000e-11
Integration weight cutoff        WCut        ... 1.0000e-14
Angular grids for H and He will be reduced by one unit
Partially contracted basis set               ... on
Rotationally invariant grid construction     ... off

Total number of grid points                  ...    52891
Total number of batches                      ...      850
Average number of points per batch           ...       62
Average number of grid points per atom       ...     1202
UseSFitting                                  ... on

GRIDX 2
-------
General Integration Accuracy     IntAcc      ... 4.338
Radial Grid Type                 RadialGrid  ... OptM3 with GC (2021)
Angular Grid (max. ang.)         AngularGrid ... 3 (Lebedev-194)
Angular grid pruning method      GridPruning ... 4 (adaptive)
Weight generation scheme         WeightScheme... Becke
Basis function cutoff            BFCut       ... 1.0000e-11
Integration weight cutoff        WCut        ... 1.0000e-14
Angular grids for H and He will be reduced by one unit
Partially contracted basis set               ... on
Rotationally invariant grid construction     ... off

Total number of grid points                  ...   115199
Total number of batches                      ...     1821
Average number of points per batch           ...       63
Average number of grid points per atom       ...     2618
UseSFitting                                  ... on

GRIDX 3
-------
General Integration Accuracy     IntAcc      ... 4.871
Radial Grid Type                 RadialGrid  ... OptM3 with GC (2021)
Angular Grid (max. ang.)         AngularGrid ... 4 (Lebedev-302)
Angular grid pruning method      GridPruning ... 4 (adaptive)
Weight generation scheme         WeightScheme... Becke
Basis function cutoff            BFCut       ... 1.0000e-11
Integration weight cutoff        WCut        ... 1.0000e-14
Angular grids for H and He will be reduced by one unit
Partially contracted basis set               ... on
Rotationally invariant grid construction     ... off

Total number of grid points                  ...   220826
Total number of batches                      ...     3470
Average number of points per batch           ...       63
Average number of grid points per atom       ...     5019
UseSFitting                                  ... on

Time for X-Grid setup             =    3.557 sec


--------------------
CPCM SOLVATION MODEL
--------------------
CPCM parameters:
  Epsilon                                         ...      80.4000
  Refrac                                          ...       1.3300
  Rsolv                                           ...       1.3000
  Surface type                                    ... GAUSSIAN VDW
  Epsilon function type                           ...         CPCM
Radii:
 Radius for C  used is    3.8550 Bohr (=   2.0400 Ang.)
 Radius for O  used is    3.4469 Bohr (=   1.8240 Ang.)
 Radius for H  used is    2.4944 Bohr (=   1.3200 Ang.)
Calculating surface                               ...        done! (  0.0s)
GEPOL surface points                              ...         2372
GEPOL Volume                                      ...    2469.1760
GEPOL Surface-area                                ...    1284.8547
Calculating surface distance matrix               ...        done! (  0.0s)
Performing Cholesky decomposition & store         ...        done! (  0.2s)
Overall time for CPCM initialization              ...                 0.3s
--------------
SCF ITERATIONS
--------------
ITER       Energy         Delta-E        Max-DP      RMS-DP      [F,P]     Damp
               ***  Starting incremental Fock matrix formation  ***
  0   -850.2030718864   0.000000000000 0.00853495  0.00016184  0.0435236 0.7000
                      *** Initiating the SOSCF procedure ***
                      *** Re-Reading the Fockian *** 
                      *** Removing any level shift *** 
ITER      Energy       Delta-E        Grad      Rot      Max-DP    RMS-DP
  1   -850.20925264  -0.0061807556  0.003268  0.003268  0.027088  0.000525
               *** Restarting incremental Fock matrix formation ***
  2   -850.22629997  -0.0170473237  0.001982  0.004751  0.008329  0.000156
  3   -850.22682843  -0.0005284650  0.000638  0.002509  0.003537  0.000062
  4   -850.22679723   0.0000311961  0.001574  0.001960  0.002556  0.000037
  5   -850.22684883  -0.0000515912  0.000133  0.000271  0.000758  0.000011
  6   -850.22684816   0.0000006636  0.000126  0.000236  0.000419  0.000006
  7   -850.22684991  -0.0000017454  0.000025  0.000106  0.000136  0.000002
  8   -850.22684985   0.0000000562  0.000035  0.000063  0.000078  0.000001
  9   -850.22684994  -0.0000000854  0.000003  0.000010  0.000017  0.000000
 10   -850.22684995  -0.0000000119  0.000005  0.000007  0.000011  0.000000
                  ***Gradient check signals convergence***
              ***Rediagonalizing the Fockian in SOSCF/NRSCF***

               *****************************************************
               *                     SUCCESS                       *
               *           SCF CONVERGED AFTER  11 CYCLES          *
               *****************************************************

Old exchange energy                            =    -23.663015652 Eh
New exchange energy                            =    -23.663012963 Eh
Exchange energy change after final integration =      0.000002689 Eh
Total energy after final integration           =   -850.226847247 Eh
Final COS-X integration done in                =    26.050 sec
Total Energy       :         -850.22684725 Eh          -23135.84872 eV
  Last Energy change         ...    1.2305e-08  Tolerance :   1.0000e-08
  Last MAX-Density change    ...    5.7732e-15  Tolerance :   1.0000e-07
             **** THE GBW FILE WAS UPDATED (PQ2_0e_0H_B3LYP_631Gd_opt.gbw) ****
             **** DENSITY PQ2_0e_0H_B3LYP_631Gd_opt.scfp WAS UPDATED ****
             **** ENERGY FILE WAS UPDATED (PQ2_0e_0H_B3LYP_631Gd_opt.en.tmp) ****
             **** THE GBW FILE WAS UPDATED (PQ2_0e_0H_B3LYP_631Gd_opt.gbw) ****
             **** DENSITY PQ2_0e_0H_B3LYP_631Gd_opt.scfp WAS UPDATED ****
Total SCF time: 0 days 0 hours 2 min 58 sec 

Maximum memory used throughout the entire SCF-calculation: 161.9 MB

-------------------------   --------------------
FINAL SINGLE POINT ENERGY      -850.226847247464
-------------------------   --------------------


           ************************************************************
           *        Program running with 4 parallel MPI-processes     *
           *              working on a common directory               *
           ************************************************************
------------------------------------------------------------------------------
                         ORCA SCF GRADIENT CALCULATION
------------------------------------------------------------------------------

 ... reading COSX grid (gridx3)
Gradient of the Kohn-Sham DFT energy:
Kohn-Sham wavefunction type      ... RKS
Hartree-Fock exchange scaling    ...    0.200
Number of operators              ...    1
Number of atoms                  ...   44
Basis set dimensions             ...  328
Integral neglect threshold       ... 2.5e-11
Integral primitive cutoff        ... 2.5e-12
SHARK Integral package           ... ON

Nuc. rep. gradient       (SHARK) ... done (  0.0 sec)
HCore & Overlap gradient (SHARK) ... done (  0.4 sec)
RI-J gradient            (SHARK) ... done (  2.0 sec)
COSX-gradient                    ... done ( 32.2 sec)
Exchange-correlation gradient    ... done

------------------
CARTESIAN GRADIENT
------------------

   1   C   :    0.001360548   -0.000172274   -0.000791968
   2   C   :    0.000817109   -0.001768053    0.001717020
   3   C   :   -0.002649042   -0.000999455    0.000321831
   4   C   :   -0.001923317   -0.000795467   -0.000581497
   5   C   :    0.006017197    0.000164276   -0.003073286
   6   C   :   -0.003004578    0.000737000   -0.000720599
   7   C   :    0.001365758    0.000751001    0.000798586
   8   C   :   -0.000097203   -0.000511623   -0.000854616
   9   C   :    0.001089579    0.001666193   -0.000270837
  10   C   :    0.000192160   -0.001040794    0.000706848
  11   C   :   -0.000861897   -0.001650594   -0.000666921
  12   C   :    0.003350414   -0.000925334    0.002332151
  13   C   :   -0.002678817    0.001697661   -0.002440153
  14   O   :   -0.000001971   -0.000103274    0.000542213
  15   O   :   -0.001642080    0.000048273    0.001484356
  16   H   :   -0.000351252    0.001515721    0.000135179
  17   H   :    0.000543080    0.000074682   -0.000080010
  18   H   :   -0.000227759   -0.000697830    0.000517012
  19   H   :    0.001417207    0.000858653    0.000493019
  20   H   :   -0.000461424    0.000263617    0.000315225
  21   H   :    0.000259593    0.000695489   -0.000388410
  22   H   :    0.000420743   -0.000874094    0.000041798
  23   H   :   -0.000270263    0.000524890   -0.000180916
  24   H   :   -0.000491238   -0.000864274    0.000284416
  25   H   :    0.000537234   -0.000255294    0.000043477
  26   H   :   -0.000792940   -0.000219285   -0.000613160
  27   H   :   -0.000602138    0.001522641    0.001123043
  28   H   :   -0.000416646    0.000322967   -0.000445403
  29   H   :   -0.000193681   -0.000483589   -0.000479852
  30   H   :   -0.000726470   -0.000471328   -0.000026990
  31   C   :   -0.000295572    0.000400317    0.000176589
  32   H   :    0.000446797    0.000283844   -0.000073177
  33   H   :   -0.000016445    0.000555320    0.000831916
  34   C   :   -0.000159526    0.000632060   -0.001627351
  35   H   :   -0.000347722   -0.001043965    0.001513644
  36   C   :    0.002422344    0.000567083    0.000306261
  37   C   :   -0.000398354   -0.000726610   -0.001171845
  38   H   :   -0.000264647    0.001070566    0.000453667
  39   H   :    0.000160020    0.000011253   -0.000560295
  40   H   :   -0.000615728   -0.000097641   -0.000416695
  41   C   :   -0.000434503   -0.001202486    0.001045957
  42   H   :    0.000458872   -0.000218919    0.000434532
  43   H   :   -0.000208292    0.001145031   -0.000063902
  44   H   :   -0.000678064   -0.000380235   -0.000112588

Difference to translation invariance:
           :    0.0000470843    0.0000061199   -0.0000217283

Difference to rotation invariance:
           :   -0.0001559827    0.0007566635   -0.0001252008

Norm of the cartesian gradient     ...    0.0130859224
RMS gradient                       ...    0.0011389833
MAX gradient                       ...    0.0060171969

-------
TIMINGS
-------

Total SCF gradient time            ...       48.174 sec

One electron gradient       ....       0.425 sec  (  0.9%)
RI-J Coulomb gradient       ....       1.989 sec  (  4.1%)
COSX gradient               ....      32.211 sec  ( 66.9%)
XC gradient                 ....       8.887 sec  ( 18.4%)
CPCM gradient               ....       0.897 sec  (  1.9%)
   A-Matrix (El+Nuc)        ....       0.233 sec  (  0.5%)
   Potential                ....       0.664 sec  (  1.4%)

Maximum memory used throughout the entire SCFGRAD-calculation: 103.6 MB
------------------------------------------------------------------------------
                         ORCA GEOMETRY RELAXATION STEP
------------------------------------------------------------------------------

Reading the OPT-File                    .... done
Getting information on internals        .... done
Copying old internal coords+grads       .... done
Making the new internal coordinates     .... (new redundants).... done
Validating the new internal coordinates .... (new redundants).... done
Calculating the B-matrix                .... done
Calculating the G,G- and P matrices     .... done
Transforming gradient to internals      .... done
Projecting the internal gradient        .... done
Number of atoms                         ....  44
Number of internal coordinates          .... 217
Current Energy                          ....  -850.226847247 Eh
Current gradient norm                   ....     0.013085922 Eh/bohr
Maximum allowed component of the step   ....  0.300
Current trust radius                    ....  0.300
Updating the Hessian (BFGS)             .... done
Forming the augmented Hessian           .... done
Diagonalizing the augmented Hessian     .... done
Last element of RFO vector              ....  0.888480489
Lowest eigenvalues of augmented Hessian:
 -0.000369216  0.000283594  0.005106847  0.010558891  0.011939980
Length of the computed step             ....  0.516516007
Warning: the length of the step is outside the trust region - taking restricted step instead
The input lambda is                     ....    -0.000369
   iter:   1  x=   -0.000546  g= 1000.702994 f(x)=     0.176789
   iter:   2  x=   -0.000693  g=  416.725797 f(x)=     0.061511
   iter:   3  x=   -0.000758  g=  234.708153 f(x)=     0.015145
   iter:   4  x=   -0.000766  g=  188.441200 f(x)=     0.001566
   iter:   5  x=   -0.000766  g=  183.400325 f(x)=     0.000021
   iter:   6  x=   -0.000766  g=  183.331893 f(x)=     0.000000
   iter:   7  x=   -0.000766  g=  183.331881 f(x)=     0.000000
The output lambda is                    ....    -0.000766 (7 iterations)
The final length of the internal step   ....  0.300000000
Converting the step to cartesian space:
 Initial RMS(Int)=    0.0203653270
Transforming coordinates:
 Iter   0:  RMS(Cart)=    0.1289440276 RMS(Int)=    0.0204856533
 Iter   1:  RMS(Cart)=    0.0058427881 RMS(Int)=    0.0020897162
 Iter   2:  RMS(Cart)=    0.0004955290 RMS(Int)=    0.0001149831
 Iter   3:  RMS(Cart)=    0.0000517437 RMS(Int)=    0.0000209081
 Iter   4:  RMS(Cart)=    0.0000051273 RMS(Int)=    0.0000012657
 Iter   5:  RMS(Cart)=    0.0000005058 RMS(Int)=    0.0000002018
 Iter   6:  RMS(Cart)=    0.0000000503 RMS(Int)=    0.0000000135
done
Storing new coordinates                 .... done

                                .--------------------.
          ----------------------|Geometry convergence|-------------------------
          Item                value                   Tolerance       Converged
          ---------------------------------------------------------------------
          Energy change       0.0000181273            0.0000002000      NO
          RMS gradient        0.0007800719            0.0000080000      NO
          MAX gradient        0.0035113716            0.0000300000      NO
          RMS step            0.0203653270            0.0001000000      NO
          MAX step            0.0941914609            0.0002000000      NO
          ........................................................
          Max(Bonds)      0.0008      Max(Angles)    0.28
          Max(Dihed)        5.40      Max(Improp)    0.00
          ---------------------------------------------------------------------

The optimization has not yet converged - more geometry cycles are needed


    ---------------------------------------------------------------------------
                         Redundant Internal Coordinates
                            (Angstroem and degrees)

        Definition                    Value    dE/dq     Step     New-Value
    ----------------------------------------------------------------------------
     1. B(C   1,C   0)                1.5061  0.001279 -0.0004    1.5056   
     2. B(C   2,C   1)                1.3590  0.001038 -0.0001    1.3589   
     3. B(C   3,C   2)                1.5069  0.001116 -0.0004    1.5065   
     4. B(C   4,C   2)                1.4946 -0.001704  0.0004    1.4950   
     5. B(C   5,C   4)                1.4962 -0.000471  0.0001    1.4963   
     6. B(C   6,C   5)                1.5116  0.000295  0.0002    1.5118   
     7. B(C   7,C   6)                1.5188  0.001458 -0.0003    1.5186   
     8. B(C   8,C   7)                1.3462  0.001738 -0.0001    1.3461   
     9. B(C   9,C   8)                1.5180  0.001302 -0.0005    1.5175   
    10. B(C  10,C   8)                1.5174  0.000906 -0.0002    1.5172   
    11. B(C  11,C   5)                1.3479  0.001942 -0.0003    1.3477   
    12. B(C  12,C  11)                1.4732 -0.000973  0.0000    1.4733   
    13. B(C  12,C   1)                1.4952 -0.000603  0.0002    1.4954   
    14. B(O  13,C  12)                1.2337  0.000156  0.0001    1.2337   
    15. B(O  14,C   4)                1.2322  0.001077 -0.0001    1.2321   
    16. B(H  15,C   0)                1.0922  0.001549 -0.0004    1.0918   
    17. B(H  16,C   0)                1.0970  0.000470 -0.0002    1.0968   
    18. B(H  17,C   0)                1.0977  0.000717 -0.0002    1.0975   
    19. B(H  18,C   3)                1.0928  0.001692 -0.0006    1.0922   
    20. B(H  19,C   3)                1.0966  0.000582 -0.0002    1.0963   
    21. B(H  20,C   3)                1.0978  0.000616 -0.0002    1.0977   
    22. B(H  21,C   6)                1.0995  0.000830 -0.0004    1.0991   
    23. B(H  22,C   6)                1.0934  0.000551 -0.0005    1.0930   
    24. B(H  23,C   7)                1.0921  0.000491 -0.0002    1.0920   
    25. B(H  24,C   9)                1.0958  0.000500 -0.0001    1.0957   
    26. B(H  25,C   9)                1.1000  0.000942 -0.0004    1.0996   
    27. B(H  26,C   9)                1.1003  0.001973 -0.0007    1.0997   
    28. B(H  27,C  10)                1.0949  0.000229 -0.0001    1.0948   
    29. B(H  28,C  11)                1.0882  0.000516 -0.0001    1.0880   
    30. B(H  29,C  10)                1.1004  0.000850 -0.0004    1.1000   
    31. B(C  30,C  10)                1.5667  0.001122  0.0000    1.5668   
    32. B(H  31,C  30)                1.0956  0.000144 -0.0000    1.0955   
    33. B(H  32,C  30)                1.0991  0.000595 -0.0008    1.0983   
    34. B(C  33,C  30)                1.5076 -0.000077 -0.0004    1.5072   
    35. B(H  34,C  33)                1.0929  0.001705 -0.0006    1.0924   
    36. B(C  35,C  33)                1.3445 -0.000328  0.0002    1.3447   
    37. B(C  36,C  35)                1.5138  0.001935 -0.0006    1.5132   
    38. B(H  37,C  36)                1.1015  0.001147 -0.0003    1.1011   
    39. B(H  38,C  36)                1.0938  0.000513 -0.0002    1.0936   
    40. B(H  39,C  36)                1.1001  0.000676 -0.0003    1.0999   
    41. B(C  40,C  35)                1.5160  0.001556 -0.0006    1.5154   
    42. B(H  41,C  40)                1.0960  0.000616 -0.0002    1.0958   
    43. B(H  42,C  40)                1.1016  0.001108 -0.0003    1.1013   
    44. B(H  43,C  40)                1.1008  0.000775 -0.0003    1.1005   
    45. A(H  15,C   0,H  17)          108.70  0.000420   -0.02    108.68   
    46. A(H  15,C   0,H  16)          108.56 -0.000081   -0.02    108.55   
    47. A(C   1,C   0,H  15)          112.63 -0.000182    0.03    112.66   
    48. A(H  16,C   0,H  17)          106.51  0.000107   -0.01    106.50   
    49. A(C   1,C   0,H  17)          109.86 -0.000844    0.09    109.95   
    50. A(C   1,C   0,H  16)          110.37  0.000603   -0.07    110.30   
    51. A(C   0,C   1,C   2)          126.14  0.000520   -0.04    126.10   
    52. A(C   2,C   1,C  12)          119.11 -0.001009    0.04    119.15   
    53. A(C   0,C   1,C  12)          114.74  0.000488    0.00    114.74   
    54. A(C   1,C   2,C   3)          125.71  0.000549   -0.02    125.69   
    55. A(C   1,C   2,C   4)          120.02 -0.000494    0.02    120.04   
    56. A(C   3,C   2,C   4)          114.26 -0.000056    0.00    114.26   
    57. A(H  18,C   3,H  19)          108.66  0.000021    0.01    108.67   
    58. A(C   2,C   3,H  18)          112.38 -0.000321    0.00    112.39   
    59. A(C   2,C   3,H  20)          110.42  0.000451    0.03    110.46   
    60. A(H  18,C   3,H  20)          108.08 -0.000435    0.04    108.12   
    61. A(H  19,C   3,H  20)          106.59 -0.000121   -0.01    106.58   
    62. A(C   2,C   3,H  19)          110.50  0.000394   -0.08    110.42   
    63. A(C   2,C   4,C   5)          120.66  0.001787   -0.07    120.59   
    64. A(C   2,C   4,O  14)          119.55 -0.000868    0.02    119.58   
    65. A(C   5,C   4,O  14)          119.77 -0.000957    0.04    119.81   
    66. A(C   4,C   5,C  11)          118.08 -0.001127    0.02    118.10   
    67. A(C   4,C   5,C   6)          118.32  0.000096    0.04    118.37   
    68. A(C   6,C   5,C  11)          123.59  0.001030   -0.07    123.52   
    69. A(C   5,C   6,C   7)          111.55  0.001378   -0.28    111.27   
    70. A(C   7,C   6,H  21)          108.73 -0.000669   -0.05    108.68   
    71. A(H  21,C   6,H  22)          108.16  0.000416    0.07    108.23   
    72. A(C   5,C   6,H  22)          109.15 -0.000615    0.12    109.27   
    73. A(C   5,C   6,H  21)          107.83 -0.000294    0.03    107.87   
    74. A(C   7,C   6,H  22)          111.30 -0.000240    0.11    111.40   
    75. A(C   8,C   7,H  23)          117.10 -0.002068    0.13    117.23   
    76. A(C   6,C   7,H  23)          113.46 -0.000764   -0.12    113.34   
    77. A(C   6,C   7,C   8)          129.44  0.002831   -0.01    129.43   
    78. A(C   9,C   8,C  10)          116.30 -0.002132    0.16    116.46   
    79. A(C   7,C   8,C  10)          124.79  0.003511   -0.16    124.63   
    80. A(C   7,C   8,C   9)          118.87 -0.001381   -0.00    118.87   
    81. A(H  25,C   9,H  26)          106.50  0.000186   -0.01    106.49   
    82. A(H  24,C   9,H  26)          107.80  0.000299   -0.07    107.73   
    83. A(C   8,C   9,H  26)          111.57 -0.000109    0.02    111.59   
    84. A(H  24,C   9,H  25)          108.56  0.000423    0.00    108.56   
    85. A(C   8,C   9,H  25)          110.80 -0.000465    0.05    110.85   
    86. A(C   8,C   9,H  24)          111.41 -0.000280    0.01    111.42   
    87. A(H  29,C  10,C  30)          108.23  0.000333   -0.05    108.19   
    88. A(H  27,C  10,C  30)          107.28  0.000497   -0.16    107.12   
    89. A(C   8,C  10,C  30)          115.73 -0.001981    0.26    115.98   
    90. A(H  27,C  10,H  29)          106.44 -0.000285    0.08    106.52   
    91. A(C   8,C  10,H  29)          108.80  0.000595   -0.03    108.77   
    92. A(C   8,C  10,H  27)          109.96  0.000942   -0.11    109.85   
    93. A(C  12,C  11,H  28)          116.00  0.000884   -0.04    115.95   
    94. A(C   5,C  11,H  28)          121.97  0.000052   -0.00    121.97   
    95. A(C   5,C  11,C  12)          122.03 -0.000936    0.05    122.07   
    96. A(C  11,C  12,O  13)          119.72 -0.000751    0.03    119.75   
    97. A(C   1,C  12,O  13)          120.26 -0.000995    0.04    120.30   
    98. A(C   1,C  12,C  11)          120.01  0.001737   -0.07    119.94   
    99. A(H  32,C  30,C  33)          109.26 -0.000227   -0.06    109.21   
   100. A(H  31,C  30,C  33)          110.13  0.000499    0.01    110.14   
   101. A(C  10,C  30,C  33)          115.50 -0.001095    0.27    115.77   
   102. A(H  31,C  30,H  32)          106.05 -0.000256    0.05    106.10   
   103. A(C  10,C  30,H  32)          108.22  0.000689   -0.11    108.12   
   104. A(C  10,C  30,H  31)          107.24  0.000461   -0.19    107.05   
   105. A(H  34,C  33,C  35)          116.23 -0.001258    0.05    116.28   
   106. A(C  30,C  33,C  35)          128.21  0.001465   -0.08    128.13   
   107. A(C  30,C  33,H  34)          115.56 -0.000207    0.03    115.59   
   108. A(C  36,C  35,C  40)          114.22 -0.000005    0.01    114.24   
   109. A(C  33,C  35,C  40)          120.33 -0.001680    0.07    120.39   
   110. A(C  33,C  35,C  36)          125.45  0.001685   -0.08    125.37   
   111. A(H  38,C  36,H  39)          107.87 -0.000291   -0.04    107.83   
   112. A(H  37,C  36,H  39)          106.25 -0.000025    0.01    106.26   
   113. A(C  35,C  36,H  39)          110.53  0.000459   -0.05    110.48   
   114. A(H  37,C  36,H  38)          108.04  0.000066    0.04    108.08   
   115. A(C  35,C  36,H  38)          113.55  0.000412   -0.04    113.52   
   116. A(C  35,C  36,H  37)          110.29 -0.000648    0.08    110.37   
   117. A(H  42,C  40,H  43)          106.32  0.000091   -0.01    106.32   
   118. A(H  41,C  40,H  43)          108.33  0.000086   -0.01    108.32   
   119. A(C  35,C  40,H  43)          111.19  0.000380   -0.01    111.18   
   120. A(H  41,C  40,H  42)          108.25  0.000311   -0.03    108.23   
   121. A(C  35,C  40,H  42)          110.76 -0.000531    0.03    110.79   
   122. A(C  35,C  40,H  41)          111.78 -0.000306    0.02    111.80   
   123. D(C   2,C   1,C   0,H  17)    121.59 -0.000004   -0.45    121.14   
   124. D(C   2,C   1,C   0,H  15)      0.26  0.000181   -0.51     -0.25   
   125. D(C  12,C   1,C   0,H  17)    -59.09 -0.000168   -0.35    -59.43   
   126. D(C  12,C   1,C   0,H  15)    179.59  0.000016   -0.41    179.18   
   127. D(C   2,C   1,C   0,H  16)   -121.25 -0.000022   -0.46   -121.71   
   128. D(C  12,C   1,C   0,H  16)     58.07 -0.000186   -0.36     57.72   
   129. D(C   3,C   2,C   1,C   0)      0.12 -0.000181   -0.02      0.10   
   130. D(C   4,C   2,C   1,C  12)     -0.14 -0.000148   -0.35     -0.48   
   131. D(C   4,C   2,C   1,C   0)    179.16 -0.000309   -0.24    178.92   
   132. D(C   3,C   2,C   1,C  12)   -179.18 -0.000020   -0.13   -179.31   
   133. D(H  19,C   3,C   2,C   4)     55.36  0.000135   -0.79     54.57   
   134. D(H  20,C   3,C   2,C   1)    116.77 -0.000364   -0.95    115.82   
   135. D(H  19,C   3,C   2,C   1)   -125.55  0.000009   -0.99   -126.54   
   136. D(H  18,C   3,C   2,C   4)    176.92  0.000220   -0.83    176.09   
   137. D(H  18,C   3,C   2,C   1)     -3.99  0.000094   -1.03     -5.03   
   138. D(H  20,C   3,C   2,C   4)    -62.32 -0.000238   -0.75    -63.07   
   139. D(O  14,C   4,C   2,C   3)      0.35 -0.001049    0.93      1.29   
   140. D(O  14,C   4,C   2,C   1)   -178.79 -0.000941    1.12   -177.67   
   141. D(C   5,C   4,C   2,C   1)      2.67  0.000767    0.55      3.23   
   142. D(C   5,C   4,C   2,C   3)   -178.18  0.000659    0.36   -177.82   
   143. D(C  11,C   5,C   4,O  14)    178.38  0.000962   -1.08    177.30   
   144. D(C  11,C   5,C   4,C   2)     -3.09 -0.000748   -0.51     -3.60   
   145. D(C   6,C   5,C   4,C   2)    175.48 -0.000766   -0.48    175.00   
   146. D(C   6,C   5,C   4,O  14)     -3.05  0.000944   -1.05     -4.10   
   147. D(H  22,C   6,C   5,C  11)   -143.18 -0.000064   -1.16   -144.34   
   148. D(H  22,C   6,C   5,C   4)     38.33 -0.000011   -1.19     37.15   
   149. D(H  21,C   6,C   5,C  11)    -25.91 -0.000066   -0.98    -26.89   
   150. D(H  21,C   6,C   5,C   4)    155.60 -0.000013   -1.01    154.59   
   151. D(C   7,C   6,C   5,C  11)     93.41 -0.000259   -1.19     92.23   
   152. D(C   7,C   6,C   5,C   4)    -85.07 -0.000206   -1.22    -86.29   
   153. D(C   8,C   7,C   6,C   5)    121.54 -0.000117   -2.31    119.22   
   154. D(H  23,C   7,C   6,H  22)    178.76 -0.000213   -2.06    176.70   
   155. D(H  23,C   7,C   6,H  21)     59.73 -0.000157   -2.19     57.54   
   156. D(H  23,C   7,C   6,C   5)    -59.06 -0.000200   -2.03    -61.09   
   157. D(C   8,C   7,C   6,H  22)     -0.64 -0.000131   -2.35     -2.99   
   158. D(C   8,C   7,C   6,H  21)   -119.68 -0.000074   -2.47   -122.15   
   159. D(C  10,C   8,C   7,H  23)   -177.72  0.000371   -0.04   -177.76   
   160. D(C  10,C   8,C   7,C   6)      1.66  0.000294    0.26      1.92   
   161. D(C   9,C   8,C   7,H  23)      0.00  0.000271   -0.19     -0.19   
   162. D(C   9,C   8,C   7,C   6)    179.38  0.000193    0.11    179.49   
   163. D(H  26,C   9,C   8,C  10)    -68.37  0.000098   -1.19    -69.56   
   164. D(H  26,C   9,C   8,C   7)    113.72  0.000063   -1.05    112.67   
   165. D(H  25,C   9,C   8,C  10)     50.11 -0.000043   -1.15     48.96   
   166. D(H  25,C   9,C   8,C   7)   -127.80 -0.000079   -1.01   -128.81   
   167. D(H  24,C   9,C   8,C  10)    171.09 -0.000015   -1.11    169.98   
   168. D(H  24,C   9,C   8,C   7)     -6.82 -0.000050   -0.97     -7.80   
   169. D(C  30,C  10,C   8,C   9)     73.66 -0.000360    1.95     75.61   
   170. D(C  30,C  10,C   8,C   7)   -108.57 -0.000446    1.80   -106.76   
   171. D(H  29,C  10,C   8,C   9)    -48.41  0.000131    1.86    -46.55   
   172. D(H  29,C  10,C   8,C   7)    129.37  0.000045    1.71    131.08   
   173. D(H  27,C  10,C   8,C   9)   -164.62 -0.000393    1.83   -162.79   
   174. D(H  27,C  10,C   8,C   7)     13.16 -0.000479    1.69     14.84   
   175. D(H  28,C  11,C   5,C   6)      2.69  0.000269    0.16      2.84   
   176. D(H  28,C  11,C   5,C   4)   -178.83  0.000233    0.19   -178.64   
   177. D(C  12,C  11,C   5,C   6)   -177.51  0.000162    0.24   -177.26   
   178. D(C  12,C  11,C   5,C   4)      0.98  0.000126    0.27      1.25   
   179. D(C   1,C  12,C  11,H  28)   -178.66  0.000340    0.01   -178.65   
   180. D(C   1,C  12,C  11,C   5)      1.52  0.000442   -0.07      1.45   
   181. D(O  13,C  12,C   1,C   2)    179.06  0.000201   -0.06    179.00   
   182. D(O  13,C  12,C   1,C   0)     -0.32  0.000343   -0.16     -0.48   
   183. D(C  11,C  12,C   1,C   2)     -1.95 -0.000440    0.11     -1.85   
   184. D(O  13,C  12,C  11,C   5)   -179.48 -0.000198    0.09   -179.39   
   185. D(C  11,C  12,C   1,C   0)    178.67 -0.000298    0.01    178.68   
   186. D(O  13,C  12,C  11,H  28)      0.33 -0.000300    0.17      0.51   
   187. D(C  33,C  30,C  10,H  29)     41.00 -0.000045    2.36     43.36   
   188. D(C  33,C  30,C  10,H  27)    155.49  0.000038    2.35    157.84   
   189. D(C  33,C  30,C  10,C   8)    -81.37  0.000294    2.26    -79.11   
   190. D(H  32,C  30,C  10,H  29)    163.80 -0.000571    2.39    166.20   
   191. D(H  32,C  30,C  10,H  27)    -81.71 -0.000488    2.38    -79.32   
   192. D(H  32,C  30,C  10,C   8)     41.44 -0.000232    2.29     43.72   
   193. D(H  31,C  30,C  10,H  29)    -82.18 -0.000303    2.31    -79.88   
   194. D(H  31,C  30,C  10,H  27)     32.31 -0.000220    2.30     34.60   
   195. D(H  31,C  30,C  10,C   8)    155.45  0.000036    2.20    157.65   
   196. D(C  35,C  33,C  30,H  32)    130.95 -0.000175    5.26    136.20   
   197. D(C  35,C  33,C  30,H  31)     14.84 -0.000018    5.22     20.06   
   198. D(C  35,C  33,C  30,C  10)   -106.80 -0.000227    5.27   -101.54   
   199. D(H  34,C  33,C  30,H  32)    -49.13 -0.000283    5.39    -43.74   
   200. D(H  34,C  33,C  30,H  31)   -165.24 -0.000125    5.35   -159.89   
   201. D(H  34,C  33,C  30,C  10)     73.12 -0.000335    5.40     78.52   
   202. D(C  40,C  35,C  33,H  34)      0.41  0.000126   -0.04      0.37   
   203. D(C  40,C  35,C  33,C  30)   -179.66  0.000019    0.09   -179.57   
   204. D(C  36,C  35,C  33,H  34)   -179.57  0.000206   -0.18   -179.75   
   205. D(C  36,C  35,C  33,C  30)      0.36  0.000098   -0.05      0.31   
   206. D(H  39,C  36,C  35,C  40)    -56.58  0.000252    0.25    -56.33   
   207. D(H  39,C  36,C  35,C  33)    123.41  0.000177    0.37    123.78   
   208. D(H  38,C  36,C  35,C  40)   -177.96  0.000000    0.36   -177.60   
   209. D(H  38,C  36,C  35,C  33)      2.03 -0.000075    0.48      2.51   
   210. D(H  37,C  36,C  35,C  40)     60.62  0.000104    0.28     60.89   
   211. D(H  37,C  36,C  35,C  33)   -119.40  0.000029    0.40   -119.00   
   212. D(H  43,C  40,C  35,C  36)     59.35 -0.000073    0.09     59.44   
   213. D(H  43,C  40,C  35,C  33)   -120.64 -0.000002   -0.03   -120.67   
   214. D(H  42,C  40,C  35,C  36)    -58.64 -0.000088    0.09    -58.55   
   215. D(H  42,C  40,C  35,C  33)    121.37 -0.000017   -0.03    121.34   
   216. D(H  41,C  40,C  35,C  36)   -179.45  0.000092    0.09   -179.36   
   217. D(H  41,C  40,C  35,C  33)      0.57  0.000162   -0.03      0.54   
    ----------------------------------------------------------------------------

         *************************************************************
         *                GEOMETRY OPTIMIZATION CYCLE  12            *
         *************************************************************
---------------------------------
CARTESIAN COORDINATES (ANGSTROEM)
---------------------------------
  C      5.167327    1.445651    1.168621
  C      3.990265    0.782582    0.503953
  C      2.822013    1.384598    0.158267
  C      2.483878    2.836694    0.374345
  C      1.747202    0.598134   -0.520837
  C      1.914157   -0.869084   -0.762095
  C      0.751543   -1.637538   -1.348043
  C     -0.200153   -2.109036   -0.262705
  C     -1.501956   -1.818327   -0.081672
  C     -2.234910   -2.439634    1.092915
  C     -2.326300   -0.941769   -1.005763
  C      3.085450   -1.439694   -0.417556
  C      4.176761   -0.670908    0.205827
  O      5.235793   -1.234521    0.493689
  O      0.708626    1.162068   -0.869322
  H      5.000254    2.507923    1.357493
  H      6.064974    1.338662    0.547544
  H      5.387331    0.949285    2.122469
  H      3.259559    3.365855    0.932228
  H      1.535312    2.932107    0.915712
  H      2.347835    3.346267   -0.588309
  H      1.156502   -2.517297   -1.867722
  H      0.239378   -1.011776   -2.083346
  H      0.265927   -2.784011    0.458118
  H     -1.616324   -3.188739    1.599600
  H     -3.166832   -2.920702    0.762538
  H     -2.521239   -1.682697    1.837442
  H     -1.798969   -0.803324   -1.955127
  H      3.282663   -2.496528   -0.584859
  H     -3.265794   -1.462528   -1.242797
  C     -2.681267    0.484498   -0.463095
  H     -2.898310    1.114306   -1.332835
  H     -1.780325    0.906992    0.001731
  C     -3.821939    0.546300    0.520143
  H     -3.579833    0.248708    1.542921
  C     -5.093306    0.921560    0.294435
  C     -5.651740    1.365716   -1.039974
  H     -6.024348    2.399810   -0.974445
  H     -4.924229    1.318087   -1.855119
  H     -6.514619    0.744667   -1.321871
  C     -6.103295    0.926497    1.424156
  H     -5.654801    0.609632    2.372486
  H     -6.528808    1.932639    1.563555
  H     -6.950819    0.260355    1.202692

----------------------------
CARTESIAN COORDINATES (A.U.)
----------------------------
  NO LB      ZA    FRAG     MASS         X           Y           Z
   0 C     6.0000    0    12.011    9.764832    2.731885    2.208373
   1 C     6.0000    0    12.011    7.540507    1.478866    0.952333
   2 C     6.0000    0    12.011    5.332832    2.616510    0.299081
   3 C     6.0000    0    12.011    4.693849    5.360574    0.707409
   4 C     6.0000    0    12.011    3.301734    1.130310   -0.984239
   5 C     6.0000    0    12.011    3.617233   -1.642331   -1.440150
   6 C     6.0000    0    12.011    1.420210   -3.094498   -2.547432
   7 C     6.0000    0    12.011   -0.378235   -3.985501   -0.496440
   8 C     6.0000    0    12.011   -2.838285   -3.436140   -0.154338
   9 C     6.0000    0    12.011   -4.223367   -4.610241    2.065310
  10 C     6.0000    0    12.011   -4.396070   -1.779685   -1.900616
  11 C     6.0000    0    12.011    5.830655   -2.720627   -0.789066
  12 C     6.0000    0    12.011    7.892935   -1.267832    0.388956
  13 O     8.0000    0    15.999    9.894214   -2.332906    0.932938
  14 O     8.0000    0    15.999    1.339109    2.195990   -1.642780
  15 H     1.0000    0     1.008    9.449111    4.739288    2.565290
  16 H     1.0000    0     1.008   11.461140    2.529705    1.034708
  17 H     1.0000    0     1.008   10.180580    1.793889    4.010885
  18 H     1.0000    0     1.008    6.159673    6.360543    1.761656
  19 H     1.0000    0     1.008    2.901319    5.540879    1.730445
  20 H     1.0000    0     1.008    4.436765    6.323527   -1.111743
  21 H     1.0000    0     1.008    2.185471   -4.757001   -3.529482
  22 H     1.0000    0     1.008    0.452360   -1.911980   -3.936953
  23 H     1.0000    0     1.008    0.502529   -5.261019    0.865717
  24 H     1.0000    0     1.008   -3.054410   -6.025843    3.022806
  25 H     1.0000    0     1.008   -5.984446   -5.519327    1.440988
  26 H     1.0000    0     1.008   -4.764451   -3.179837    3.472261
  27 H     1.0000    0     1.008   -3.399558   -1.518062   -3.694655
  28 H     1.0000    0     1.008    6.203335   -4.717754   -1.105224
  29 H     1.0000    0     1.008   -6.171457   -2.763777   -2.348546
  30 C     6.0000    0    12.011   -5.066860    0.915568   -0.875122
  31 H     1.0000    0     1.008   -5.477012    2.105733   -2.518693
  32 H     1.0000    0     1.008   -3.364326    1.713967    0.003271
  33 C     6.0000    0    12.011   -7.222418    1.032357    0.982927
  34 H     1.0000    0     1.008   -6.764905    0.469990    2.915698
  35 C     6.0000    0    12.011   -9.624954    1.741497    0.556401
  36 C     6.0000    0    12.011  -10.680241    2.580829   -1.965267
  37 H     1.0000    0     1.008  -11.384368    4.534984   -1.841434
  38 H     1.0000    0     1.008   -9.305444    2.490823   -3.505667
  39 H     1.0000    0     1.008  -12.310846    1.407217   -2.497974
  40 C     6.0000    0    12.011  -11.533556    1.750826    2.691265
  41 H     1.0000    0     1.008  -10.686025    1.152037    4.483349
  42 H     1.0000    0     1.008  -12.337658    3.652159    2.954692
  43 H     1.0000    0     1.008  -13.135145    0.492000    2.272759

--------------------------------
INTERNAL COORDINATES (ANGSTROEM)
--------------------------------
 C      0   0   0     0.000000000000     0.00000000     0.00000000
 C      1   0   0     1.505628963380     0.00000000     0.00000000
 C      2   1   0     1.358945623701   126.10543806     0.00000000
 C      3   2   1     1.506521796707   125.69459625     0.09630026
 C      3   2   1     1.494966497747   120.03757983   178.92446423
 C      5   3   2     1.496264900652   120.58958989     3.22603013
 C      6   5   3     1.511796623579   118.36733231   174.99996877
 C      7   6   5     1.518550495468   111.27048593   273.71062735
 C      8   7   6     1.346095879226   129.43161043   119.22372988
 C      9   8   7     1.517530582751   118.86664182   179.48952641
 C      9   8   7     1.517181908959   124.63322844     1.91502247
 C      6   5   3     1.347675442698   118.09529465   356.40365079
 C     12   6   5     1.473295128076   122.07422150     1.25259474
 O     13  12   6     1.233722891269   119.74789782   180.60847439
 O      5   3   2     1.232113624282   119.58539994   182.32930085
 H      1   2   3     1.091791165606   112.65760434   359.74785243
 H      1   2   3     1.096792546095   110.29701272   238.28619989
 H      1   2   3     1.097546416984   109.94975596   121.13561117
 H      4   3   2     1.092211198064   112.38589263   354.97297661
 H      4   3   2     1.096339111827   110.42028137   233.45780060
 H      4   3   2     1.097668080624   110.45624513   115.81652119
 H      7   6   5     1.099105558151   107.86511471   154.59199021
 H      7   6   5     1.092959566024   109.27465949    37.14565026
 H      8   7   6     1.091973734888   113.34208261   298.90978367
 H     10   9   8     1.095689325399   111.41774856   352.20582653
 H     10   9   8     1.099570330966   110.84954011   231.18988122
 H     10   9   8     1.099662744120   111.59153093   112.67152806
 H     11   9   8     1.094777624697   109.84824324    14.84273515
 H     12   6   5     1.088017243428   121.97119645   181.36067327
 H     11   9   8     1.100011424451   108.77091410   131.07577284
 C     11   9   8     1.566756335071   115.98161377   253.23772806
 H     31  11   9     1.095542620732   107.05223726   157.65167924
 H     31  11   9     1.098299616531   108.11502878    43.72369920
 C     31  11   9     1.507218452450   115.76885426   280.88681566
 H     34  31  11     1.092360431649   115.58773143    78.51849131
 C     34  31  11     1.344671059352   128.13328172   258.46304635
 C     36  34  31     1.513198844482   125.37030234     0.30901263
 H     37  36  34     1.101127268654   110.36820202   241.00407233
 H     37  36  34     1.093619089104   113.51661102     2.51157721
 H     37  36  34     1.099875840143   110.47509676   123.77754784
 C     36  34  31     1.515377966124   120.39331758   180.42643817
 H     41  36  34     1.095846967286   111.80403344     0.53709765
 H     41  36  34     1.101279119243   110.78498153   121.34488669
 H     41  36  34     1.100494728394   111.17937290   239.33495586

---------------------------
INTERNAL COORDINATES (A.U.)
---------------------------
 C      0   0   0     0.000000000000     0.00000000     0.00000000
 C      1   0   0     2.845226400088     0.00000000     0.00000000
 C      2   1   0     2.568035059686   126.10543806     0.00000000
 C      3   2   1     2.846913610559   125.69459625     0.09630026
 C      3   2   1     2.825077260130   120.03757983   178.92446423
 C      5   3   2     2.827530886030   120.58958989     3.22603013
 C      6   5   3     2.856881588751   118.36733231   174.99996877
 C      7   6   5     2.869644556964   111.27048593   273.71062735
 C      8   7   6     2.543752561736   129.43161043   119.22372988
 C      9   8   7     2.867717201249   118.86664182   179.48952641
 C      9   8   7     2.867058303272   124.63322844     1.91502247
 C      6   5   3     2.546737504110   118.09529465   356.40365079
 C     12   6   5     2.784124306505   122.07422150     1.25259474
 O     13  12   6     2.331398389649   119.74789782   180.60847439
 O      5   3   2     2.328357315767   119.58539994   182.32930085
 H      1   2   3     2.063186298429   112.65760434   359.74785243
 H      1   2   3     2.072637537846   110.29701272   238.28619989
 H      1   2   3     2.074062147365   109.94975596   121.13561117
 H      4   3   2     2.063980044743   112.38589263   354.97297661
 H      4   3   2     2.071780671259   110.42028137   233.45780060
 H      4   3   2     2.074292058327   110.45624513   115.81652119
 H      7   6   5     2.077008497175   107.86511471   154.59199021
 H      7   6   5     2.065394255234   109.27465949    37.14565026
 H      8   7   6     2.063531304374   113.34208261   298.90978367
 H     10   9   8     2.070552752865   111.41774856   352.20582653
 H     10   9   8     2.077886790511   110.84954011   231.18988122
 H     10   9   8     2.078061426063   111.59153093   112.67152806
 H     11   9   8     2.068829888222   109.84824324    14.84273515
 H     12   6   5     2.056054619063   121.97119645   181.36067327
 H     11   9   8     2.078720336397   108.77091410   131.07577284
 C     11   9   8     2.960740391870   115.98161377   253.23772806
 H     31  11   9     2.070275521223   107.05223726   157.65167924
 H     31  11   9     2.075485488235   108.11502878    43.72369920
 C     31  11   9     2.848230099124   115.76885426   280.88681566
 H     34  31  11     2.064262055349   115.58773143    78.51849131
 C     34  31  11     2.541060042386   128.13328172   258.46304635
 C     36  34  31     2.859531402238   125.37030234     0.30901263
 H     37  36  34     2.080828976349   110.36820202   241.00407233
 H     37  36  34     2.066640573235   113.51661102     2.51157721
 H     37  36  34     2.078464119186   110.47509676   123.77754784
 C     36  34  31     2.863649345352   120.39331758   180.42643817
 H     41  36  34     2.070850652860   111.80403344     0.53709765
 H     41  36  34     2.081115932376   110.78498153   121.34488669
 H     41  36  34     2.079633648488   111.17937290   239.33495586


           ************************************************************
           *        Program running with 4 parallel MPI-processes     *
           *              working on a common directory               *
           ************************************************************
------------------------------------------------------------------------------
                   ___                                                        
                  /   \      - P O W E R E D   B Y -                         
                 /     \                                                     
                 |  |  |   _    _      __       _____    __    __             
                 |  |  |  | |  | |    /  \     |  _  \  |  |  /  |          
                  \  \/   | |  | |   /    \    | | | |  |  | /  /          
                 / \  \   | |__| |  /  /\  \   | |_| |  |  |/  /          
                |  |  |   |  __  | /  /__\  \  |    /   |      \           
                |  |  |   | |  | | |   __   |  |    \   |  |\   \          
                \     /   | |  | | |  |  |  |  | |\  \  |  | \   \       
                 \___/    |_|  |_| |__|  |__|  |_| \__\ |__|  \__/        
                                                                              
                      - O R C A' S   B I G   F R I E N D -                    
                                      &                                       
                       - I N T E G R A L  F E E D E R -                       
                                                                              
 v1 FN, 2020, v2 2021                                                         
------------------------------------------------------------------------------


Reading SHARK input file PQ2_0e_0H_B3LYP_631Gd_opt.SHARKINP.tmp ... ok
----------------------
SHARK INTEGRAL PACKAGE
----------------------

Number of atoms                             ...     44
Number of basis functions                   ...    328
Number of shells                            ...    168
Maximum angular momentum                    ...      2
Integral batch strategy                     ... SHARK/LIBINT Hybrid
RI-J (if used) integral strategy            ... SPLIT-RIJ (Revised 2003 algorithm where possible)
Printlevel                                  ...      1
Contraction scheme used                     ... SEGMENTED contraction
Coulomb Range Separation                    ... NOT USED
Exchange Range Separation                   ... NOT USED
Finite Nucleus Model                        ... NOT USED
Auxiliary Coulomb fitting basis             ... AVAILABLE
   # of basis functions in Aux-J            ...   1244
   # of shells in Aux-J                     ...    420
   Maximum angular momentum in Aux-J        ...      4
Auxiliary J/K fitting basis                 ... NOT available
Auxiliary Correlation fitting basis         ... NOT available
Auxiliary 'external' fitting basis          ... NOT available
Integral threshold                          ...     2.500000e-11
Primitive cut-off                           ...     2.500000e-12
Primitive pair pre-selection threshold      ...     2.500000e-12

Calculating pre-screening integrals         ... done (  0.1 sec) Dimension = 168
Organizing shell pair data                  ... done (  0.0 sec)
Shell pair information
Total number of shell pairs                 ...     14196
Shell pairs after pre-screening             ...      9550
Total number of primitive shell pairs       ...     79098
Primitive shell pairs kept                  ...     29805
          la=0 lb=0:   3767 shell pairs
          la=1 lb=0:   3153 shell pairs
          la=1 lb=1:    668 shell pairs
          la=2 lb=0:   1278 shell pairs
          la=2 lb=1:    565 shell pairs
          la=2 lb=2:    119 shell pairs

Calculating one electron integrals          ... done (  0.0 sec)
Calculating RI/J V-Matrix + Cholesky decomp.... done (  0.1 sec)
Calculating Nuclear repulsion               ... done (  0.0 sec) ENN=   1473.304147791167 Eh

SHARK setup successfully completed in   0.4 seconds

Maximum memory used throughout the entire GTOINT-calculation: 23.9 MB
[1717813243.958502] [eu-a2p-335:122924:0]          mpool.c:38   UCX  WARN  object 0x2a54fc0 was not returned to mpool ucp_requests
[1717813243.958533] [eu-a2p-335:122924:0]          mpool.c:38   UCX  WARN  object 0x2a55180 was not returned to mpool ucp_requests
[1717813243.958538] [eu-a2p-335:122924:0]          mpool.c:38   UCX  WARN  object 0x2a55340 was not returned to mpool ucp_requests
[1717813243.958541] [eu-a2p-335:122924:0]          mpool.c:38   UCX  WARN  object 0x2a55500 was not returned to mpool ucp_requests
[1717813243.958543] [eu-a2p-335:122924:0]          mpool.c:38   UCX  WARN  object 0x2a556c0 was not returned to mpool ucp_requests
[1717813243.958546] [eu-a2p-335:122924:0]          mpool.c:38   UCX  WARN  object 0x2a55880 was not returned to mpool ucp_requests
[1717813243.958549] [eu-a2p-335:122924:0]          mpool.c:38   UCX  WARN  object 0x2a55a40 was not returned to mpool ucp_requests
[1717813243.958552] [eu-a2p-335:122924:0]          mpool.c:38   UCX  WARN  object 0x2a55c00 was not returned to mpool ucp_requests
[1717813243.958555] [eu-a2p-335:122924:0]          mpool.c:38   UCX  WARN  object 0x2a55dc0 was not returned to mpool ucp_requests
[1717813243.958557] [eu-a2p-335:122924:0]          mpool.c:38   UCX  WARN  object 0x2a55f80 was not returned to mpool ucp_requests
[1717813243.958560] [eu-a2p-335:122924:0]          mpool.c:38   UCX  WARN  object 0x2a56140 was not returned to mpool ucp_requests
[1717813243.958563] [eu-a2p-335:122924:0]          mpool.c:38   UCX  WARN  object 0x2a56300 was not returned to mpool ucp_requests
[1717813243.958566] [eu-a2p-335:122924:0]          mpool.c:38   UCX  WARN  object 0x2a564c0 was not returned to mpool ucp_requests
[1717813243.958568] [eu-a2p-335:122924:0]          mpool.c:38   UCX  WARN  object 0x2a56680 was not returned to mpool ucp_requests
[1717813243.958571] [eu-a2p-335:122924:0]          mpool.c:38   UCX  WARN  object 0x2a56840 was not returned to mpool ucp_requests
[1717813243.958573] [eu-a2p-335:122924:0]          mpool.c:38   UCX  WARN  object 0x2a56a00 was not returned to mpool ucp_requests
[1717813243.958576] [eu-a2p-335:122924:0]          mpool.c:38   UCX  WARN  object 0x2a56bc0 was not returned to mpool ucp_requests
[1717813243.958579] [eu-a2p-335:122924:0]          mpool.c:38   UCX  WARN  object 0x2a56d80 was not returned to mpool ucp_requests
[1717813243.958581] [eu-a2p-335:122924:0]          mpool.c:38   UCX  WARN  object 0x2a56f40 was not returned to mpool ucp_requests
[1717813243.958802] [eu-a2p-335:122923:0]          mpool.c:38   UCX  WARN  object 0x3fb8f40 was not returned to mpool ucp_requests
[1717813243.958826] [eu-a2p-335:122923:0]          mpool.c:38   UCX  WARN  object 0x3fb9100 was not returned to mpool ucp_requests
[1717813243.958830] [eu-a2p-335:122923:0]          mpool.c:38   UCX  WARN  object 0x3fb92c0 was not returned to mpool ucp_requests
[1717813243.958833] [eu-a2p-335:122923:0]          mpool.c:38   UCX  WARN  object 0x3fb9480 was not returned to mpool ucp_requests
[1717813243.958835] [eu-a2p-335:122923:0]          mpool.c:38   UCX  WARN  object 0x3fb9640 was not returned to mpool ucp_requests
[1717813243.958839] [eu-a2p-335:122923:0]          mpool.c:38   UCX  WARN  object 0x3fb9800 was not returned to mpool ucp_requests
[1717813243.958841] [eu-a2p-335:122923:0]          mpool.c:38   UCX  WARN  object 0x3fb99c0 was not returned to mpool ucp_requests
[1717813243.958843] [eu-a2p-335:122923:0]          mpool.c:38   UCX  WARN  object 0x3fb9b80 was not returned to mpool ucp_requests
[1717813243.958846] [eu-a2p-335:122923:0]          mpool.c:38   UCX  WARN  object 0x3fb9d40 was not returned to mpool ucp_requests
[1717813243.958848] [eu-a2p-335:122923:0]          mpool.c:38   UCX  WARN  object 0x3fb9f00 was not returned to mpool ucp_requests
[1717813243.958850] [eu-a2p-335:122923:0]          mpool.c:38   UCX  WARN  object 0x3fba0c0 was not returned to mpool ucp_requests
[1717813243.958853] [eu-a2p-335:122923:0]          mpool.c:38   UCX  WARN  object 0x3fba280 was not returned to mpool ucp_requests
[1717813243.958855] [eu-a2p-335:122923:0]          mpool.c:38   UCX  WARN  object 0x3fba440 was not returned to mpool ucp_requests
[1717813243.958857] [eu-a2p-335:122923:0]          mpool.c:38   UCX  WARN  object 0x3fba600 was not returned to mpool ucp_requests
[1717813243.958860] [eu-a2p-335:122923:0]          mpool.c:38   UCX  WARN  object 0x3fba7c0 was not returned to mpool ucp_requests
[1717813243.958862] [eu-a2p-335:122923:0]          mpool.c:38   UCX  WARN  object 0x3fba980 was not returned to mpool ucp_requests
[1717813243.958864] [eu-a2p-335:122923:0]          mpool.c:38   UCX  WARN  object 0x3fbab40 was not returned to mpool ucp_requests
[1717813243.958867] [eu-a2p-335:122923:0]          mpool.c:38   UCX  WARN  object 0x3fbad00 was not returned to mpool ucp_requests
[1717813243.958869] [eu-a2p-335:122923:0]          mpool.c:38   UCX  WARN  object 0x3fbaec0 was not returned to mpool ucp_requests
[1717813243.967948] [eu-a2p-335:122922:0]          mpool.c:38   UCX  WARN  object 0x2746140 was not returned to mpool ucp_requests
[1717813243.967977] [eu-a2p-335:122922:0]          mpool.c:38   UCX  WARN  object 0x2746300 was not returned to mpool ucp_requests
[1717813243.967981] [eu-a2p-335:122922:0]          mpool.c:38   UCX  WARN  object 0x27464c0 was not returned to mpool ucp_requests
[1717813243.967984] [eu-a2p-335:122922:0]          mpool.c:38   UCX  WARN  object 0x2746680 was not returned to mpool ucp_requests
[1717813243.967987] [eu-a2p-335:122922:0]          mpool.c:38   UCX  WARN  object 0x2746840 was not returned to mpool ucp_requests
[1717813243.967990] [eu-a2p-335:122922:0]          mpool.c:38   UCX  WARN  object 0x2746a00 was not returned to mpool ucp_requests
[1717813243.967993] [eu-a2p-335:122922:0]          mpool.c:38   UCX  WARN  object 0x2746bc0 was not returned to mpool ucp_requests
[1717813243.967996] [eu-a2p-335:122922:0]          mpool.c:38   UCX  WARN  object 0x2746d80 was not returned to mpool ucp_requests
[1717813243.967999] [eu-a2p-335:122922:0]          mpool.c:38   UCX  WARN  object 0x2746f40 was not returned to mpool ucp_requests


           ************************************************************
           *        Program running with 4 parallel MPI-processes     *
           *              working on a common directory               *
           ************************************************************

Diagonalization of the overlap matrix:
Smallest eigenvalue                        ... 4.732e-04
Time for diagonalization                   ...    0.018 sec
Threshold for overlap eigenvalues          ... 1.000e-08
Number of eigenvalues below threshold      ... 0
Time for construction of square roots      ...    0.011 sec
Total time needed                          ...    0.030 sec

-------------------
DFT GRID GENERATION
-------------------

General Integration Accuracy     IntAcc      ... 4.959
Radial Grid Type                 RadialGrid  ... OptM3 with GC (2021)
Angular Grid (max. ang.)         AngularGrid ... 6 (Lebedev-590)
Angular grid pruning method      GridPruning ... 4 (adaptive)
Weight generation scheme         WeightScheme... Becke
Basis function cutoff            BFCut       ... 1.0000e-11
Integration weight cutoff        WCut        ... 1.0000e-14
Angular grids for H and He will be reduced by one unit
Partially contracted basis set               ... off
Rotationally invariant grid construction     ... off

Total number of grid points                  ...   488876
Total number of batches                      ...     7664
Average number of points per batch           ...       63
Average number of grid points per atom       ...    11111
Time for grid setup =    7.803 sec

--------------------
COSX GRID GENERATION
--------------------

GRIDX 1
-------
General Integration Accuracy     IntAcc      ... 4.020
Radial Grid Type                 RadialGrid  ... OptM3 with GC (2021)
Angular Grid (max. ang.)         AngularGrid ... 2 (Lebedev-110)
Angular grid pruning method      GridPruning ... 4 (adaptive)
Weight generation scheme         WeightScheme... Becke
Basis function cutoff            BFCut       ... 1.0000e-11
Integration weight cutoff        WCut        ... 1.0000e-14
Angular grids for H and He will be reduced by one unit
Partially contracted basis set               ... on
Rotationally invariant grid construction     ... off

Total number of grid points                  ...    52853
Total number of batches                      ...      847
Average number of points per batch           ...       62
Average number of grid points per atom       ...     1201
UseSFitting                                  ... on

GRIDX 2
-------
General Integration Accuracy     IntAcc      ... 4.338
Radial Grid Type                 RadialGrid  ... OptM3 with GC (2021)
Angular Grid (max. ang.)         AngularGrid ... 3 (Lebedev-194)
Angular grid pruning method      GridPruning ... 4 (adaptive)
Weight generation scheme         WeightScheme... Becke
Basis function cutoff            BFCut       ... 1.0000e-11
Integration weight cutoff        WCut        ... 1.0000e-14
Angular grids for H and He will be reduced by one unit
Partially contracted basis set               ... on
Rotationally invariant grid construction     ... off

Total number of grid points                  ...   115127
Total number of batches                      ...     1823
Average number of points per batch           ...       63
Average number of grid points per atom       ...     2617
UseSFitting                                  ... on

GRIDX 3
-------
General Integration Accuracy     IntAcc      ... 4.871
Radial Grid Type                 RadialGrid  ... OptM3 with GC (2021)
Angular Grid (max. ang.)         AngularGrid ... 4 (Lebedev-302)
Angular grid pruning method      GridPruning ... 4 (adaptive)
Weight generation scheme         WeightScheme... Becke
Basis function cutoff            BFCut       ... 1.0000e-11
Integration weight cutoff        WCut        ... 1.0000e-14
Angular grids for H and He will be reduced by one unit
Partially contracted basis set               ... on
Rotationally invariant grid construction     ... off

Total number of grid points                  ...   220674
Total number of batches                      ...     3466
Average number of points per batch           ...       63
Average number of grid points per atom       ...     5015
UseSFitting                                  ... on

Time for X-Grid setup             =    3.626 sec


--------------------
CPCM SOLVATION MODEL
--------------------
CPCM parameters:
  Epsilon                                         ...      80.4000
  Refrac                                          ...       1.3300
  Rsolv                                           ...       1.3000
  Surface type                                    ... GAUSSIAN VDW
  Epsilon function type                           ...         CPCM
Radii:
 Radius for C  used is    3.8550 Bohr (=   2.0400 Ang.)
 Radius for O  used is    3.4469 Bohr (=   1.8240 Ang.)
 Radius for H  used is    2.4944 Bohr (=   1.3200 Ang.)
Calculating surface                               ...        done! (  0.0s)
GEPOL surface points                              ...         2376
GEPOL Volume                                      ...    2475.4206
GEPOL Surface-area                                ...    1289.4334
Calculating surface distance matrix               ...        done! (  0.0s)
Performing Cholesky decomposition & store         ...        done! (  0.2s)
Overall time for CPCM initialization              ...                 0.3s
--------------
SCF ITERATIONS
--------------
ITER       Energy         Delta-E        Max-DP      RMS-DP      [F,P]     Damp
               ***  Starting incremental Fock matrix formation  ***
  0   -850.2106917838   0.000000000000 0.00546279  0.00013079  0.0326853 0.7000
                      *** Initiating the SOSCF procedure ***
                      *** Re-Reading the Fockian *** 
                      *** Removing any level shift *** 
ITER      Energy       Delta-E        Grad      Rot      Max-DP    RMS-DP
  1   -850.21490979  -0.0042180070  0.002422  0.002422  0.017982  0.000426
               *** Restarting incremental Fock matrix formation ***
  2   -850.22664700  -0.0117372125  0.001693  0.005047  0.006700  0.000133
  3   -850.22705590  -0.0004088937  0.000280  0.001019  0.001261  0.000027
  4   -850.22706299  -0.0000070892  0.000117  0.000235  0.000657  0.000012
  5   -850.22706439  -0.0000014048  0.000106  0.000197  0.000564  0.000007
  6   -850.22706510  -0.0000007051  0.000060  0.000094  0.000251  0.000004
  7   -850.22706530  -0.0000002023  0.000027  0.000067  0.000091  0.000002
  8   -850.22706543  -0.0000001273  0.000018  0.000055  0.000072  0.000001
  9   -850.22706542   0.0000000037  0.000018  0.000036  0.000046  0.000001
                  ***Gradient check signals convergence***
              ***Rediagonalizing the Fockian in SOSCF/NRSCF***

               *****************************************************
               *                     SUCCESS                       *
               *           SCF CONVERGED AFTER  10 CYCLES          *
               *****************************************************

Old exchange energy                            =    -23.663722325 Eh
New exchange energy                            =    -23.663718496 Eh
Exchange energy change after final integration =      0.000003829 Eh
Total energy after final integration           =   -850.227061615 Eh
Final COS-X integration done in                =    23.411 sec
Total Energy       :         -850.22706161 Eh          -23135.85455 eV
  Last Energy change         ...   -2.1077e-08  Tolerance :   1.0000e-08
  Last MAX-Density change    ...    5.3291e-15  Tolerance :   1.0000e-07
             **** THE GBW FILE WAS UPDATED (PQ2_0e_0H_B3LYP_631Gd_opt.gbw) ****
             **** DENSITY PQ2_0e_0H_B3LYP_631Gd_opt.scfp WAS UPDATED ****
             **** ENERGY FILE WAS UPDATED (PQ2_0e_0H_B3LYP_631Gd_opt.en.tmp) ****
             **** THE GBW FILE WAS UPDATED (PQ2_0e_0H_B3LYP_631Gd_opt.gbw) ****
             **** DENSITY PQ2_0e_0H_B3LYP_631Gd_opt.scfp WAS UPDATED ****
Total SCF time: 0 days 0 hours 2 min 47 sec 

Maximum memory used throughout the entire SCF-calculation: 162.9 MB

-------------------------   --------------------
FINAL SINGLE POINT ENERGY      -850.227061614533
-------------------------   --------------------


           ************************************************************
           *        Program running with 4 parallel MPI-processes     *
           *              working on a common directory               *
           ************************************************************
------------------------------------------------------------------------------
                         ORCA SCF GRADIENT CALCULATION
------------------------------------------------------------------------------

 ... reading COSX grid (gridx3)
Gradient of the Kohn-Sham DFT energy:
Kohn-Sham wavefunction type      ... RKS
Hartree-Fock exchange scaling    ...    0.200
Number of operators              ...    1
Number of atoms                  ...   44
Basis set dimensions             ...  328
Integral neglect threshold       ... 2.5e-11
Integral primitive cutoff        ... 2.5e-12
SHARK Integral package           ... ON

Nuc. rep. gradient       (SHARK) ... done (  0.0 sec)
HCore & Overlap gradient (SHARK) ... done (  0.4 sec)
RI-J gradient            (SHARK) ... done (  1.9 sec)
COSX-gradient                    ... done ( 30.6 sec)
Exchange-correlation gradient    ... done

------------------
CARTESIAN GRADIENT
------------------

   1   C   :    0.001115903   -0.000143165   -0.000550657
   2   C   :    0.000864049   -0.001475796    0.001385368
   3   C   :   -0.002347057   -0.000735368    0.000188667
   4   C   :   -0.001578234   -0.000659721   -0.000595165
   5   C   :    0.005165106    0.000010278   -0.002070123
   6   C   :   -0.002634773    0.000691687   -0.000739510
   7   C   :    0.001113690    0.000703953    0.000497331
   8   C   :   -0.000150963   -0.000458363   -0.000763395
   9   C   :    0.000966502    0.001595695   -0.000092237
  10   C   :    0.000215292   -0.001073414    0.000588403
  11   C   :   -0.000654721   -0.001744096   -0.000695275
  12   C   :    0.002830954   -0.000776991    0.002081137
  13   C   :   -0.002525002    0.001474075   -0.002027936
  14   O   :    0.000167475   -0.000168833    0.000425137
  15   O   :   -0.001704792    0.000128420    0.001082263
  16   H   :   -0.000286536    0.001225108    0.000045238
  17   H   :    0.000415511    0.000054772   -0.000062238
  18   H   :   -0.000202382   -0.000548180    0.000408379
  19   H   :    0.001145535    0.000667353    0.000440139
  20   H   :   -0.000400991    0.000159461    0.000218141
  21   H   :    0.000249747    0.000599531   -0.000253199
  22   H   :    0.000400806   -0.000748483    0.000199170
  23   H   :   -0.000233279    0.000284586   -0.000121186
  24   H   :   -0.000354673   -0.000795461    0.000076515
  25   H   :    0.000426410   -0.000197754    0.000007211
  26   H   :   -0.000700950   -0.000039989   -0.000486097
  27   H   :   -0.000085846    0.000833648    0.000984497
  28   H   :   -0.000360858    0.000293990   -0.000269262
  29   H   :   -0.000160729   -0.000382508   -0.000415805
  30   H   :   -0.000598363   -0.000388986    0.000050985
  31   C   :   -0.000701524    0.000718841    0.000223419
  32   H   :    0.000565876    0.000167905    0.000198042
  33   H   :    0.000259023    0.000426894    0.000893016
  34   C   :    0.000201936    0.000638208   -0.001659978
  35   H   :   -0.000445877   -0.000412447    0.001071870
  36   C   :    0.002006091    0.000427992   -0.000180757
  37   C   :   -0.000527091   -0.000517377   -0.000824885
  38   H   :   -0.000188759    0.000897533    0.000285015
  39   H   :   -0.000095038   -0.000099923   -0.000448283
  40   H   :   -0.000478866   -0.000119431   -0.000261481
  41   C   :   -0.000335512   -0.001011786    0.000998383
  42   H   :    0.000391531   -0.000100265    0.000323961
  43   H   :   -0.000177055    0.000922746   -0.000128918
  44   H   :   -0.000526339   -0.000309350   -0.000041803

Difference to translation invariance:
           :    0.0000452264    0.0000149904   -0.0000159029

Difference to rotation invariance:
           :   -0.0001585640    0.0004834907   -0.0000077214

Norm of the cartesian gradient     ...    0.0111639847
RMS gradient                       ...    0.0009717001
MAX gradient                       ...    0.0051651055

-------
TIMINGS
-------

Total SCF gradient time            ...       46.405 sec

One electron gradient       ....       0.407 sec  (  0.9%)
RI-J Coulomb gradient       ....       1.851 sec  (  4.0%)
COSX gradient               ....      30.589 sec  ( 65.9%)
XC gradient                 ....       8.877 sec  ( 19.1%)
CPCM gradient               ....       0.898 sec  (  1.9%)
   A-Matrix (El+Nuc)        ....       0.234 sec  (  0.5%)
   Potential                ....       0.664 sec  (  1.4%)

Maximum memory used throughout the entire SCFGRAD-calculation: 103.1 MB
------------------------------------------------------------------------------
                         ORCA GEOMETRY RELAXATION STEP
------------------------------------------------------------------------------

Reading the OPT-File                    .... done
Getting information on internals        .... done
Copying old internal coords+grads       .... done
Making the new internal coordinates     .... (new redundants).... done
Validating the new internal coordinates .... (new redundants).... done
Calculating the B-matrix                .... done
Calculating the G,G- and P matrices     .... done
Transforming gradient to internals      .... done
Projecting the internal gradient        .... done
Number of atoms                         ....  44
Number of internal coordinates          .... 217
Current Energy                          ....  -850.227061615 Eh
Current gradient norm                   ....     0.011163985 Eh/bohr
Maximum allowed component of the step   ....  0.300
Current trust radius                    ....  0.300
Updating the Hessian (BFGS)             .... done
Forming the augmented Hessian           .... done
Diagonalizing the augmented Hessian     .... done
Last element of RFO vector              ....  0.993453141
Lowest eigenvalues of augmented Hessian:
 -0.000382386  0.000263981  0.005769087  0.009914974  0.011411101
Length of the computed step             ....  0.114993187
The final length of the internal step   ....  0.114993187
Converting the step to cartesian space:
 Initial RMS(Int)=    0.0078062462
Transforming coordinates:
 Iter   0:  RMS(Cart)=    0.0805962284 RMS(Int)=    0.4259282285
 Iter   1:  RMS(Cart)=    0.0010884389 RMS(Int)=    0.0002706291
 Iter   2:  RMS(Cart)=    0.0000239332 RMS(Int)=    0.0000039414
 Iter   3:  RMS(Cart)=    0.0000008032 RMS(Int)=    0.0000002396
 Iter   4:  RMS(Cart)=    0.0000000192 RMS(Int)=    0.0000000051
done
Storing new coordinates                 .... done

                                .--------------------.
          ----------------------|Geometry convergence|-------------------------
          Item                value                   Tolerance       Converged
          ---------------------------------------------------------------------
          Energy change      -0.0002143671            0.0000002000      NO
          RMS gradient        0.0006068171            0.0000080000      NO
          MAX gradient        0.0021764106            0.0000300000      NO
          RMS step            0.0078062462            0.0001000000      NO
          MAX step            0.0303038361            0.0002000000      NO
          ........................................................
          Max(Bonds)      0.0026      Max(Angles)    0.43
          Max(Dihed)        1.74      Max(Improp)    0.00
          ---------------------------------------------------------------------

The optimization has not yet converged - more geometry cycles are needed


    ---------------------------------------------------------------------------
                         Redundant Internal Coordinates
                            (Angstroem and degrees)

        Definition                    Value    dE/dq     Step     New-Value
    ----------------------------------------------------------------------------
     1. B(C   1,C   0)                1.5056  0.001003 -0.0015    1.5041   
     2. B(C   2,C   1)                1.3589  0.000980 -0.0009    1.3581   
     3. B(C   3,C   2)                1.5065  0.000843 -0.0013    1.5052   
     4. B(C   4,C   2)                1.4950 -0.001492  0.0026    1.4976   
     5. B(C   5,C   4)                1.4963 -0.000427  0.0007    1.4969   
     6. B(C   6,C   5)                1.5118 -0.000026  0.0000    1.5118   
     7. B(C   7,C   6)                1.5186  0.000848 -0.0017    1.5169   
     8. B(C   8,C   7)                1.3461  0.001103 -0.0009    1.3452   
     9. B(C   9,C   8)                1.5175  0.001113 -0.0024    1.5151   
    10. B(C  10,C   8)                1.5172  0.001083 -0.0012    1.5159   
    11. B(C  11,C   5)                1.3477  0.001589 -0.0016    1.3461   
    12. B(C  12,C  11)                1.4733 -0.000883  0.0014    1.4747   
    13. B(C  12,C   1)                1.4954 -0.000487  0.0011    1.4965   
    14. B(O  13,C  12)                1.2337  0.000320 -0.0005    1.2333   
    15. B(O  14,C   4)                1.2321  0.001190 -0.0010    1.2311   
    16. B(H  15,C   0)                1.0918  0.001244 -0.0018    1.0900   
    17. B(H  16,C   0)                1.0968  0.000367 -0.0004    1.0964   
    18. B(H  17,C   0)                1.0975  0.000565 -0.0009    1.0967   
    19. B(H  18,C   3)                1.0922  0.001362 -0.0022    1.0900   
    20. B(H  19,C   3)                1.0963  0.000471 -0.0004    1.0959   
    21. B(H  20,C   3)                1.0977  0.000467 -0.0009    1.0968   
    22. B(H  21,C   6)                1.0991  0.000652 -0.0011    1.0980   
    23. B(H  22,C   6)                1.0930  0.000354 -0.0010    1.0920   
    24. B(H  23,C   7)                1.0920  0.000390 -0.0006    1.0914   
    25. B(H  24,C   9)                1.0957  0.000378 -0.0005    1.0952   
    26. B(H  25,C   9)                1.0996  0.000760 -0.0012    1.0984   
    27. B(H  26,C   9)                1.0997  0.001262 -0.0019    1.0978   
    28. B(H  27,C  10)                1.0948  0.000097 -0.0005    1.0942   
    29. B(H  28,C  11)                1.0880  0.000406 -0.0005    1.0875   
    30. B(H  29,C  10)                1.1000  0.000685 -0.0009    1.0991   
    31. B(C  30,C  10)                1.5668  0.001645 -0.0026    1.5642   
    32. B(H  31,C  30)                1.0955 -0.000172 -0.0001    1.0954   
    33. B(H  32,C  30)                1.0983  0.000754 -0.0009    1.0974   
    34. B(C  33,C  30)                1.5072 -0.000419  0.0005    1.5077   
    35. B(H  34,C  33)                1.0924  0.001016 -0.0017    1.0907   
    36. B(C  35,C  33)                1.3447  0.000017  0.0003    1.3450   
    37. B(C  36,C  35)                1.5132  0.001630 -0.0024    1.5108   
    38. B(H  37,C  36)                1.1011  0.000924 -0.0015    1.0996   
    39. B(H  38,C  36)                1.0936  0.000276 -0.0007    1.0929   
    40. B(H  39,C  36)                1.0999  0.000511 -0.0007    1.0992   
    41. B(C  40,C  35)                1.5154  0.001288 -0.0025    1.5129   
    42. B(H  41,C  40)                1.0958  0.000468 -0.0007    1.0951   
    43. B(H  42,C  40)                1.1013  0.000895 -0.0014    1.0999   
    44. B(H  43,C  40)                1.1005  0.000603 -0.0009    1.0996   
    45. A(H  15,C   0,H  17)          108.68  0.000357   -0.09    108.60   
    46. A(H  15,C   0,H  16)          108.55 -0.000058   -0.04    108.51   
    47. A(C   1,C   0,H  15)          112.66 -0.000163    0.10    112.76   
    48. A(H  16,C   0,H  17)          106.50  0.000101   -0.05    106.44   
    49. A(C   1,C   0,H  17)          109.95 -0.000663    0.23    110.18   
    50. A(C   1,C   0,H  16)          110.30  0.000447   -0.16    110.14   
    51. A(C   0,C   1,C   2)          126.11  0.000404   -0.10    126.01   
    52. A(C   2,C   1,C  12)          119.15 -0.000845    0.20    119.34   
    53. A(C   0,C   1,C  12)          114.74  0.000440   -0.10    114.65   
    54. A(C   1,C   2,C   3)          125.69  0.000486   -0.05    125.65   
    55. A(C   1,C   2,C   4)          120.04 -0.000448    0.11    120.15   
    56. A(C   3,C   2,C   4)          114.26 -0.000040   -0.07    114.19   
    57. A(H  18,C   3,H  19)          108.67  0.000076   -0.04    108.63   
    58. A(C   2,C   3,H  18)          112.39 -0.000315    0.14    112.53   
    59. A(C   2,C   3,H  20)          110.46  0.000462   -0.09    110.37   
    60. A(H  18,C   3,H  20)          108.12 -0.000377    0.24    108.36   
    61. A(H  19,C   3,H  20)          106.58 -0.000092   -0.08    106.50   
    62. A(C   2,C   3,H  19)          110.42  0.000241   -0.18    110.24   
    63. A(C   2,C   4,C   5)          120.59  0.001455   -0.32    120.26   
    64. A(C   2,C   4,O  14)          119.59 -0.000617    0.13    119.71   
    65. A(C   5,C   4,O  14)          119.82 -0.000857    0.20    120.02   
    66. A(C   4,C   5,C  11)          118.10 -0.000811    0.20    118.29   
    67. A(C   4,C   5,C   6)          118.37 -0.000370   -0.04    118.33   
    68. A(C   6,C   5,C  11)          123.52  0.001178   -0.15    123.37   
    69. A(C   5,C   6,C   7)          111.27  0.000520   -0.41    110.86   
    70. A(C   7,C   6,H  21)          108.68 -0.000333    0.17    108.85   
    71. A(H  21,C   6,H  22)          108.23  0.000313   -0.09    108.14   
    72. A(C   5,C   6,H  22)          109.27 -0.000454    0.10    109.38   
    73. A(C   5,C   6,H  21)          107.87  0.000116    0.11    107.97   
    74. A(C   7,C   6,H  22)          111.40 -0.000154    0.13    111.53   
    75. A(C   8,C   7,H  23)          117.23 -0.001230    0.40    117.62   
    76. A(C   6,C   7,H  23)          113.34 -0.000397   -0.03    113.31   
    77. A(C   6,C   7,C   8)          129.43  0.001628   -0.36    129.07   
    78. A(C   9,C   8,C  10)          116.46 -0.000127    0.17    116.62   
    79. A(C   7,C   8,C  10)          124.63  0.001590   -0.43    124.21   
    80. A(C   7,C   8,C   9)          118.87 -0.001466    0.26    119.13   
    81. A(H  25,C   9,H  26)          106.49  0.000175   -0.02    106.47   
    82. A(H  24,C   9,H  26)          107.73  0.000047   -0.09    107.64   
    83. A(C   8,C   9,H  26)          111.59  0.000112   -0.02    111.57   
    84. A(H  24,C   9,H  25)          108.56  0.000392   -0.12    108.44   
    85. A(C   8,C   9,H  25)          110.85 -0.000346    0.13    110.98   
    86. A(C   8,C   9,H  24)          111.42 -0.000338    0.10    111.52   
    87. A(H  29,C  10,C  30)          108.19  0.000087    0.09    108.27   
    88. A(H  27,C  10,C  30)          107.12 -0.000248    0.09    107.21   
    89. A(C   8,C  10,C  30)          115.98 -0.000169   -0.05    115.93   
    90. A(H  27,C  10,H  29)          106.52 -0.000027   -0.01    106.52   
    91. A(C   8,C  10,H  29)          108.77  0.000206   -0.02    108.75   
    92. A(C   8,C  10,H  27)          109.85  0.000155   -0.09    109.76   
    93. A(C  12,C  11,H  28)          115.95  0.000804   -0.19    115.76   
    94. A(C   5,C  11,H  28)          121.97  0.000078    0.01    121.98   
    95. A(C   5,C  11,C  12)          122.07 -0.000881    0.18    122.25   
    96. A(C  11,C  12,O  13)          119.75 -0.000669    0.14    119.89   
    97. A(C   1,C  12,O  13)          120.30 -0.000829    0.19    120.50   
    98. A(C   1,C  12,C  11)          119.94  0.001493   -0.33    119.61   
    99. A(H  32,C  30,C  33)          109.20 -0.000364    0.21    109.42   
   100. A(H  31,C  30,C  33)          110.14 -0.000043    0.05    110.20   
   101. A(C  10,C  30,C  33)          115.77  0.000168   -0.07    115.70   
   102. A(H  31,C  30,H  32)          106.10 -0.000083    0.01    106.11   
   103. A(C  10,C  30,H  32)          108.12  0.000261   -0.22    107.90   
   104. A(C  10,C  30,H  31)          107.05  0.000052    0.01    107.06   
   105. A(H  34,C  33,C  35)          116.28 -0.001504    0.28    116.56   
   106. A(C  30,C  33,C  35)          128.13  0.001677   -0.19    127.95   
   107. A(C  30,C  33,H  34)          115.59 -0.000173   -0.10    115.49   
   108. A(C  36,C  35,C  40)          114.24 -0.000394    0.03    114.27   
   109. A(C  33,C  35,C  40)          120.39 -0.001783    0.26    120.65   
   110. A(C  33,C  35,C  36)          125.37  0.002176   -0.30    125.07   
   111. A(H  38,C  36,H  39)          107.83 -0.000309    0.03    107.86   
   112. A(H  37,C  36,H  39)          106.26  0.000006    0.02    106.29   
   113. A(C  35,C  36,H  39)          110.48  0.000261   -0.06    110.42   
   114. A(H  37,C  36,H  38)          108.08  0.000023   -0.04    108.04   
   115. A(C  35,C  36,H  38)          113.52  0.000503   -0.10    113.41   
   116. A(C  35,C  36,H  37)          110.37 -0.000514    0.16    110.53   
   117. A(H  42,C  40,H  43)          106.32  0.000088   -0.03    106.29   
   118. A(H  41,C  40,H  43)          108.32  0.000088   -0.06    108.25   
   119. A(C  35,C  40,H  43)          111.18  0.000317   -0.10    111.08   
   120. A(H  41,C  40,H  42)          108.23  0.000251   -0.07    108.15   
   121. A(C  35,C  40,H  42)          110.78 -0.000469    0.17    110.96   
   122. A(C  35,C  40,H  41)          111.80 -0.000249    0.09    111.89   
   123. D(C   2,C   1,C   0,H  17)    121.14 -0.000014    0.07    121.20   
   124. D(C   2,C   1,C   0,H  15)     -0.25  0.000111   -0.05     -0.30   
   125. D(C  12,C   1,C   0,H  17)    -59.43 -0.000132    0.39    -59.05   
   126. D(C  12,C   1,C   0,H  15)    179.18 -0.000007    0.27    179.44   
   127. D(C   2,C   1,C   0,H  16)   -121.71 -0.000022    0.05   -121.67   
   128. D(C  12,C   1,C   0,H  16)     57.72 -0.000140    0.36     58.08   
   129. D(C   3,C   2,C   1,C   0)      0.10 -0.000191    0.05      0.15   
   130. D(C   4,C   2,C   1,C  12)     -0.48 -0.000169   -0.28     -0.76   
   131. D(C   4,C   2,C   1,C   0)    178.92 -0.000285    0.05    178.98   
   132. D(C   3,C   2,C   1,C  12)   -179.31 -0.000075   -0.28   -179.59   
   133. D(H  19,C   3,C   2,C   4)     54.57  0.000104    0.16     54.73   
   134. D(H  20,C   3,C   2,C   1)    115.82 -0.000310    0.42    116.24   
   135. D(H  19,C   3,C   2,C   1)   -126.54  0.000010    0.16   -126.38   
   136. D(H  18,C   3,C   2,C   4)    176.09  0.000155    0.08    176.17   
   137. D(H  18,C   3,C   2,C   1)     -5.03  0.000062    0.08     -4.95   
   138. D(H  20,C   3,C   2,C   4)    -63.07 -0.000216    0.42    -62.65   
   139. D(O  14,C   4,C   2,C   3)      1.29 -0.000866    1.72      3.01   
   140. D(O  14,C   4,C   2,C   1)   -177.67 -0.000789    1.72   -175.95   
   141. D(C   5,C   4,C   2,C   1)      3.23  0.000632   -0.29      2.94   
   142. D(C   5,C   4,C   2,C   3)   -177.82  0.000555   -0.29   -178.11   
   143. D(C  11,C   5,C   4,O  14)    177.30  0.000859   -1.74    175.57   
   144. D(C  11,C   5,C   4,C   2)     -3.60 -0.000563    0.28     -3.32   
   145. D(C   6,C   5,C   4,C   2)    175.00 -0.000638    0.53    175.53   
   146. D(C   6,C   5,C   4,O  14)     -4.10  0.000784   -1.49     -5.59   
   147. D(H  22,C   6,C   5,C  11)   -144.34 -0.000149    0.31   -144.03   
   148. D(H  22,C   6,C   5,C   4)     37.15 -0.000038    0.05     37.19   
   149. D(H  21,C   6,C   5,C  11)    -26.89  0.000042    0.33    -26.57   
   150. D(H  21,C   6,C   5,C   4)    154.59  0.000152    0.06    154.65   
   151. D(C   7,C   6,C   5,C  11)     92.23  0.000012    0.36     92.58   
   152. D(C   7,C   6,C   5,C   4)    -86.29  0.000123    0.09    -86.20   
   153. D(C   8,C   7,C   6,C   5)    119.22 -0.000640   -0.91    118.31   
   154. D(H  23,C   7,C   6,H  22)    176.70 -0.000170   -0.48    176.22   
   155. D(H  23,C   7,C   6,H  21)     57.54 -0.000251   -0.56     56.98   
   156. D(H  23,C   7,C   6,C   5)    -61.09 -0.000495   -0.55    -61.64   
   157. D(C   8,C   7,C   6,H  22)     -2.99 -0.000315   -0.84     -3.83   
   158. D(C   8,C   7,C   6,H  21)   -122.15 -0.000395   -0.92   -123.06   
   159. D(C  10,C   8,C   7,H  23)   -177.76  0.000216   -1.12   -178.88   
   160. D(C  10,C   8,C   7,C   6)      1.92  0.000368   -0.75      1.16   
   161. D(C   9,C   8,C   7,H  23)     -0.19  0.000124   -0.19     -0.38   
   162. D(C   9,C   8,C   7,C   6)    179.49  0.000276    0.17    179.66   
   163. D(H  26,C   9,C   8,C  10)    -69.56 -0.000234    0.76    -68.80   
   164. D(H  26,C   9,C   8,C   7)    112.67 -0.000196   -0.09    112.58   
   165. D(H  25,C   9,C   8,C  10)     48.96 -0.000169    0.80     49.76   
   166. D(H  25,C   9,C   8,C   7)   -128.81 -0.000130   -0.04   -128.85   
   167. D(H  24,C   9,C   8,C  10)    169.98 -0.000138    0.81    170.79   
   168. D(H  24,C   9,C   8,C   7)     -7.79 -0.000099   -0.03     -7.83   
   169. D(C  30,C  10,C   8,C   9)     75.61  0.000220    0.77     76.39   
   170. D(C  30,C  10,C   8,C   7)   -106.76  0.000100    1.67   -105.09   
   171. D(H  29,C  10,C   8,C   9)    -46.55  0.000062    0.71    -45.84   
   172. D(H  29,C  10,C   8,C   7)    131.08 -0.000058    1.61    132.69   
   173. D(H  27,C  10,C   8,C   9)   -162.78 -0.000109    0.78   -162.00   
   174. D(H  27,C  10,C   8,C   7)     14.84 -0.000229    1.68     16.52   
   175. D(H  28,C  11,C   5,C   6)      2.84  0.000273   -0.26      2.59   
   176. D(H  28,C  11,C   5,C   4)   -178.64  0.000169    0.01   -178.63   
   177. D(C  12,C  11,C   5,C   6)   -177.27  0.000146    0.04   -177.23   
   178. D(C  12,C  11,C   5,C   4)      1.25  0.000042    0.30      1.56   
   179. D(C   1,C  12,C  11,H  28)   -178.65  0.000250   -0.59   -179.24   
   180. D(C   1,C  12,C  11,C   5)      1.45  0.000370   -0.87      0.58   
   181. D(O  13,C  12,C   1,C   2)    179.00  0.000155    0.16    179.16   
   182. D(O  13,C  12,C   1,C   0)     -0.47  0.000257   -0.14     -0.61   
   183. D(C  11,C  12,C   1,C   2)     -1.85 -0.000312    0.84     -1.01   
   184. D(O  13,C  12,C  11,C   5)   -179.39 -0.000095   -0.19   -179.58   
   185. D(C  11,C  12,C   1,C   0)    178.68 -0.000209    0.55    179.23   
   186. D(O  13,C  12,C  11,H  28)      0.51 -0.000216    0.09      0.59   
   187. D(C  33,C  30,C  10,H  29)     43.36 -0.000111    0.53     43.89   
   188. D(C  33,C  30,C  10,H  27)    157.84 -0.000225    0.62    158.46   
   189. D(C  33,C  30,C  10,C   8)    -79.11 -0.000332    0.53    -78.58   
   190. D(H  32,C  30,C  10,H  29)    166.19 -0.000266    0.60    166.79   
   191. D(H  32,C  30,C  10,H  27)    -79.32 -0.000380    0.68    -78.64   
   192. D(H  32,C  30,C  10,C   8)     43.72 -0.000487    0.60     44.32   
   193. D(H  31,C  30,C  10,H  29)    -79.88 -0.000210    0.51    -79.37   
   194. D(H  31,C  30,C  10,H  27)     34.61 -0.000324    0.59     35.20   
   195. D(H  31,C  30,C  10,C   8)    157.65 -0.000431    0.51    158.16   
   196. D(C  35,C  33,C  30,H  32)    136.20 -0.000206   -0.81    135.40   
   197. D(C  35,C  33,C  30,H  31)     20.06  0.000129   -0.97     19.09   
   198. D(C  35,C  33,C  30,C  10)   -101.54 -0.000028   -0.98   -102.51   
   199. D(H  34,C  33,C  30,H  32)    -43.74 -0.000232   -0.60    -44.34   
   200. D(H  34,C  33,C  30,H  31)   -159.89  0.000103   -0.76   -160.65   
   201. D(H  34,C  33,C  30,C  10)     78.52 -0.000054   -0.77     77.75   
   202. D(C  40,C  35,C  33,H  34)      0.37  0.000124   -0.25      0.12   
   203. D(C  40,C  35,C  33,C  30)   -179.57  0.000097   -0.04   -179.61   
   204. D(C  36,C  35,C  33,H  34)   -179.75  0.000185   -0.55   -180.30   
   205. D(C  36,C  35,C  33,C  30)      0.31  0.000158   -0.34     -0.03   
   206. D(H  39,C  36,C  35,C  40)    -56.33  0.000241   -0.25    -56.58   
   207. D(H  39,C  36,C  35,C  33)    123.78  0.000186    0.04    123.82   
   208. D(H  38,C  36,C  35,C  40)   -177.60  0.000097   -0.17   -177.77   
   209. D(H  38,C  36,C  35,C  33)      2.51  0.000041    0.12      2.63   
   210. D(H  37,C  36,C  35,C  40)     60.89  0.000093   -0.16     60.74   
   211. D(H  37,C  36,C  35,C  33)   -119.00  0.000038    0.13   -118.87   
   212. D(H  43,C  40,C  35,C  36)     59.44 -0.000067   -0.06     59.38   
   213. D(H  43,C  40,C  35,C  33)   -120.67 -0.000010   -0.33   -121.00   
   214. D(H  42,C  40,C  35,C  36)    -58.55 -0.000078   -0.07    -58.62   
   215. D(H  42,C  40,C  35,C  33)    121.34 -0.000021   -0.34    121.01   
   216. D(H  41,C  40,C  35,C  36)   -179.36  0.000095   -0.16   -179.51   
   217. D(H  41,C  40,C  35,C  33)      0.54  0.000152   -0.43      0.11   
    ----------------------------------------------------------------------------

         *************************************************************
         *                GEOMETRY OPTIMIZATION CYCLE  13            *
         *************************************************************
---------------------------------
CARTESIAN COORDINATES (ANGSTROEM)
---------------------------------
  C      5.093395    1.488747    1.174774
  C      3.931284    0.803563    0.509582
  C      2.755492    1.385611    0.158818
  C      2.395813    2.832128    0.368472
  C      1.691109    0.580833   -0.520992
  C      1.889188   -0.883670   -0.759230
  C      0.746871   -1.674424   -1.355463
  C     -0.199839   -2.156113   -0.272599
  C     -1.502308   -1.869797   -0.096271
  C     -2.242103   -2.488854    1.072097
  C     -2.311697   -0.979191   -1.018106
  C      3.067120   -1.433365   -0.409591
  C      4.143435   -0.650311    0.225353
  O      5.208795   -1.196815    0.520758
  O      0.658990    1.132878   -0.902589
  H      4.909775    2.547302    1.358572
  H      5.992728    1.394065    0.554838
  H      5.322637    1.002428    2.130595
  H      3.159963    3.376279    0.923586
  H      1.446258    2.912150    0.909692
  H      2.247594    3.332353   -0.596309
  H      1.170894   -2.546982   -1.869756
  H      0.229606   -1.061244   -2.096314
  H      0.273028   -2.825829    0.447814
  H     -1.628629   -3.237225    1.584912
  H     -3.171238   -2.970507    0.738596
  H     -2.532197   -1.732275    1.812697
  H     -1.784739   -0.854970   -1.969034
  H      3.283391   -2.486104   -0.575696
  H     -3.261378   -1.481418   -1.250368
  C     -2.633608    0.452643   -0.476957
  H     -2.850383    1.083443   -1.345885
  H     -1.717696    0.857254   -0.027775
  C     -3.760591    0.536316    0.521034
  H     -3.512446    0.225105    1.536464
  C     -5.022905    0.950124    0.310370
  C     -5.570352    1.427490   -1.014346
  H     -5.911005    2.470198   -0.937599
  H     -4.846110    1.367300   -1.830579
  H     -6.451252    0.835721   -1.300889
  C     -6.025662    0.974988    1.442954
  H     -5.586363    0.630018    2.384941
  H     -6.417450    1.990784    1.599230
  H     -6.894780    0.340854    1.215588

----------------------------
CARTESIAN COORDINATES (A.U.)
----------------------------
  NO LB      ZA    FRAG     MASS         X           Y           Z
   0 C     6.0000    0    12.011    9.625121    2.813324    2.220001
   1 C     6.0000    0    12.011    7.429050    1.518513    0.962970
   2 C     6.0000    0    12.011    5.207125    2.618425    0.300123
   3 C     6.0000    0    12.011    4.527430    5.351947    0.696310
   4 C     6.0000    0    12.011    3.195733    1.097616   -0.984531
   5 C     6.0000    0    12.011    3.570048   -1.669895   -1.434737
   6 C     6.0000    0    12.011    1.411382   -3.164203   -2.561454
   7 C     6.0000    0    12.011   -0.377641   -4.074464   -0.515137
   8 C     6.0000    0    12.011   -2.838951   -3.533404   -0.181926
   9 C     6.0000    0    12.011   -4.236960   -4.703252    2.025969
  10 C     6.0000    0    12.011   -4.368474   -1.850404   -1.923942
  11 C     6.0000    0    12.011    5.796016   -2.708667   -0.774015
  12 C     6.0000    0    12.011    7.829958   -1.228910    0.425855
  13 O     8.0000    0    15.999    9.843195   -2.261653    0.984090
  14 O     8.0000    0    15.999    1.245310    2.140829   -1.705646
  15 H     1.0000    0     1.008    9.278131    4.813704    2.567330
  16 H     1.0000    0     1.008   11.324616    2.634401    1.048492
  17 H     1.0000    0     1.008   10.058326    1.894315    4.026241
  18 H     1.0000    0     1.008    5.971464    6.380243    1.745324
  19 H     1.0000    0     1.008    2.733031    5.503166    1.719068
  20 H     1.0000    0     1.008    4.247337    6.297235   -1.126861
  21 H     1.0000    0     1.008    2.212670   -4.813099   -3.533328
  22 H     1.0000    0     1.008    0.433892   -2.005461   -3.961460
  23 H     1.0000    0     1.008    0.515949   -5.340043    0.846246
  24 H     1.0000    0     1.008   -3.077663   -6.117469    2.995049
  25 H     1.0000    0     1.008   -5.992772   -5.613445    1.395745
  26 H     1.0000    0     1.008   -4.785160   -3.273525    3.425501
  27 H     1.0000    0     1.008   -3.372668   -1.615659   -3.720936
  28 H     1.0000    0     1.008    6.204709   -4.698055   -1.087908
  29 H     1.0000    0     1.008   -6.163111   -2.799474   -2.362853
  30 C     6.0000    0    12.011   -4.976798    0.855372   -0.901319
  31 H     1.0000    0     1.008   -5.386442    2.047411   -2.543355
  32 H     1.0000    0     1.008   -3.245974    1.619975   -0.052487
  33 C     6.0000    0    12.011   -7.106488    1.013490    0.984612
  34 H     1.0000    0     1.008   -6.637561    0.425386    2.903497
  35 C     6.0000    0    12.011   -9.491915    1.795475    0.586515
  36 C     6.0000    0    12.011  -10.526440    2.697565   -1.916836
  37 H     1.0000    0     1.008  -11.170180    4.667997   -1.771806
  38 H     1.0000    0     1.008   -9.157820    2.583823   -3.459293
  39 H     1.0000    0     1.008  -12.191099    1.579285   -2.458324
  40 C     6.0000    0    12.011  -11.386851    1.842460    2.726789
  41 H     1.0000    0     1.008  -10.556696    1.190561    4.506886
  42 H     1.0000    0     1.008  -12.127223    3.762037    3.022107
  43 H     1.0000    0     1.008  -13.029246    0.644121    2.297129

--------------------------------
INTERNAL COORDINATES (ANGSTROEM)
--------------------------------
 C      0   0   0     0.000000000000     0.00000000     0.00000000
 C      1   0   0     1.504147760766     0.00000000     0.00000000
 C      2   1   0     1.358050723443   126.00835987     0.00000000
 C      3   2   1     1.505235999447   125.64633005     0.15036724
 C      3   2   1     1.497571030342   120.15095930   178.97706140
 C      5   3   2     1.496918389476   120.26165182     2.93721504
 C      6   5   3     1.511844161693   118.32664073   175.53055214
 C      7   6   5     1.516865556536   110.86272870   273.79956048
 C      8   7   6     1.345174415976   129.07188823   118.31538048
 C      9   8   7     1.515127356919   119.13615213   179.66477341
 C      9   8   7     1.515937812766   124.21539154     1.16771926
 C      6   5   3     1.346080959655   118.29291100   356.68457517
 C     12   6   5     1.474714418843   122.25398790     1.55747310
 O     13  12   6     1.233256555187   119.88858982   180.42085961
 O      5   3   2     1.231113276584   119.70872331   184.05277513
 H      1   2   3     1.089971101494   112.75670533   359.69605922
 H      1   2   3     1.096396975480   110.14181870   238.33256874
 H      1   2   3     1.096654949590   110.17822240   121.20349737
 H      4   3   2     1.090035415902   112.52892354   355.05508683
 H      4   3   2     1.095891219001   110.24300882   233.61553109
 H      4   3   2     1.096811905889   110.36841439   116.23973803
 H      7   6   5     1.098021103023   107.97348543   154.65093204
 H      7   6   5     1.091976983476   109.37653957    37.19236787
 H      8   7   6     1.091383273838   113.30817306   298.36057980
 H     10   9   8     1.095166229478   111.51690526   352.17534072
 H     10   9   8     1.098410042569   110.98090396   231.15117836
 H     10   9   8     1.097750024117   111.57266301   112.58695273
 H     11   9   8     1.094248757665   109.75650138    16.52624769
 H     12   6   5     1.087484738304   121.98348276   181.37198173
 H     11   9   8     1.099122960592   108.74636733   132.68945679
 C     11   9   8     1.564167206624   115.93129962   254.91303688
 H     31  11   9     1.095415881237   107.06330872   158.15925597
 H     31  11   9     1.097437844250   107.89882240    44.31828263
 C     31  11   9     1.507673526562   115.69939147   281.41972226
 H     34  31  11     1.090654319626   115.49166331    77.75143117
 C     34  31  11     1.345010585283   127.94729723   257.48904707
 C     36  34  31     1.510777848465   125.07381573   359.96795591
 H     37  36  34     1.099624036823   110.52871504   241.13144806
 H     37  36  34     1.092879867803   113.41247265     2.62787906
 H     37  36  34     1.099218507515   110.41762977   123.81533968
 C     36  34  31     1.512906447980   120.65407412   180.38532046
 H     41  36  34     1.095138118482   111.89291641     0.11053166
 H     41  36  34     1.099891618589   110.95515161   121.00700961
 H     41  36  34     1.099630542472   111.07532868   239.00251205

---------------------------
INTERNAL COORDINATES (A.U.)
---------------------------
 C      0   0   0     0.000000000000     0.00000000     0.00000000
 C      1   0   0     2.842427332798     0.00000000     0.00000000
 C      2   1   0     2.566343943281   126.00835987     0.00000000
 C      3   2   1     2.844483805873   125.64633005     0.15036724
 C      3   2   1     2.829999113440   120.15095930   178.97706140
 C      5   3   2     2.828765800940   120.26165182     2.93721504
 C      6   5   3     2.856971422768   118.32664073   175.53055214
 C      7   6   5     2.866460483831   110.86272870   273.79956048
 C      8   7   6     2.542011248551   129.07188823   118.31538048
 C      9   8   7     2.863175762590   119.13615213   179.66477341
 C      9   8   7     2.864707302184   124.21539154     1.16771926
 C      6   5   3     2.543724367833   118.29291100   356.68457517
 C     12   6   5     2.786806377357   122.25398790     1.55747310
 O     13  12   6     2.330517142167   119.88858982   180.42085961
 O      5   3   2     2.326466932578   119.70872331   184.05277513
 H      1   2   3     2.059746875713   112.75670533   359.69605922
 H      1   2   3     2.071890017718   110.14181870   238.33256874
 H      1   2   3     2.072377518133   110.17822240   121.20349737
 H      4   3   2     2.059868412329   112.52892354   355.05508683
 H      4   3   2     2.070934276480   110.24300882   233.61553109
 H      4   3   2     2.072674122554   110.36841439   116.23973803
 H      7   6   5     2.074959173980   107.97348543   154.65093204
 H      7   6   5     2.063537443316   109.37653957    37.19236787
 H      8   7   6     2.062415494696   113.30817306   298.36057980
 H     10   9   8     2.069564244833   111.51690526   352.17534072
 H     10   9   8     2.075694163203   110.98090396   231.15117836
 H     10   9   8     2.074446909087   111.57266301   112.58695273
 H     11   9   8     2.067830474371   109.75650138    16.52624769
 H     12   6   5     2.055048330213   121.98348276   181.37198173
 H     11   9   8     2.077041383023   108.74636733   132.68945679
 C     11   9   8     2.955847648179   115.93129962   254.91303688
 H     31  11   9     2.070036018286   107.06330872   158.15925597
 H     31  11   9     2.073856974634   107.89882240    44.31828263
 C     31  11   9     2.849090064566   115.69939147   281.41972226
 H     34  31  11     2.061037970871   115.49166331    77.75143117
 C     34  31  11     2.541701653411   127.94729723   257.48904707
 C     36  34  31     2.854956382793   125.07381573   359.96795591
 H     37  36  34     2.077988279873   110.52871504   241.13144806
 H     37  36  34     2.065243647423   113.41247265     2.62787906
 H     37  36  34     2.077221940540   110.41762977   123.81533968
 C     36  34  31     2.858978852925   120.65407412   180.38532046
 H     41  36  34     2.069511122749   111.89291641     0.11053166
 H     41  36  34     2.078493936129   110.95515161   121.00700961
 H     41  36  34     2.078000573767   111.07532868   239.00251205


           ************************************************************
           *        Program running with 4 parallel MPI-processes     *
           *              working on a common directory               *
           ************************************************************
------------------------------------------------------------------------------
                   ___                                                        
                  /   \      - P O W E R E D   B Y -                         
                 /     \                                                     
                 |  |  |   _    _      __       _____    __    __             
                 |  |  |  | |  | |    /  \     |  _  \  |  |  /  |          
                  \  \/   | |  | |   /    \    | | | |  |  | /  /          
                 / \  \   | |__| |  /  /\  \   | |_| |  |  |/  /          
                |  |  |   |  __  | /  /__\  \  |    /   |      \           
                |  |  |   | |  | | |   __   |  |    \   |  |\   \          
                \     /   | |  | | |  |  |  |  | |\  \  |  | \   \       
                 \___/    |_|  |_| |__|  |__|  |_| \__\ |__|  \__/        
                                                                              
                      - O R C A' S   B I G   F R I E N D -                    
                                      &                                       
                       - I N T E G R A L  F E E D E R -                       
                                                                              
 v1 FN, 2020, v2 2021                                                         
------------------------------------------------------------------------------


Reading SHARK input file PQ2_0e_0H_B3LYP_631Gd_opt.SHARKINP.tmp ... ok
----------------------
SHARK INTEGRAL PACKAGE
----------------------

Number of atoms                             ...     44
Number of basis functions                   ...    328
Number of shells                            ...    168
Maximum angular momentum                    ...      2
Integral batch strategy                     ... SHARK/LIBINT Hybrid
RI-J (if used) integral strategy            ... SPLIT-RIJ (Revised 2003 algorithm where possible)
Printlevel                                  ...      1
Contraction scheme used                     ... SEGMENTED contraction
Coulomb Range Separation                    ... NOT USED
Exchange Range Separation                   ... NOT USED
Finite Nucleus Model                        ... NOT USED
Auxiliary Coulomb fitting basis             ... AVAILABLE
   # of basis functions in Aux-J            ...   1244
   # of shells in Aux-J                     ...    420
   Maximum angular momentum in Aux-J        ...      4
Auxiliary J/K fitting basis                 ... NOT available
Auxiliary Correlation fitting basis         ... NOT available
Auxiliary 'external' fitting basis          ... NOT available
Integral threshold                          ...     2.500000e-11
Primitive cut-off                           ...     2.500000e-12
Primitive pair pre-selection threshold      ...     2.500000e-12

Calculating pre-screening integrals         ... done (  0.1 sec) Dimension = 168
Organizing shell pair data                  ... done (  0.1 sec)
Shell pair information
Total number of shell pairs                 ...     14196
Shell pairs after pre-screening             ...      9625
Total number of primitive shell pairs       ...     79098
Primitive shell pairs kept                  ...     30006
          la=0 lb=0:   3797 shell pairs
          la=1 lb=0:   3180 shell pairs
          la=1 lb=1:    678 shell pairs
          la=2 lb=0:   1280 shell pairs
          la=2 lb=1:    571 shell pairs
          la=2 lb=2:    119 shell pairs

Calculating one electron integrals          ... done (  0.0 sec)
Calculating RI/J V-Matrix + Cholesky decomp.... done (  0.1 sec)
Calculating Nuclear repulsion               ... done (  0.0 sec) ENN=   1477.887888199727 Eh

SHARK setup successfully completed in   0.4 seconds

Maximum memory used throughout the entire GTOINT-calculation: 24.0 MB
[1717813459.965217] [eu-a2p-335:126528:0]          mpool.c:38   UCX  WARN  object 0x2cd1b80 was not returned to mpool ucp_requests
[1717813459.965245] [eu-a2p-335:126528:0]          mpool.c:38   UCX  WARN  object 0x2cd1d40 was not returned to mpool ucp_requests
[1717813459.965250] [eu-a2p-335:126528:0]          mpool.c:38   UCX  WARN  object 0x2cd1f00 was not returned to mpool ucp_requests
[1717813459.965253] [eu-a2p-335:126528:0]          mpool.c:38   UCX  WARN  object 0x2cd20c0 was not returned to mpool ucp_requests
[1717813459.965256] [eu-a2p-335:126528:0]          mpool.c:38   UCX  WARN  object 0x2cd2280 was not returned to mpool ucp_requests
[1717813459.965259] [eu-a2p-335:126528:0]          mpool.c:38   UCX  WARN  object 0x2cd2440 was not returned to mpool ucp_requests
[1717813459.965262] [eu-a2p-335:126528:0]          mpool.c:38   UCX  WARN  object 0x2cd27c0 was not returned to mpool ucp_requests
[1717813459.965265] [eu-a2p-335:126528:0]          mpool.c:38   UCX  WARN  object 0x2cd2b40 was not returned to mpool ucp_requests
[1717813459.965268] [eu-a2p-335:126528:0]          mpool.c:38   UCX  WARN  object 0x2cd2d00 was not returned to mpool ucp_requests
[1717813459.980604] [eu-a2p-335:126530:0]          mpool.c:38   UCX  WARN  object 0x3dc7f40 was not returned to mpool ucp_requests
[1717813459.980633] [eu-a2p-335:126530:0]          mpool.c:38   UCX  WARN  object 0x3dc8100 was not returned to mpool ucp_requests
[1717813459.980637] [eu-a2p-335:126530:0]          mpool.c:38   UCX  WARN  object 0x3dc82c0 was not returned to mpool ucp_requests
[1717813459.980640] [eu-a2p-335:126530:0]          mpool.c:38   UCX  WARN  object 0x3dc8480 was not returned to mpool ucp_requests
[1717813459.980643] [eu-a2p-335:126530:0]          mpool.c:38   UCX  WARN  object 0x3dc8640 was not returned to mpool ucp_requests
[1717813459.980645] [eu-a2p-335:126530:0]          mpool.c:38   UCX  WARN  object 0x3dc8800 was not returned to mpool ucp_requests
[1717813459.980648] [eu-a2p-335:126530:0]          mpool.c:38   UCX  WARN  object 0x3dc89c0 was not returned to mpool ucp_requests
[1717813459.980651] [eu-a2p-335:126530:0]          mpool.c:38   UCX  WARN  object 0x3dc8b80 was not returned to mpool ucp_requests
[1717813459.980653] [eu-a2p-335:126530:0]          mpool.c:38   UCX  WARN  object 0x3dc8d40 was not returned to mpool ucp_requests
[1717813459.980656] [eu-a2p-335:126530:0]          mpool.c:38   UCX  WARN  object 0x3dc8f00 was not returned to mpool ucp_requests
[1717813459.980658] [eu-a2p-335:126530:0]          mpool.c:38   UCX  WARN  object 0x3dc90c0 was not returned to mpool ucp_requests
[1717813459.980661] [eu-a2p-335:126530:0]          mpool.c:38   UCX  WARN  object 0x3dc9280 was not returned to mpool ucp_requests
[1717813459.980664] [eu-a2p-335:126530:0]          mpool.c:38   UCX  WARN  object 0x3dc9440 was not returned to mpool ucp_requests
[1717813459.980666] [eu-a2p-335:126530:0]          mpool.c:38   UCX  WARN  object 0x3dc9600 was not returned to mpool ucp_requests
[1717813459.980669] [eu-a2p-335:126530:0]          mpool.c:38   UCX  WARN  object 0x3dc97c0 was not returned to mpool ucp_requests
[1717813459.980685] [eu-a2p-335:126530:0]          mpool.c:38   UCX  WARN  object 0x3dc9980 was not returned to mpool ucp_requests
[1717813459.980687] [eu-a2p-335:126530:0]          mpool.c:38   UCX  WARN  object 0x3dc9b40 was not returned to mpool ucp_requests
[1717813459.980690] [eu-a2p-335:126530:0]          mpool.c:38   UCX  WARN  object 0x3dc9d00 was not returned to mpool ucp_requests
[1717813459.980693] [eu-a2p-335:126530:0]          mpool.c:38   UCX  WARN  object 0x3dc9ec0 was not returned to mpool ucp_requests
[1717813459.983040] [eu-a2p-335:126529:0]          mpool.c:38   UCX  WARN  object 0x3f6cc80 was not returned to mpool ucp_requests
[1717813459.983059] [eu-a2p-335:126529:0]          mpool.c:38   UCX  WARN  object 0x3f6ce40 was not returned to mpool ucp_requests
[1717813459.983064] [eu-a2p-335:126529:0]          mpool.c:38   UCX  WARN  object 0x3f6d000 was not returned to mpool ucp_requests
[1717813459.983066] [eu-a2p-335:126529:0]          mpool.c:38   UCX  WARN  object 0x3f6d1c0 was not returned to mpool ucp_requests
[1717813459.983069] [eu-a2p-335:126529:0]          mpool.c:38   UCX  WARN  object 0x3f6d380 was not returned to mpool ucp_requests
[1717813459.983072] [eu-a2p-335:126529:0]          mpool.c:38   UCX  WARN  object 0x3f6d540 was not returned to mpool ucp_requests
[1717813459.983074] [eu-a2p-335:126529:0]          mpool.c:38   UCX  WARN  object 0x3f6d700 was not returned to mpool ucp_requests
[1717813459.983077] [eu-a2p-335:126529:0]          mpool.c:38   UCX  WARN  object 0x3f6d8c0 was not returned to mpool ucp_requests
[1717813459.983080] [eu-a2p-335:126529:0]          mpool.c:38   UCX  WARN  object 0x3f6da80 was not returned to mpool ucp_requests
[1717813459.983082] [eu-a2p-335:126529:0]          mpool.c:38   UCX  WARN  object 0x3f6dc40 was not returned to mpool ucp_requests
[1717813459.983085] [eu-a2p-335:126529:0]          mpool.c:38   UCX  WARN  object 0x3f6de00 was not returned to mpool ucp_requests
[1717813459.983087] [eu-a2p-335:126529:0]          mpool.c:38   UCX  WARN  object 0x3f6dfc0 was not returned to mpool ucp_requests
[1717813459.983090] [eu-a2p-335:126529:0]          mpool.c:38   UCX  WARN  object 0x3f6e180 was not returned to mpool ucp_requests
[1717813459.983092] [eu-a2p-335:126529:0]          mpool.c:38   UCX  WARN  object 0x3f6e340 was not returned to mpool ucp_requests
[1717813459.983095] [eu-a2p-335:126529:0]          mpool.c:38   UCX  WARN  object 0x3f6e500 was not returned to mpool ucp_requests
[1717813459.983097] [eu-a2p-335:126529:0]          mpool.c:38   UCX  WARN  object 0x3f6e6c0 was not returned to mpool ucp_requests
[1717813459.983100] [eu-a2p-335:126529:0]          mpool.c:38   UCX  WARN  object 0x3f6e880 was not returned to mpool ucp_requests
[1717813459.983102] [eu-a2p-335:126529:0]          mpool.c:38   UCX  WARN  object 0x3f6ea40 was not returned to mpool ucp_requests
[1717813459.983105] [eu-a2p-335:126529:0]          mpool.c:38   UCX  WARN  object 0x3f6ec00 was not returned to mpool ucp_requests


           ************************************************************
           *        Program running with 4 parallel MPI-processes     *
           *              working on a common directory               *
           ************************************************************

Diagonalization of the overlap matrix:
Smallest eigenvalue                        ... 4.744e-04
Time for diagonalization                   ...    0.019 sec
Threshold for overlap eigenvalues          ... 1.000e-08
Number of eigenvalues below threshold      ... 0
Time for construction of square roots      ...    0.013 sec
Total time needed                          ...    0.032 sec

-------------------
DFT GRID GENERATION
-------------------

General Integration Accuracy     IntAcc      ... 4.959
Radial Grid Type                 RadialGrid  ... OptM3 with GC (2021)
Angular Grid (max. ang.)         AngularGrid ... 6 (Lebedev-590)
Angular grid pruning method      GridPruning ... 4 (adaptive)
Weight generation scheme         WeightScheme... Becke
Basis function cutoff            BFCut       ... 1.0000e-11
Integration weight cutoff        WCut        ... 1.0000e-14
Angular grids for H and He will be reduced by one unit
Partially contracted basis set               ... off
Rotationally invariant grid construction     ... off

Total number of grid points                  ...   488750
Total number of batches                      ...     7663
Average number of points per batch           ...       63
Average number of grid points per atom       ...    11108
Time for grid setup =    7.748 sec

--------------------
COSX GRID GENERATION
--------------------

GRIDX 1
-------
General Integration Accuracy     IntAcc      ... 4.020
Radial Grid Type                 RadialGrid  ... OptM3 with GC (2021)
Angular Grid (max. ang.)         AngularGrid ... 2 (Lebedev-110)
Angular grid pruning method      GridPruning ... 4 (adaptive)
Weight generation scheme         WeightScheme... Becke
Basis function cutoff            BFCut       ... 1.0000e-11
Integration weight cutoff        WCut        ... 1.0000e-14
Angular grids for H and He will be reduced by one unit
Partially contracted basis set               ... on
Rotationally invariant grid construction     ... off

Total number of grid points                  ...    52827
Total number of batches                      ...      846
Average number of points per batch           ...       62
Average number of grid points per atom       ...     1201
UseSFitting                                  ... on

GRIDX 2
-------
General Integration Accuracy     IntAcc      ... 4.338
Radial Grid Type                 RadialGrid  ... OptM3 with GC (2021)
Angular Grid (max. ang.)         AngularGrid ... 3 (Lebedev-194)
Angular grid pruning method      GridPruning ... 4 (adaptive)
Weight generation scheme         WeightScheme... Becke
Basis function cutoff            BFCut       ... 1.0000e-11
Integration weight cutoff        WCut        ... 1.0000e-14
Angular grids for H and He will be reduced by one unit
Partially contracted basis set               ... on
Rotationally invariant grid construction     ... off

Total number of grid points                  ...   115119
Total number of batches                      ...     1822
Average number of points per batch           ...       63
Average number of grid points per atom       ...     2616
UseSFitting                                  ... on

GRIDX 3
-------
General Integration Accuracy     IntAcc      ... 4.871
Radial Grid Type                 RadialGrid  ... OptM3 with GC (2021)
Angular Grid (max. ang.)         AngularGrid ... 4 (Lebedev-302)
Angular grid pruning method      GridPruning ... 4 (adaptive)
Weight generation scheme         WeightScheme... Becke
Basis function cutoff            BFCut       ... 1.0000e-11
Integration weight cutoff        WCut        ... 1.0000e-14
Angular grids for H and He will be reduced by one unit
Partially contracted basis set               ... on
Rotationally invariant grid construction     ... off

Total number of grid points                  ...   220591
Total number of batches                      ...     3469
Average number of points per batch           ...       63
Average number of grid points per atom       ...     5013
UseSFitting                                  ... on

Time for X-Grid setup             =    3.677 sec


--------------------
CPCM SOLVATION MODEL
--------------------
CPCM parameters:
  Epsilon                                         ...      80.4000
  Refrac                                          ...       1.3300
  Rsolv                                           ...       1.3000
  Surface type                                    ... GAUSSIAN VDW
  Epsilon function type                           ...         CPCM
Radii:
 Radius for C  used is    3.8550 Bohr (=   2.0400 Ang.)
 Radius for O  used is    3.4469 Bohr (=   1.8240 Ang.)
 Radius for H  used is    2.4944 Bohr (=   1.3200 Ang.)
Calculating surface                               ...        done! (  0.0s)
GEPOL surface points                              ...         2370
GEPOL Volume                                      ...    2470.0307
GEPOL Surface-area                                ...    1284.0852
Calculating surface distance matrix               ...        done! (  0.0s)
Performing Cholesky decomposition & store         ...        done! (  0.2s)
Overall time for CPCM initialization              ...                 0.3s
--------------
SCF ITERATIONS
--------------
ITER       Energy         Delta-E        Max-DP      RMS-DP      [F,P]     Damp
               ***  Starting incremental Fock matrix formation  ***
  0   -850.2242312044   0.000000000000 0.00302995  0.00006266  0.0156507 0.7000
                      *** Initiating the SOSCF procedure ***
                      *** Re-Reading the Fockian *** 
                      *** Removing any level shift *** 
ITER      Energy       Delta-E        Grad      Rot      Max-DP    RMS-DP
  1   -850.22501059  -0.0007793875  0.000829  0.000829  0.009587  0.000198
               *** Restarting incremental Fock matrix formation ***
  2   -850.22713904  -0.0021284483  0.000539  0.001486  0.001974  0.000055
  3   -850.22719895  -0.0000599055  0.000398  0.001288  0.002478  0.000034
  4   -850.22718972   0.0000092266  0.000766  0.000927  0.001576  0.000022
  5   -850.22720461  -0.0000148931  0.000052  0.000147  0.000284  0.000005
  6   -850.22720442   0.0000001888  0.000061  0.000132  0.000164  0.000003
  7   -850.22720487  -0.0000004512  0.000014  0.000044  0.000069  0.000001
  8   -850.22720487   0.0000000017  0.000018  0.000027  0.000039  0.000001
                  ***Gradient check signals convergence***
              ***Rediagonalizing the Fockian in SOSCF/NRSCF***

               *****************************************************
               *                     SUCCESS                       *
               *           SCF CONVERGED AFTER   9 CYCLES          *
               *****************************************************

Old exchange energy                            =    -23.667035877 Eh
New exchange energy                            =    -23.667031834 Eh
Exchange energy change after final integration =      0.000004043 Eh
Total energy after final integration           =   -850.227200840 Eh
Final COS-X integration done in                =    23.836 sec
Total Energy       :         -850.22720084 Eh          -23135.85834 eV
  Last Energy change         ...   -9.7275e-09  Tolerance :   1.0000e-08
  Last MAX-Density change    ...    3.9968e-15  Tolerance :   1.0000e-07
             **** THE GBW FILE WAS UPDATED (PQ2_0e_0H_B3LYP_631Gd_opt.gbw) ****
             **** DENSITY PQ2_0e_0H_B3LYP_631Gd_opt.scfp WAS UPDATED ****
             **** ENERGY FILE WAS UPDATED (PQ2_0e_0H_B3LYP_631Gd_opt.en.tmp) ****
             **** THE GBW FILE WAS UPDATED (PQ2_0e_0H_B3LYP_631Gd_opt.gbw) ****
             **** DENSITY PQ2_0e_0H_B3LYP_631Gd_opt.scfp WAS UPDATED ****
Total SCF time: 0 days 0 hours 2 min 34 sec 

Maximum memory used throughout the entire SCF-calculation: 162.4 MB

-------------------------   --------------------
FINAL SINGLE POINT ENERGY      -850.227200839866
-------------------------   --------------------


           ************************************************************
           *        Program running with 4 parallel MPI-processes     *
           *              working on a common directory               *
           ************************************************************
------------------------------------------------------------------------------
                         ORCA SCF GRADIENT CALCULATION
------------------------------------------------------------------------------

 ... reading COSX grid (gridx3)
Gradient of the Kohn-Sham DFT energy:
Kohn-Sham wavefunction type      ... RKS
Hartree-Fock exchange scaling    ...    0.200
Number of operators              ...    1
Number of atoms                  ...   44
Basis set dimensions             ...  328
Integral neglect threshold       ... 2.5e-11
Integral primitive cutoff        ... 2.5e-12
SHARK Integral package           ... ON

Nuc. rep. gradient       (SHARK) ... done (  0.0 sec)
HCore & Overlap gradient (SHARK) ... done (  0.4 sec)
RI-J gradient            (SHARK) ... done (  1.8 sec)
COSX-gradient                    ... done ( 31.0 sec)
Exchange-correlation gradient    ... done

------------------
CARTESIAN GRADIENT
------------------

   1   C   :    0.000147817    0.000057568    0.000022719
   2   C   :    0.000470051   -0.000109745    0.000082331
   3   C   :   -0.000428027    0.000092182   -0.000158799
   4   C   :   -0.000277239   -0.000067513   -0.000107995
   5   C   :    0.000637306   -0.000251561    0.000568951
   6   C   :   -0.000554584    0.000182431   -0.000345160
   7   C   :    0.000181324    0.000289603   -0.000095053
   8   C   :   -0.000255640   -0.000093950   -0.000427994
   9   C   :    0.000431769    0.000398595   -0.000284568
  10   C   :   -0.000099830   -0.000178239    0.000238581
  11   C   :    0.000086168   -0.000599140   -0.000223855
  12   C   :    0.000556926   -0.000246870    0.000345210
  13   C   :   -0.000989286    0.000357274   -0.000117282
  14   O   :    0.000315453   -0.000174330    0.000000110
  15   O   :   -0.000817774    0.000171440   -0.000009818
  16   H   :   -0.000041411    0.000029464   -0.000081862
  17   H   :   -0.000042676   -0.000008536    0.000004137
  18   H   :   -0.000056325   -0.000038383   -0.000007585
  19   H   :    0.000099199   -0.000023352   -0.000042983
  20   H   :   -0.000014197   -0.000058780   -0.000032694
  21   H   :    0.000099269    0.000091541    0.000087825
  22   H   :    0.000073167   -0.000165219    0.000328419
  23   H   :   -0.000061285   -0.000158368    0.000099827
  24   H   :    0.000012101   -0.000190475   -0.000167626
  25   H   :    0.000008509    0.000086679   -0.000019454
  26   H   :   -0.000035777    0.000179788   -0.000052063
  27   H   :    0.000278980    0.000029136    0.000215278
  28   H   :   -0.000216878    0.000093666   -0.000012334
  29   H   :   -0.000087374    0.000023585   -0.000043429
  30   H   :    0.000021522   -0.000229168    0.000300291
  31   C   :   -0.000241105    0.000422656   -0.000179050
  32   H   :    0.000449911    0.000087437    0.000121771
  33   H   :    0.000370826   -0.000014178    0.000519249
  34   C   :    0.000250214   -0.000003632   -0.000437553
  35   H   :   -0.000197737    0.000030342   -0.000035554
  36   C   :    0.000211940    0.000030774   -0.000326427
  37   C   :   -0.000152972    0.000185877    0.000064342
  38   H   :    0.000154202    0.000017096    0.000020209
  39   H   :   -0.000107739   -0.000075987    0.000032413
  40   H   :   -0.000030249    0.000028986    0.000057690
  41   C   :   -0.000229926   -0.000316027    0.000232997
  42   H   :    0.000046858    0.000079925   -0.000083803
  43   H   :    0.000065720    0.000039821   -0.000029955
  44   H   :   -0.000006667    0.000038981    0.000002797

Difference to translation invariance:
           :    0.0000245350    0.0000413958    0.0000222494

Difference to rotation invariance:
           :   -0.0000162864    0.0004139433   -0.0003930563

Norm of the cartesian gradient     ...    0.0028218327
RMS gradient                       ...    0.0002456090
MAX gradient                       ...    0.0009892860

-------
TIMINGS
-------

Total SCF gradient time            ...       46.931 sec

One electron gradient       ....       0.410 sec  (  0.9%)
RI-J Coulomb gradient       ....       1.838 sec  (  3.9%)
COSX gradient               ....      31.043 sec  ( 66.1%)
XC gradient                 ....       9.239 sec  ( 19.7%)
CPCM gradient               ....       0.906 sec  (  1.9%)
   A-Matrix (El+Nuc)        ....       0.233 sec  (  0.5%)
   Potential                ....       0.673 sec  (  1.4%)

Maximum memory used throughout the entire SCFGRAD-calculation: 105.7 MB
------------------------------------------------------------------------------
                         ORCA GEOMETRY RELAXATION STEP
------------------------------------------------------------------------------

Reading the OPT-File                    .... done
Getting information on internals        .... done
Copying old internal coords+grads       .... done
Making the new internal coordinates     .... (new redundants).... done
Validating the new internal coordinates .... (new redundants).... done
Calculating the B-matrix                .... done
Calculating the G,G- and P matrices     .... done
Transforming gradient to internals      .... done
Projecting the internal gradient        .... done
Number of atoms                         ....  44
Number of internal coordinates          .... 217
Current Energy                          ....  -850.227200840 Eh
Current gradient norm                   ....     0.002821833 Eh/bohr
Maximum allowed component of the step   ....  0.300
Current trust radius                    ....  0.300
Updating the Hessian (BFGS)             .... done
Forming the augmented Hessian           .... done
Diagonalizing the augmented Hessian     .... done
Last element of RFO vector              ....  0.854980283
Lowest eigenvalues of augmented Hessian:
 -0.000514165  0.000542068  0.006097887  0.010142801  0.011194741
Length of the computed step             ....  0.606634460
Warning: the length of the step is outside the trust region - taking restricted step instead
The input lambda is                     ....    -0.000514
   iter:   1  x=   -0.000819  g=  910.542473 f(x)=     0.278005
   iter:   2  x=   -0.001130  g=  340.337148 f(x)=     0.105820
   iter:   3  x=   -0.001332  g=  161.133912 f(x)=     0.032475
   iter:   4  x=   -0.001386  g=  108.182079 f(x)=     0.005812
   iter:   5  x=   -0.001388  g=   98.134768 f(x)=     0.000276
   iter:   6  x=   -0.001388  g=   97.644469 f(x)=     0.000001
   iter:   7  x=   -0.001388  g=   97.643241 f(x)=     0.000000
   iter:   8  x=   -0.001388  g=   97.643241 f(x)=    -0.000000
The output lambda is                    ....    -0.001388 (8 iterations)
The final length of the internal step   ....  0.300000000
Converting the step to cartesian space:
 Initial RMS(Int)=    0.0203653270
Transforming coordinates:
 Iter   0:  RMS(Cart)=    0.1383350913 RMS(Int)=    0.0206237512
 Iter   1:  RMS(Cart)=    0.0084554761 RMS(Int)=    0.0036044344
 Iter   2:  RMS(Cart)=    0.0009998524 RMS(Int)=    0.0002164892
 Iter   3:  RMS(Cart)=    0.0001280623 RMS(Int)=    0.0000542818
 Iter   4:  RMS(Cart)=    0.0000169836 RMS(Int)=    0.0000043997
 Iter   5:  RMS(Cart)=    0.0000021182 RMS(Int)=    0.0000008645
 Iter   6:  RMS(Cart)=    0.0000002838 RMS(Int)=    0.0000000839
 Iter   7:  RMS(Cart)=    0.0000000353 RMS(Int)=    0.0000000137
done
Storing new coordinates                 .... done

                                .--------------------.
          ----------------------|Geometry convergence|-------------------------
          Item                value                   Tolerance       Converged
          ---------------------------------------------------------------------
          Energy change      -0.0001392253            0.0000002000      NO
          RMS gradient        0.0003612965            0.0000080000      NO
          MAX gradient        0.0016786379            0.0000300000      NO
          RMS step            0.0203653270            0.0001000000      NO
          MAX step            0.0844400380            0.0002000000      NO
          ........................................................
          Max(Bonds)      0.0009      Max(Angles)    0.33
          Max(Dihed)        4.84      Max(Improp)    0.00
          ---------------------------------------------------------------------

The optimization has not yet converged - more geometry cycles are needed


    ---------------------------------------------------------------------------
                         Redundant Internal Coordinates
                            (Angstroem and degrees)

        Definition                    Value    dE/dq     Step     New-Value
    ----------------------------------------------------------------------------
     1. B(C   1,C   0)                1.5041 -0.000005  0.0000    1.5042   
     2. B(C   2,C   1)                1.3581  0.000247 -0.0001    1.3579   
     3. B(C   3,C   2)                1.5052 -0.000046  0.0001    1.5053   
     4. B(C   4,C   2)                1.4976 -0.000413 -0.0001    1.4975   
     5. B(C   5,C   4)                1.4969 -0.000091  0.0001    1.4970   
     6. B(C   6,C   5)                1.5118 -0.000670  0.0003    1.5121   
     7. B(C   7,C   6)                1.5169 -0.000867  0.0002    1.5171   
     8. B(C   8,C   7)                1.3452 -0.000938  0.0001    1.3453   
     9. B(C   9,C   8)                1.5151  0.000172  0.0004    1.5156   
    10. B(C  10,C   8)                1.5159 -0.000370  0.0004    1.5163   
    11. B(C  11,C   5)                1.3461  0.000087  0.0000    1.3461   
    12. B(C  12,C  11)                1.4747 -0.000189  0.0001    1.4748   
    13. B(C  12,C   1)                1.4965  0.000058  0.0000    1.4965   
    14. B(O  13,C  12)                1.2333  0.000350 -0.0001    1.2332   
    15. B(O  14,C   4)                1.2311  0.000766 -0.0000    1.2311   
    16. B(H  15,C   0)                1.0900  0.000023 -0.0000    1.0900   
    17. B(H  16,C   0)                1.0964 -0.000038 -0.0001    1.0963   
    18. B(H  17,C   0)                1.0967 -0.000001  0.0001    1.0967   
    19. B(H  18,C   3)                1.0900  0.000035  0.0000    1.0901   
    20. B(H  19,C   3)                1.0959 -0.000007 -0.0002    1.0957   
    21. B(H  20,C   3)                1.0968 -0.000049  0.0002    1.0970   
    22. B(H  21,C   6)                1.0980  0.000006  0.0001    1.0981   
    23. B(H  22,C   6)                1.0920 -0.000128  0.0001    1.0921   
    24. B(H  23,C   7)                1.0914  0.000012  0.0000    1.0914   
    25. B(H  24,C   9)                1.0952 -0.000063  0.0001    1.0952   
    26. B(H  25,C   9)                1.0984 -0.000032  0.0000    1.0985   
    27. B(H  26,C   9)                1.0978  0.000090 -0.0004    1.0973   
    28. B(H  27,C  10)                1.0942 -0.000082  0.0004    1.0947   
    29. B(H  28,C  11)                1.0875 -0.000034  0.0000    1.0875   
    30. B(H  29,C  10)                1.0991  0.000023 -0.0001    1.0990   
    31. B(C  30,C  10)                1.5642  0.000341 -0.0006    1.5636   
    32. B(H  31,C  30)                1.0954 -0.000135  0.0004    1.0959   
    33. B(H  32,C  30)                1.0974  0.000515 -0.0009    1.0966   
    34. B(C  33,C  30)                1.5077 -0.000340  0.0006    1.5083   
    35. B(H  34,C  33)                1.0907 -0.000088 -0.0001    1.0906   
    36. B(C  35,C  33)                1.3450  0.000064  0.0000    1.3450   
    37. B(C  36,C  35)                1.5108 -0.000049 -0.0000    1.5107   
    38. B(H  37,C  36)                1.0996 -0.000032  0.0000    1.0996   
    39. B(H  38,C  36)                1.0929 -0.000090  0.0000    1.0929   
    40. B(H  39,C  36)                1.0992 -0.000004  0.0001    1.0993   
    41. B(C  40,C  35)                1.5129  0.000168  0.0000    1.5129   
    42. B(H  41,C  40)                1.0951 -0.000080 -0.0000    1.0951   
    43. B(H  42,C  40)                1.0999  0.000007  0.0000    1.0999   
    44. B(H  43,C  40)                1.0996 -0.000015  0.0000    1.0996   
    45. A(H  15,C   0,H  17)          108.60  0.000090    0.00    108.60   
    46. A(H  15,C   0,H  16)          108.51  0.000027    0.01    108.52   
    47. A(C   1,C   0,H  15)          112.76 -0.000080   -0.01    112.74   
    48. A(H  16,C   0,H  17)          106.44  0.000050    0.01    106.45   
    49. A(C   1,C   0,H  17)          110.18 -0.000068   -0.03    110.14   
    50. A(C   1,C   0,H  16)          110.14 -0.000008    0.03    110.17   
    51. A(C   0,C   1,C   2)          126.01 -0.000009    0.01    126.02   
    52. A(C   2,C   1,C  12)          119.34 -0.000130   -0.00    119.34   
    53. A(C   0,C   1,C  12)          114.65  0.000139   -0.01    114.64   
    54. A(C   1,C   2,C   3)          125.65  0.000160    0.00    125.65   
    55. A(C   1,C   2,C   4)          120.15 -0.000152    0.00    120.16   
    56. A(C   3,C   2,C   4)          114.19 -0.000008   -0.00    114.19   
    57. A(H  18,C   3,H  19)          108.63  0.000103    0.03    108.66   
    58. A(C   2,C   3,H  18)          112.53 -0.000133   -0.00    112.53   
    59. A(C   2,C   3,H  20)          110.37  0.000168   -0.03    110.34   
    60. A(H  18,C   3,H  20)          108.36 -0.000081   -0.04    108.32   
    61. A(H  19,C   3,H  20)          106.50  0.000010    0.01    106.51   
    62. A(C   2,C   3,H  19)          110.24 -0.000060    0.04    110.28   
    63. A(C   2,C   4,C   5)          120.26  0.000186    0.03    120.29   
    64. A(C   2,C   4,O  14)          119.71  0.000057   -0.05    119.66   
    65. A(C   5,C   4,O  14)          120.02 -0.000242   -0.01    120.01   
    66. A(C   4,C   5,C  11)          118.29  0.000187   -0.02    118.27   
    67. A(C   4,C   5,C   6)          118.33 -0.001286    0.07    118.40   
    68. A(C   6,C   5,C  11)          123.37  0.001097   -0.05    123.32   
    69. A(C   5,C   6,C   7)          110.86 -0.001139    0.08    110.94   
    70. A(C   7,C   6,H  21)          108.85  0.000387   -0.08    108.77   
    71. A(H  21,C   6,H  22)          108.14  0.000003    0.01    108.15   
    72. A(C   5,C   6,H  22)          109.38 -0.000126    0.08    109.46   
    73. A(C   5,C   6,H  21)          107.97  0.000909   -0.11    107.87   
    74. A(C   7,C   6,H  22)          111.53  0.000029    0.01    111.54   
    75. A(C   8,C   7,H  23)          117.62  0.000903   -0.09    117.53   
    76. A(C   6,C   7,H  23)          113.31  0.000744   -0.00    113.30   
    77. A(C   6,C   7,C   8)          129.07 -0.001647    0.08    129.15   
    78. A(C   9,C   8,C  10)          116.63  0.001144   -0.02    116.61   
    79. A(C   7,C   8,C  10)          124.22 -0.001679    0.10    124.32   
    80. A(C   7,C   8,C   9)          119.14  0.000543   -0.08    119.06   
    81. A(H  25,C   9,H  26)          106.47  0.000116   -0.03    106.44   
    82. A(H  24,C   9,H  26)          107.64 -0.000106    0.05    107.70   
    83. A(C   8,C   9,H  26)          111.57 -0.000031    0.06    111.63   
    84. A(H  24,C   9,H  25)          108.44  0.000139   -0.02    108.43   
    85. A(C   8,C   9,H  25)          110.98 -0.000054   -0.05    110.93   
    86. A(C   8,C   9,H  24)          111.52 -0.000053   -0.02    111.50   
    87. A(H  29,C  10,C  30)          108.27  0.000565   -0.09    108.18   
    88. A(H  27,C  10,C  30)          107.21 -0.000099   -0.20    107.01   
    89. A(C   8,C  10,C  30)          115.93 -0.000752    0.29    116.22   
    90. A(H  27,C  10,H  29)          106.52 -0.000049    0.02    106.54   
    91. A(C   8,C  10,H  29)          108.75  0.000236   -0.07    108.67   
    92. A(C   8,C  10,H  27)          109.76  0.000148    0.04    109.80   
    93. A(C  12,C  11,H  28)          115.76  0.000309   -0.00    115.76   
    94. A(C   5,C  11,H  28)          121.98  0.000117   -0.01    121.97   
    95. A(C   5,C  11,C  12)          122.25 -0.000426    0.01    122.26   
    96. A(C  11,C  12,O  13)          119.89 -0.000219   -0.00    119.89   
    97. A(C   1,C  12,O  13)          120.50 -0.000122   -0.01    120.49   
    98. A(C   1,C  12,C  11)          119.61  0.000342    0.00    119.62   
    99. A(H  32,C  30,C  33)          109.42  0.000069   -0.09    109.32   
   100. A(H  31,C  30,C  33)          110.19 -0.000050   -0.04    110.16   
   101. A(C  10,C  30,C  33)          115.70  0.000023    0.33    116.03   
   102. A(H  31,C  30,H  32)          106.11 -0.000019    0.09    106.21   
   103. A(C  10,C  30,H  32)          107.90 -0.000201   -0.02    107.88   
   104. A(C  10,C  30,H  31)          107.06  0.000173   -0.28    106.78   
   105. A(H  34,C  33,C  35)          116.56 -0.000397    0.00    116.56   
   106. A(C  30,C  33,C  35)          127.95  0.000421   -0.11    127.84   
   107. A(C  30,C  33,H  34)          115.49 -0.000023    0.11    115.60   
   108. A(C  36,C  35,C  40)          114.27 -0.000177    0.05    114.33   
   109. A(C  33,C  35,C  40)          120.65 -0.000366    0.05    120.71   
   110. A(C  33,C  35,C  36)          125.07  0.000542   -0.11    124.97   
   111. A(H  38,C  36,H  39)          107.86 -0.000008   -0.02    107.84   
   112. A(H  37,C  36,H  39)          106.29  0.000071   -0.00    106.28   
   113. A(C  35,C  36,H  39)          110.42 -0.000030    0.03    110.44   
   114. A(H  37,C  36,H  38)          108.04  0.000005    0.05    108.09   
   115. A(C  35,C  36,H  38)          113.41  0.000051   -0.05    113.36   
   116. A(C  35,C  36,H  37)          110.53 -0.000085    0.00    110.53   
   117. A(H  42,C  40,H  43)          106.29  0.000032   -0.00    106.28   
   118. A(H  41,C  40,H  43)          108.25  0.000063    0.00    108.26   
   119. A(C  35,C  40,H  43)          111.08  0.000076    0.01    111.08   
   120. A(H  41,C  40,H  42)          108.16  0.000039    0.02    108.17   
   121. A(C  35,C  40,H  42)          110.96 -0.000115   -0.00    110.95   
   122. A(C  35,C  40,H  41)          111.89 -0.000086   -0.02    111.87   
   123. D(C   2,C   1,C   0,H  17)    121.20 -0.000039   -0.24    120.97   
   124. D(C   2,C   1,C   0,H  15)     -0.30 -0.000050   -0.21     -0.51   
   125. D(C  12,C   1,C   0,H  17)    -59.05 -0.000010   -0.25    -59.30   
   126. D(C  12,C   1,C   0,H  15)    179.44 -0.000021   -0.22    179.22   
   127. D(C   2,C   1,C   0,H  16)   -121.67 -0.000023   -0.23   -121.90   
   128. D(C  12,C   1,C   0,H  16)     58.08  0.000005   -0.25     57.83   
   129. D(C   3,C   2,C   1,C   0)      0.15 -0.000075    0.09      0.24   
   130. D(C   4,C   2,C   1,C  12)     -0.76 -0.000081    0.05     -0.71   
   131. D(C   4,C   2,C   1,C   0)    178.98 -0.000050    0.03    179.01   
   132. D(C   3,C   2,C   1,C  12)   -179.59 -0.000105    0.11   -179.48   
   133. D(H  19,C   3,C   2,C   4)     54.73 -0.000009   -0.77     53.96   
   134. D(H  20,C   3,C   2,C   1)    116.24 -0.000066   -0.84    115.40   
   135. D(H  19,C   3,C   2,C   1)   -126.38  0.000012   -0.82   -127.21   
   136. D(H  18,C   3,C   2,C   4)    176.17 -0.000011   -0.71    175.46   
   137. D(H  18,C   3,C   2,C   1)     -4.94  0.000010   -0.76     -5.70   
   138. D(H  20,C   3,C   2,C   4)    -62.65 -0.000087   -0.78    -63.43   
   139. D(O  14,C   4,C   2,C   3)      3.01 -0.000111   -0.14      2.87   
   140. D(O  14,C   4,C   2,C   1)   -175.95 -0.000135   -0.09   -176.03   
   141. D(C   5,C   4,C   2,C   1)      2.94 -0.000048   -0.05      2.89   
   142. D(C   5,C   4,C   2,C   3)   -178.11 -0.000025   -0.10   -178.20   
   143. D(C  11,C   5,C   4,O  14)    175.57  0.000254    0.04    175.60   
   144. D(C  11,C   5,C   4,C   2)     -3.32  0.000164   -0.00     -3.32   
   145. D(C   6,C   5,C   4,C   2)    175.53  0.000036    0.03    175.56   
   146. D(C   6,C   5,C   4,O  14)     -5.59  0.000126    0.07     -5.52   
   147. D(H  22,C   6,C   5,C  11)   -144.02 -0.000269   -0.80   -144.83   
   148. D(H  22,C   6,C   5,C   4)     37.19 -0.000121   -0.84     36.36   
   149. D(H  21,C   6,C   5,C  11)    -26.57  0.000179   -0.80    -27.37   
   150. D(H  21,C   6,C   5,C   4)    154.65  0.000326   -0.84    153.81   
   151. D(C   7,C   6,C   5,C  11)     92.58  0.000546   -0.93     91.65   
   152. D(C   7,C   6,C   5,C   4)    -86.20  0.000694   -0.96    -87.16   
   153. D(C   8,C   7,C   6,C   5)    118.32 -0.001475    1.51    119.83   
   154. D(H  23,C   7,C   6,H  22)    176.22  0.000050    0.84    177.06   
   155. D(H  23,C   7,C   6,H  21)     56.98 -0.000220    0.87     57.86   
   156. D(H  23,C   7,C   6,C   5)    -61.64 -0.000894    1.01    -60.63   
   157. D(C   8,C   7,C   6,H  22)     -3.83 -0.000531    1.34     -2.49   
   158. D(C   8,C   7,C   6,H  21)   -123.06 -0.000801    1.37   -121.69   
   159. D(C  10,C   8,C   7,H  23)   -178.88 -0.000500    0.62   -178.25   
   160. D(C  10,C   8,C   7,C   6)      1.17  0.000102    0.11      1.28   
   161. D(C   9,C   8,C   7,H  23)     -0.38 -0.000085   -0.14     -0.53   
   162. D(C   9,C   8,C   7,C   6)    179.66  0.000517   -0.66    179.01   
   163. D(H  26,C   9,C   8,C  10)    -68.80 -0.000069   -0.23    -69.04   
   164. D(H  26,C   9,C   8,C   7)    112.59 -0.000412    0.47    113.05   
   165. D(H  25,C   9,C   8,C  10)     49.76  0.000021   -0.26     49.50   
   166. D(H  25,C   9,C   8,C   7)   -128.85 -0.000321    0.44   -128.41   
   167. D(H  24,C   9,C   8,C  10)    170.79  0.000125   -0.33    170.46   
   168. D(H  24,C   9,C   8,C   7)     -7.82 -0.000218    0.37     -7.45   
   169. D(C  30,C  10,C   8,C   9)     76.38  0.000326    1.81     78.19   
   170. D(C  30,C  10,C   8,C   7)   -105.09  0.000725    1.07   -104.02   
   171. D(H  29,C  10,C   8,C   9)    -45.84 -0.000072    1.79    -44.05   
   172. D(H  29,C  10,C   8,C   7)    132.69  0.000326    1.05    133.74   
   173. D(H  27,C  10,C   8,C   9)   -162.01 -0.000230    1.79   -160.22   
   174. D(H  27,C  10,C   8,C   7)     16.53  0.000169    1.05     17.57   
   175. D(H  28,C  11,C   5,C   6)      2.59  0.000087   -0.04      2.54   
   176. D(H  28,C  11,C   5,C   4)   -178.63 -0.000077   -0.01   -178.64   
   177. D(C  12,C  11,C   5,C   6)   -177.23  0.000000    0.01   -177.22   
   178. D(C  12,C  11,C   5,C   4)      1.56 -0.000165    0.04      1.60   
   179. D(C   1,C  12,C  11,H  28)   -179.24 -0.000045    0.02   -179.23   
   180. D(C   1,C  12,C  11,C   5)      0.58  0.000037   -0.04      0.55   
   181. D(O  13,C  12,C   1,C   2)    179.16  0.000013    0.01    179.17   
   182. D(O  13,C  12,C   1,C   0)     -0.61 -0.000014    0.02     -0.59   
   183. D(C  11,C  12,C   1,C   2)     -1.01  0.000093   -0.01     -1.02   
   184. D(O  13,C  12,C  11,C   5)   -179.58  0.000117   -0.06   -179.64   
   185. D(C  11,C  12,C   1,C   0)    179.23  0.000066   -0.00    179.23   
   186. D(O  13,C  12,C  11,H  28)      0.60  0.000035   -0.01      0.59   
   187. D(C  33,C  30,C  10,H  29)     43.89 -0.000215    3.83     47.72   
   188. D(C  33,C  30,C  10,H  27)    158.46 -0.000044    3.70    162.15   
   189. D(C  33,C  30,C  10,C   8)    -78.58 -0.000442    3.80    -74.78   
   190. D(H  32,C  30,C  10,H  29)    166.79 -0.000266    3.91    170.70   
   191. D(H  32,C  30,C  10,H  27)    -78.64 -0.000094    3.78    -74.86   
   192. D(H  32,C  30,C  10,C   8)     44.32 -0.000493    3.88     48.20   
   193. D(H  31,C  30,C  10,H  29)    -79.37 -0.000299    3.87    -75.50   
   194. D(H  31,C  30,C  10,H  27)     35.20 -0.000128    3.74     38.93   
   195. D(H  31,C  30,C  10,C   8)    158.16 -0.000527    3.84    162.00   
   196. D(C  35,C  33,C  30,H  32)    135.40 -0.000077    4.55    139.94   
   197. D(C  35,C  33,C  30,H  31)     19.09 -0.000066    4.51     23.60   
   198. D(C  35,C  33,C  30,C  10)   -102.51 -0.000272    4.68    -97.83   
   199. D(H  34,C  33,C  30,H  32)    -44.34 -0.000021    4.71    -39.64   
   200. D(H  34,C  33,C  30,H  31)   -160.65 -0.000009    4.67   -155.98   
   201. D(H  34,C  33,C  30,C  10)     77.75 -0.000215    4.84     82.59   
   202. D(C  40,C  35,C  33,H  34)      0.12 -0.000063   -0.08      0.04   
   203. D(C  40,C  35,C  33,C  30)   -179.61 -0.000007    0.09   -179.53   
   204. D(C  36,C  35,C  33,H  34)    179.70 -0.000115   -0.00    179.70   
   205. D(C  36,C  35,C  33,C  30)     -0.03 -0.000059    0.16      0.13   
   206. D(H  39,C  36,C  35,C  40)    -56.58  0.000067   -0.52    -57.10   
   207. D(H  39,C  36,C  35,C  33)    123.82  0.000118   -0.59    123.22   
   208. D(H  38,C  36,C  35,C  40)   -177.77  0.000064   -0.48   -178.24   
   209. D(H  38,C  36,C  35,C  33)      2.63  0.000114   -0.55      2.08   
   210. D(H  37,C  36,C  35,C  40)     60.74  0.000084   -0.51     60.23   
   211. D(H  37,C  36,C  35,C  33)   -118.87  0.000134   -0.58   -119.45   
   212. D(H  43,C  40,C  35,C  36)     59.38  0.000003    0.09     59.47   
   213. D(H  43,C  40,C  35,C  33)   -121.00 -0.000041    0.16   -120.84   
   214. D(H  42,C  40,C  35,C  36)    -58.62 -0.000013    0.09    -58.53   
   215. D(H  42,C  40,C  35,C  33)    121.01 -0.000057    0.16    121.16   
   216. D(H  41,C  40,C  35,C  36)   -179.51  0.000077    0.08   -179.43   
   217. D(H  41,C  40,C  35,C  33)      0.11  0.000033    0.15      0.26   
    ----------------------------------------------------------------------------

         *************************************************************
         *                GEOMETRY OPTIMIZATION CYCLE  14            *
         *************************************************************
---------------------------------
CARTESIAN COORDINATES (ANGSTROEM)
---------------------------------
  C      5.119884    1.439269    1.228989
  C      3.951471    0.781798    0.546970
  C      2.795521    1.391549    0.178242
  C      2.468357    2.847031    0.379655
  C      1.722138    0.611636   -0.516067
  C      1.888009   -0.857502   -0.750679
  C      0.736533   -1.622558   -1.363263
  C     -0.226181   -2.102047   -0.293276
  C     -1.532159   -1.819297   -0.137183
  C     -2.288959   -2.449283    1.014920
  C     -2.333572   -0.936956   -1.074433
  C      3.047486   -1.434685   -0.383889
  C      4.132777   -0.677057    0.266613
  O      5.179996   -1.248726    0.578489
  O      0.708951    1.188102   -0.911866
  H      4.960547    2.502891    1.406006
  H      6.026851    1.318825    0.624952
  H      5.319861    0.950755    2.190328
  H      3.231265    3.370710    0.955837
  H      1.506630    2.952466    0.893993
  H      2.360899    3.351250   -0.588652
  H      1.151252   -2.496652   -1.882666
  H      0.234421   -0.994340   -2.102047
  H      0.234719   -2.774383    0.432466
  H     -1.679073   -3.195161    1.535705
  H     -3.207250   -2.937311    0.661130
  H     -2.600407   -1.699058    1.752679
  H     -1.804057   -0.830086   -2.026542
  H      3.240789   -2.492505   -0.546030
  H     -3.285682   -1.437221   -1.300503
  C     -2.650242    0.506192   -0.562724
  H     -2.927613    1.099596   -1.441268
  H     -1.718053    0.940439   -0.182026
  C     -3.719469    0.613411    0.495620
  H     -3.391111    0.423432    1.518093
  C     -5.018106    0.921018    0.328270
  C     -5.671765    1.224835   -0.999415
  H     -6.089352    2.242100   -0.999824
  H     -4.989199    1.137891   -1.848492
  H     -6.517084    0.544586   -1.175802
  C     -5.953875    0.994094    1.514828
  H     -5.437316    0.777104    2.455789
  H     -6.409262    1.992024    1.595683
  H     -6.785938    0.283304    1.406778

----------------------------
CARTESIAN COORDINATES (A.U.)
----------------------------
  NO LB      ZA    FRAG     MASS         X           Y           Z
   0 C     6.0000    0    12.011    9.675179    2.719824    2.322453
   1 C     6.0000    0    12.011    7.467197    1.477384    1.033623
   2 C     6.0000    0    12.011    5.282770    2.629647    0.336828
   3 C     6.0000    0    12.011    4.664518    5.380108    0.717444
   4 C     6.0000    0    12.011    3.254370    1.155824   -0.975225
   5 C     6.0000    0    12.011    3.567820   -1.620444   -1.418578
   6 C     6.0000    0    12.011    1.391846   -3.066191   -2.576193
   7 C     6.0000    0    12.011   -0.427420   -3.972293   -0.554211
   8 C     6.0000    0    12.011   -2.895361   -3.437973   -0.259238
   9 C     6.0000    0    12.011   -4.325506   -4.628474    1.917922
  10 C     6.0000    0    12.011   -4.409812   -1.770590   -2.030384
  11 C     6.0000    0    12.011    5.758914   -2.711162   -0.725446
  12 C     6.0000    0    12.011    7.809816   -1.279452    0.503825
  13 O     8.0000    0    15.999    9.788774   -2.359751    1.093186
  14 O     8.0000    0    15.999    1.339723    2.245188   -1.723177
  15 H     1.0000    0     1.008    9.374076    4.729779    2.656967
  16 H     1.0000    0     1.008   11.389098    2.492219    1.180988
  17 H     1.0000    0     1.008   10.053081    1.796666    4.139120
  18 H     1.0000    0     1.008    6.106205    6.369720    1.806269
  19 H     1.0000    0     1.008    2.847119    5.579352    1.689401
  20 H     1.0000    0     1.008    4.461453    6.332944   -1.112392
  21 H     1.0000    0     1.008    2.175551   -4.717989   -3.557723
  22 H     1.0000    0     1.008    0.442991   -1.879030   -3.972293
  23 H     1.0000    0     1.008    0.443554   -5.242825    0.817242
  24 H     1.0000    0     1.008   -3.172988   -6.037980    2.902061
  25 H     1.0000    0     1.008   -6.060824   -5.550714    1.249354
  26 H     1.0000    0     1.008   -4.914056   -3.210754    3.312083
  27 H     1.0000    0     1.008   -3.409173   -1.568636   -3.829609
  28 H     1.0000    0     1.008    6.124204   -4.710152   -1.031847
  29 H     1.0000    0     1.008   -6.209040   -2.715953   -2.457595
  30 C     6.0000    0    12.011   -5.008232    0.956564   -1.063395
  31 H     1.0000    0     1.008   -5.532387    2.077935   -2.723601
  32 H     1.0000    0     1.008   -3.246650    1.777172   -0.343980
  33 C     6.0000    0    12.011   -7.028778    1.159179    0.936586
  34 H     1.0000    0     1.008   -6.408271    0.800171    2.868780
  35 C     6.0000    0    12.011   -9.482846    1.740472    0.620341
  36 C     6.0000    0    12.011  -10.718082    2.314602   -1.888620
  37 H     1.0000    0     1.008  -11.507208    4.236956   -1.889394
  38 H     1.0000    0     1.008   -9.428219    2.150303   -3.493143
  39 H     1.0000    0     1.008  -12.315504    1.029119   -2.221943
  40 C     6.0000    0    12.011  -11.251193    1.878566    2.862610
  41 H     1.0000    0     1.008  -10.275037    1.468513    4.640769
  42 H     1.0000    0     1.008  -12.111750    3.764380    3.015404
  43 H     1.0000    0     1.008  -12.823565    0.535367    2.658425

--------------------------------
INTERNAL COORDINATES (ANGSTROEM)
--------------------------------
 C      0   0   0     0.000000000000     0.00000000     0.00000000
 C      1   0   0     1.504197165357     0.00000000     0.00000000
 C      2   1   0     1.357930882280   126.02096402     0.00000000
 C      3   2   1     1.505333836306   125.65039072     0.24023516
 C      3   2   1     1.497491550209   120.14614711   179.01240945
 C      5   3   2     1.496971031323   120.28966931     2.89139230
 C      6   5   3     1.512106451357   118.40240206   175.55891064
 C      7   6   5     1.517102006242   110.94163098   272.83821319
 C      8   7   6     1.345322209258   129.15507407   119.82678994
 C      9   8   7     1.515575993508   119.05059867   179.01072401
 C      9   8   7     1.516319838549   124.30860257     1.27479417
 C      6   5   3     1.346128751461   118.26411727   356.68099949
 C     12   6   5     1.474791042883   122.26072402     1.60070025
 O     13  12   6     1.233183448444   119.88936486   180.35934881
 O      5   3   2     1.231064140091   119.67742793   183.96577204
 H      1   2   3     1.089961606662   112.74392117   359.49060936
 H      1   2   3     1.096337738549   110.16758628   238.10035339
 H      1   2   3     1.096726415229   110.14405443   120.96820373
 H      4   3   2     1.090070902113   112.52670675   354.29582773
 H      4   3   2     1.095708539582   110.27993513   232.79419567
 H      4   3   2     1.096997344441   110.34057432   115.40420127
 H      7   6   5     1.098094787815   107.86460720   153.81098059
 H      7   6   5     1.092051979827   109.45952689    36.35490952
 H      8   7   6     1.091405277399   113.30993795   299.37434585
 H     10   9   8     1.095222426020   111.49909958   352.54731131
 H     10   9   8     1.098452548804   110.93378571   231.58770907
 H     10   9   8     1.097326265521   111.63058606   113.05417604
 H     11   9   8     1.094677422499   109.80125041    17.57198030
 H     12   6   5     1.087492165398   121.97525525   181.36137595
 H     11   9   8     1.099038875729   108.67149040   133.73561778
 C     11   9   8     1.563586098152   116.22070441   255.97967883
 H     31  11   9     1.095856075330   106.77906398   161.99770356
 H     31  11   9     1.096575674321   107.87547334    48.20090083
 C     31  11   9     1.508255530828   116.02930957   285.21605507
 H     34  31  11     1.090578437923   115.59787695    82.58878307
 C     34  31  11     1.345022810445   127.83711114   262.16652341
 C     36  34  31     1.510735487611   124.96617417     0.12742231
 H     37  36  34     1.099640277145   110.52864284   240.55257178
 H     37  36  34     1.092879882479   113.36275140     2.07924822
 H     37  36  34     1.099279632616   110.44362257   123.22357852
 C     36  34  31     1.512918702363   120.70731459   180.47080058
 H     41  36  34     1.095137507767   111.87322883     0.26009150
 H     41  36  34     1.099899244120   110.95045768   121.16346993
 H     41  36  34     1.099648620053   111.08338966   239.15887536

---------------------------
INTERNAL COORDINATES (A.U.)
---------------------------
 C      0   0   0     0.000000000000     0.00000000     0.00000000
 C      1   0   0     2.842520693946     0.00000000     0.00000000
 C      2   1   0     2.566117476304   126.02096402     0.00000000
 C      3   2   1     2.844668690744   125.65039072     0.24023516
 C      3   2   1     2.829848917756   120.14614711   179.01240945
 C      5   3   2     2.828865279614   120.28966931     2.89139230
 C      6   5   3     2.857467078400   118.40240206   175.55891064
 C      7   6   5     2.866907309020   110.94163098   272.83821319
 C      8   7   6     2.542290537379   129.15507407   119.82678994
 C      9   8   7     2.864023562876   119.05059867   179.01072401
 C      9   8   7     2.865429226290   124.30860257     1.27479417
 C      6   5   3     2.543814681259   118.26411727   356.68099949
 C     12   6   5     2.786951175809   122.26072402     1.60070025
 O     13  12   6     2.330378990443   119.88936486   180.35934881
 O      5   3   2     2.326374078063   119.67742793   183.96577204
 H      1   2   3     2.059728933081   112.74392117   359.49060936
 H      1   2   3     2.071778076139   110.16758628   238.10035339
 H      1   2   3     2.072512568620   110.14405443   120.96820373
 H      4   3   2     2.059935471551   112.52670675   354.29582773
 H      4   3   2     2.070589062409   110.27993513   232.79419567
 H      4   3   2     2.073024550633   110.34057432   115.40420127
 H      7   6   5     2.075098418056   107.86460720   153.81098059
 H      7   6   5     2.063679165879   109.45952689    36.35490952
 H      8   7   6     2.062457075400   113.30993795   299.37434585
 H     10   9   8     2.069670440907   111.49909958   352.54731131
 H     10   9   8     2.075774488347   110.93378571   231.58770907
 H     10   9   8     2.073646121394   111.63058606   113.05417604
 H     11   9   8     2.068640533510   109.80125041    17.57198030
 H     12   6   5     2.055062365388   121.97525525   181.36137595
 H     11   9   8     2.076882485661   108.67149040   133.73561778
 C     11   9   8     2.954749512314   116.22070441   255.97967883
 H     31  11   9     2.070867864568   106.77906398   161.99770356
 H     31  11   9     2.072227709587   107.87547334    48.20090083
 C     31  11   9     2.850189893238   116.02930957   285.21605507
 H     34  31  11     2.060894575233   115.59787695    82.58878307
 C     34  31  11     2.541724755618   127.83711114   262.16652341
 C     36  34  31     2.854876332381   124.96617417     0.12742231
 H     37  36  34     2.078018969633   110.52864284   240.55257178
 H     37  36  34     2.065243675158   113.36275140     2.07924822
 H     37  36  34     2.077337450242   110.44362257   123.22357852
 C     36  34  31     2.859002010354   120.70731459   180.47080058
 H     41  36  34     2.069509968664   111.87322883     0.26009150
 H     41  36  34     2.078508346294   110.95045768   121.16346993
 H     41  36  34     2.078034735445   111.08338966   239.15887536


           ************************************************************
           *        Program running with 4 parallel MPI-processes     *
           *              working on a common directory               *
           ************************************************************
------------------------------------------------------------------------------
                   ___                                                        
                  /   \      - P O W E R E D   B Y -                         
                 /     \                                                     
                 |  |  |   _    _      __       _____    __    __             
                 |  |  |  | |  | |    /  \     |  _  \  |  |  /  |          
                  \  \/   | |  | |   /    \    | | | |  |  | /  /          
                 / \  \   | |__| |  /  /\  \   | |_| |  |  |/  /          
                |  |  |   |  __  | /  /__\  \  |    /   |      \           
                |  |  |   | |  | | |   __   |  |    \   |  |\   \          
                \     /   | |  | | |  |  |  |  | |\  \  |  | \   \       
                 \___/    |_|  |_| |__|  |__|  |_| \__\ |__|  \__/        
                                                                              
                      - O R C A' S   B I G   F R I E N D -                    
                                      &                                       
                       - I N T E G R A L  F E E D E R -                       
                                                                              
 v1 FN, 2020, v2 2021                                                         
------------------------------------------------------------------------------


Reading SHARK input file PQ2_0e_0H_B3LYP_631Gd_opt.SHARKINP.tmp ... ok
----------------------
SHARK INTEGRAL PACKAGE
----------------------

Number of atoms                             ...     44
Number of basis functions                   ...    328
Number of shells                            ...    168
Maximum angular momentum                    ...      2
Integral batch strategy                     ... SHARK/LIBINT Hybrid
RI-J (if used) integral strategy            ... SPLIT-RIJ (Revised 2003 algorithm where possible)
Printlevel                                  ...      1
Contraction scheme used                     ... SEGMENTED contraction
Coulomb Range Separation                    ... NOT USED
Exchange Range Separation                   ... NOT USED
Finite Nucleus Model                        ... NOT USED
Auxiliary Coulomb fitting basis             ... AVAILABLE
   # of basis functions in Aux-J            ...   1244
   # of shells in Aux-J                     ...    420
   Maximum angular momentum in Aux-J        ...      4
Auxiliary J/K fitting basis                 ... NOT available
Auxiliary Correlation fitting basis         ... NOT available
Auxiliary 'external' fitting basis          ... NOT available
Integral threshold                          ...     2.500000e-11
Primitive cut-off                           ...     2.500000e-12
Primitive pair pre-selection threshold      ...     2.500000e-12

Calculating pre-screening integrals         ... done (  0.1 sec) Dimension = 168
Organizing shell pair data                  ... done (  0.1 sec)
Shell pair information
Total number of shell pairs                 ...     14196
Shell pairs after pre-screening             ...      9632
Total number of primitive shell pairs       ...     79098
Primitive shell pairs kept                  ...     29968
          la=0 lb=0:   3796 shell pairs
          la=1 lb=0:   3182 shell pairs
          la=1 lb=1:    678 shell pairs
          la=2 lb=0:   1284 shell pairs
          la=2 lb=1:    573 shell pairs
          la=2 lb=2:    119 shell pairs

Calculating one electron integrals          ... done (  0.0 sec)
Calculating RI/J V-Matrix + Cholesky decomp.... done (  0.1 sec)
Calculating Nuclear repulsion               ... done (  0.0 sec) ENN=   1477.219684861824 Eh

SHARK setup successfully completed in   0.4 seconds

Maximum memory used throughout the entire GTOINT-calculation: 24.0 MB
[1717813663.257641] [eu-a2p-335:130444:0]          mpool.c:38   UCX  WARN  object 0x2f9ad40 was not returned to mpool ucp_requests
[1717813663.257667] [eu-a2p-335:130444:0]          mpool.c:38   UCX  WARN  object 0x2f9af00 was not returned to mpool ucp_requests
[1717813663.257681] [eu-a2p-335:130444:0]          mpool.c:38   UCX  WARN  object 0x2f9b0c0 was not returned to mpool ucp_requests
[1717813663.257685] [eu-a2p-335:130444:0]          mpool.c:38   UCX  WARN  object 0x2f9b280 was not returned to mpool ucp_requests
[1717813663.257688] [eu-a2p-335:130444:0]          mpool.c:38   UCX  WARN  object 0x2f9b440 was not returned to mpool ucp_requests
[1717813663.257691] [eu-a2p-335:130444:0]          mpool.c:38   UCX  WARN  object 0x2f9b600 was not returned to mpool ucp_requests
[1717813663.257694] [eu-a2p-335:130444:0]          mpool.c:38   UCX  WARN  object 0x2f9b7c0 was not returned to mpool ucp_requests
[1717813663.257697] [eu-a2p-335:130444:0]          mpool.c:38   UCX  WARN  object 0x2f9b980 was not returned to mpool ucp_requests
[1717813663.257700] [eu-a2p-335:130444:0]          mpool.c:38   UCX  WARN  object 0x2f9bb40 was not returned to mpool ucp_requests
[1717813663.257703] [eu-a2p-335:130444:0]          mpool.c:38   UCX  WARN  object 0x2f9bd00 was not returned to mpool ucp_requests
[1717813663.264891] [eu-a2p-335:130445:0]          mpool.c:38   UCX  WARN  object 0x3407e40 was not returned to mpool ucp_requests
[1717813663.264922] [eu-a2p-335:130445:0]          mpool.c:38   UCX  WARN  object 0x3408000 was not returned to mpool ucp_requests
[1717813663.264926] [eu-a2p-335:130445:0]          mpool.c:38   UCX  WARN  object 0x34081c0 was not returned to mpool ucp_requests
[1717813663.264928] [eu-a2p-335:130445:0]          mpool.c:38   UCX  WARN  object 0x3408380 was not returned to mpool ucp_requests
[1717813663.264931] [eu-a2p-335:130445:0]          mpool.c:38   UCX  WARN  object 0x3408540 was not returned to mpool ucp_requests
[1717813663.264933] [eu-a2p-335:130445:0]          mpool.c:38   UCX  WARN  object 0x3408700 was not returned to mpool ucp_requests
[1717813663.264935] [eu-a2p-335:130445:0]          mpool.c:38   UCX  WARN  object 0x34088c0 was not returned to mpool ucp_requests
[1717813663.264938] [eu-a2p-335:130445:0]          mpool.c:38   UCX  WARN  object 0x3408a80 was not returned to mpool ucp_requests
[1717813663.264940] [eu-a2p-335:130445:0]          mpool.c:38   UCX  WARN  object 0x3408c40 was not returned to mpool ucp_requests
[1717813663.264942] [eu-a2p-335:130445:0]          mpool.c:38   UCX  WARN  object 0x3408e00 was not returned to mpool ucp_requests
[1717813663.264945] [eu-a2p-335:130445:0]          mpool.c:38   UCX  WARN  object 0x3408fc0 was not returned to mpool ucp_requests
[1717813663.264947] [eu-a2p-335:130445:0]          mpool.c:38   UCX  WARN  object 0x3409180 was not returned to mpool ucp_requests
[1717813663.264949] [eu-a2p-335:130445:0]          mpool.c:38   UCX  WARN  object 0x3409340 was not returned to mpool ucp_requests
[1717813663.264951] [eu-a2p-335:130445:0]          mpool.c:38   UCX  WARN  object 0x3409500 was not returned to mpool ucp_requests
[1717813663.264954] [eu-a2p-335:130445:0]          mpool.c:38   UCX  WARN  object 0x34096c0 was not returned to mpool ucp_requests
[1717813663.264956] [eu-a2p-335:130445:0]          mpool.c:38   UCX  WARN  object 0x3409880 was not returned to mpool ucp_requests
[1717813663.264958] [eu-a2p-335:130445:0]          mpool.c:38   UCX  WARN  object 0x3409a40 was not returned to mpool ucp_requests
[1717813663.264961] [eu-a2p-335:130445:0]          mpool.c:38   UCX  WARN  object 0x3409c00 was not returned to mpool ucp_requests
[1717813663.264963] [eu-a2p-335:130445:0]          mpool.c:38   UCX  WARN  object 0x3409dc0 was not returned to mpool ucp_requests
[1717813663.264977] [eu-a2p-335:130446:0]          mpool.c:38   UCX  WARN  object 0x379efc0 was not returned to mpool ucp_requests
[1717813663.264999] [eu-a2p-335:130446:0]          mpool.c:38   UCX  WARN  object 0x379f180 was not returned to mpool ucp_requests
[1717813663.265003] [eu-a2p-335:130446:0]          mpool.c:38   UCX  WARN  object 0x379f340 was not returned to mpool ucp_requests
[1717813663.265006] [eu-a2p-335:130446:0]          mpool.c:38   UCX  WARN  object 0x379f500 was not returned to mpool ucp_requests
[1717813663.265008] [eu-a2p-335:130446:0]          mpool.c:38   UCX  WARN  object 0x379f6c0 was not returned to mpool ucp_requests
[1717813663.265010] [eu-a2p-335:130446:0]          mpool.c:38   UCX  WARN  object 0x379f880 was not returned to mpool ucp_requests
[1717813663.265013] [eu-a2p-335:130446:0]          mpool.c:38   UCX  WARN  object 0x379fa40 was not returned to mpool ucp_requests
[1717813663.265015] [eu-a2p-335:130446:0]          mpool.c:38   UCX  WARN  object 0x379fc00 was not returned to mpool ucp_requests
[1717813663.265017] [eu-a2p-335:130446:0]          mpool.c:38   UCX  WARN  object 0x379fdc0 was not returned to mpool ucp_requests
[1717813663.265019] [eu-a2p-335:130446:0]          mpool.c:38   UCX  WARN  object 0x379ff80 was not returned to mpool ucp_requests
[1717813663.265022] [eu-a2p-335:130446:0]          mpool.c:38   UCX  WARN  object 0x37a0140 was not returned to mpool ucp_requests
[1717813663.265024] [eu-a2p-335:130446:0]          mpool.c:38   UCX  WARN  object 0x37a0300 was not returned to mpool ucp_requests
[1717813663.265026] [eu-a2p-335:130446:0]          mpool.c:38   UCX  WARN  object 0x37a04c0 was not returned to mpool ucp_requests
[1717813663.265029] [eu-a2p-335:130446:0]          mpool.c:38   UCX  WARN  object 0x37a0680 was not returned to mpool ucp_requests
[1717813663.265031] [eu-a2p-335:130446:0]          mpool.c:38   UCX  WARN  object 0x37a0840 was not returned to mpool ucp_requests
[1717813663.265033] [eu-a2p-335:130446:0]          mpool.c:38   UCX  WARN  object 0x37a0a00 was not returned to mpool ucp_requests
[1717813663.265035] [eu-a2p-335:130446:0]          mpool.c:38   UCX  WARN  object 0x37a0bc0 was not returned to mpool ucp_requests
[1717813663.265038] [eu-a2p-335:130446:0]          mpool.c:38   UCX  WARN  object 0x37a0d80 was not returned to mpool ucp_requests
[1717813663.265040] [eu-a2p-335:130446:0]          mpool.c:38   UCX  WARN  object 0x37a0f40 was not returned to mpool ucp_requests


           ************************************************************
           *        Program running with 4 parallel MPI-processes     *
           *              working on a common directory               *
           ************************************************************

Diagonalization of the overlap matrix:
Smallest eigenvalue                        ... 4.748e-04
Time for diagonalization                   ...    0.018 sec
Threshold for overlap eigenvalues          ... 1.000e-08
Number of eigenvalues below threshold      ... 0
Time for construction of square roots      ...    0.012 sec
Total time needed                          ...    0.031 sec

-------------------
DFT GRID GENERATION
-------------------

General Integration Accuracy     IntAcc      ... 4.959
Radial Grid Type                 RadialGrid  ... OptM3 with GC (2021)
Angular Grid (max. ang.)         AngularGrid ... 6 (Lebedev-590)
Angular grid pruning method      GridPruning ... 4 (adaptive)
Weight generation scheme         WeightScheme... Becke
Basis function cutoff            BFCut       ... 1.0000e-11
Integration weight cutoff        WCut        ... 1.0000e-14
Angular grids for H and He will be reduced by one unit
Partially contracted basis set               ... off
Rotationally invariant grid construction     ... off

Total number of grid points                  ...   488718
Total number of batches                      ...     7661
Average number of points per batch           ...       63
Average number of grid points per atom       ...    11107
Time for grid setup =    7.752 sec

--------------------
COSX GRID GENERATION
--------------------

GRIDX 1
-------
General Integration Accuracy     IntAcc      ... 4.020
Radial Grid Type                 RadialGrid  ... OptM3 with GC (2021)
Angular Grid (max. ang.)         AngularGrid ... 2 (Lebedev-110)
Angular grid pruning method      GridPruning ... 4 (adaptive)
Weight generation scheme         WeightScheme... Becke
Basis function cutoff            BFCut       ... 1.0000e-11
Integration weight cutoff        WCut        ... 1.0000e-14
Angular grids for H and He will be reduced by one unit
Partially contracted basis set               ... on
Rotationally invariant grid construction     ... off

Total number of grid points                  ...    52840
Total number of batches                      ...      850
Average number of points per batch           ...       62
Average number of grid points per atom       ...     1201
UseSFitting                                  ... on

GRIDX 2
-------
General Integration Accuracy     IntAcc      ... 4.338
Radial Grid Type                 RadialGrid  ... OptM3 with GC (2021)
Angular Grid (max. ang.)         AngularGrid ... 3 (Lebedev-194)
Angular grid pruning method      GridPruning ... 4 (adaptive)
Weight generation scheme         WeightScheme... Becke
Basis function cutoff            BFCut       ... 1.0000e-11
Integration weight cutoff        WCut        ... 1.0000e-14
Angular grids for H and He will be reduced by one unit
Partially contracted basis set               ... on
Rotationally invariant grid construction     ... off

Total number of grid points                  ...   115035
Total number of batches                      ...     1820
Average number of points per batch           ...       63
Average number of grid points per atom       ...     2614
UseSFitting                                  ... on

GRIDX 3
-------
General Integration Accuracy     IntAcc      ... 4.871
Radial Grid Type                 RadialGrid  ... OptM3 with GC (2021)
Angular Grid (max. ang.)         AngularGrid ... 4 (Lebedev-302)
Angular grid pruning method      GridPruning ... 4 (adaptive)
Weight generation scheme         WeightScheme... Becke
Basis function cutoff            BFCut       ... 1.0000e-11
Integration weight cutoff        WCut        ... 1.0000e-14
Angular grids for H and He will be reduced by one unit
Partially contracted basis set               ... on
Rotationally invariant grid construction     ... off

Total number of grid points                  ...   220530
Total number of batches                      ...     3467
Average number of points per batch           ...       63
Average number of grid points per atom       ...     5012
UseSFitting                                  ... on

Time for X-Grid setup             =    3.653 sec


--------------------
CPCM SOLVATION MODEL
--------------------
CPCM parameters:
  Epsilon                                         ...      80.4000
  Refrac                                          ...       1.3300
  Rsolv                                           ...       1.3000
  Surface type                                    ... GAUSSIAN VDW
  Epsilon function type                           ...         CPCM
Radii:
 Radius for C  used is    3.8550 Bohr (=   2.0400 Ang.)
 Radius for O  used is    3.4469 Bohr (=   1.8240 Ang.)
 Radius for H  used is    2.4944 Bohr (=   1.3200 Ang.)
Calculating surface                               ...        done! (  0.0s)
GEPOL surface points                              ...         2369
GEPOL Volume                                      ...    2471.8673
GEPOL Surface-area                                ...    1288.7631
Calculating surface distance matrix               ...        done! (  0.0s)
Performing Cholesky decomposition & store         ...        done! (  0.2s)
Overall time for CPCM initialization              ...                 0.3s
--------------
SCF ITERATIONS
--------------
ITER       Energy         Delta-E        Max-DP      RMS-DP      [F,P]     Damp
               ***  Starting incremental Fock matrix formation  ***
  0   -850.2056870238   0.000000000000 0.00797809  0.00014809  0.0388386 0.7000
                      *** Initiating the SOSCF procedure ***
                      *** Re-Reading the Fockian *** 
                      *** Removing any level shift *** 
ITER      Energy       Delta-E        Grad      Rot      Max-DP    RMS-DP
  1   -850.21132545  -0.0056384227  0.002619  0.002619  0.026149  0.000486
               *** Restarting incremental Fock matrix formation ***
  2   -850.22698053  -0.0156550837  0.001687  0.005043  0.009321  0.000152
  3   -850.22750500  -0.0005244682  0.000307  0.001040  0.001755  0.000033
  4   -850.22751084  -0.0000058376  0.000401  0.000740  0.001417  0.000017
  5   -850.22751543  -0.0000045953  0.000243  0.000374  0.000750  0.000011
  6   -850.22751652  -0.0000010882  0.000084  0.000130  0.000429  0.000005
  7   -850.22751726  -0.0000007367  0.000040  0.000131  0.000149  0.000003
  8   -850.22751733  -0.0000000700  0.000030  0.000073  0.000076  0.000001
  9   -850.22751738  -0.0000000534  0.000010  0.000022  0.000042  0.000001
 10   -850.22751738  -0.0000000007  0.000003  0.000008  0.000014  0.000000
 11   -850.22751738  -0.0000000030  0.000003  0.000007  0.000009  0.000000
                  ***Gradient check signals convergence***
              ***Rediagonalizing the Fockian in SOSCF/NRSCF***

               *****************************************************
               *                     SUCCESS                       *
               *           SCF CONVERGED AFTER  12 CYCLES          *
               *****************************************************

Old exchange energy                            =    -23.666807650 Eh
New exchange energy                            =    -23.666806239 Eh
Exchange energy change after final integration =      0.000001411 Eh
Total energy after final integration           =   -850.227515964 Eh
Final COS-X integration done in                =    23.298 sec
Total Energy       :         -850.22751596 Eh          -23135.86691 eV
  Last Energy change         ...    8.4416e-09  Tolerance :   1.0000e-08
  Last MAX-Density change    ...    4.4409e-15  Tolerance :   1.0000e-07
             **** THE GBW FILE WAS UPDATED (PQ2_0e_0H_B3LYP_631Gd_opt.gbw) ****
             **** DENSITY PQ2_0e_0H_B3LYP_631Gd_opt.scfp WAS UPDATED ****
             **** ENERGY FILE WAS UPDATED (PQ2_0e_0H_B3LYP_631Gd_opt.en.tmp) ****
             **** THE GBW FILE WAS UPDATED (PQ2_0e_0H_B3LYP_631Gd_opt.gbw) ****
             **** DENSITY PQ2_0e_0H_B3LYP_631Gd_opt.scfp WAS UPDATED ****
Total SCF time: 0 days 0 hours 3 min 4 sec 

Maximum memory used throughout the entire SCF-calculation: 162.7 MB

-------------------------   --------------------
FINAL SINGLE POINT ENERGY      -850.227515963938
-------------------------   --------------------


           ************************************************************
           *        Program running with 4 parallel MPI-processes     *
           *              working on a common directory               *
           ************************************************************
------------------------------------------------------------------------------
                         ORCA SCF GRADIENT CALCULATION
------------------------------------------------------------------------------

 ... reading COSX grid (gridx3)
Gradient of the Kohn-Sham DFT energy:
Kohn-Sham wavefunction type      ... RKS
Hartree-Fock exchange scaling    ...    0.200
Number of operators              ...    1
Number of atoms                  ...   44
Basis set dimensions             ...  328
Integral neglect threshold       ... 2.5e-11
Integral primitive cutoff        ... 2.5e-12
SHARK Integral package           ... ON

Nuc. rep. gradient       (SHARK) ... done (  0.0 sec)
HCore & Overlap gradient (SHARK) ... done (  0.4 sec)
RI-J gradient            (SHARK) ... done (  1.9 sec)
COSX-gradient                    ... done ( 30.5 sec)
Exchange-correlation gradient    ... done

------------------
CARTESIAN GRADIENT
------------------

   1   C   :    0.000251363    0.000098344   -0.000034652
   2   C   :    0.000314036   -0.000052146    0.000144262
   3   C   :   -0.000375400    0.000042566   -0.000134948
   4   C   :   -0.000348927   -0.000092709   -0.000009191
   5   C   :    0.000684977   -0.000175772    0.000484681
   6   C   :   -0.000528153    0.000067975   -0.000325151
   7   C   :    0.000226913    0.000292982   -0.000209697
   8   C   :   -0.000152058   -0.000053946   -0.000402297
   9   C   :    0.000551421    0.000902357   -0.000090824
  10   C   :   -0.000158180   -0.000330844    0.000318643
  11   C   :    0.000040329   -0.000942600   -0.000339439
  12   C   :    0.000604569   -0.000277407    0.000363244
  13   C   :   -0.000896472    0.000358215   -0.000211017
  14   O   :    0.000291472   -0.000148082    0.000012066
  15   O   :   -0.000505461    0.000154990   -0.000024750
  16   H   :   -0.000043998    0.000020097   -0.000076427
  17   H   :   -0.000021854   -0.000009805    0.000020118
  18   H   :   -0.000094283   -0.000066000    0.000010232
  19   H   :    0.000097473   -0.000006025   -0.000072636
  20   H   :   -0.000005789   -0.000033124   -0.000055679
  21   H   :    0.000134766    0.000107669    0.000051432
  22   H   :    0.000137661   -0.000127129    0.000410251
  23   H   :   -0.000090521   -0.000210123    0.000012994
  24   H   :   -0.000115006   -0.000341840   -0.000190514
  25   H   :    0.000029384    0.000032207   -0.000045101
  26   H   :   -0.000098898    0.000196703   -0.000021781
  27   H   :    0.000516178   -0.000346717    0.000132017
  28   H   :   -0.000247446    0.000189011    0.000007109
  29   H   :   -0.000112447    0.000017415   -0.000031762
  30   H   :   -0.000017587   -0.000181955    0.000270833
  31   C   :   -0.000215675    0.000615970    0.000227028
  32   H   :    0.000464079    0.000004119    0.000129838
  33   H   :    0.000058558   -0.000108359    0.000376489
  34   C   :    0.000324542    0.000160599   -0.000494899
  35   H   :   -0.000464796    0.000295024   -0.000137689
  36   C   :    0.000326439   -0.000023899   -0.000439027
  37   C   :   -0.000190734    0.000182465    0.000066666
  38   H   :    0.000123154    0.000042158    0.000034445
  39   H   :   -0.000185922   -0.000086021    0.000065283
  40   H   :   -0.000058974    0.000027433    0.000011822
  41   C   :   -0.000237900   -0.000316061    0.000371720
  42   H   :    0.000068728    0.000080242   -0.000115848
  43   H   :    0.000029141    0.000048289   -0.000043040
  44   H   :   -0.000039514    0.000039236   -0.000005237

Difference to translation invariance:
           :    0.0000691875    0.0000454992    0.0000095678

Difference to rotation invariance:
           :    0.0000347581    0.0004206191   -0.0001405223

Norm of the cartesian gradient     ...    0.0031293510
RMS gradient                       ...    0.0002723750
MAX gradient                       ...    0.0009426001

-------
TIMINGS
-------

Total SCF gradient time            ...       46.776 sec

One electron gradient       ....       0.404 sec  (  0.9%)
RI-J Coulomb gradient       ....       1.862 sec  (  4.0%)
COSX gradient               ....      30.537 sec  ( 65.3%)
XC gradient                 ....       9.258 sec  ( 19.8%)
CPCM gradient               ....       0.898 sec  (  1.9%)
   A-Matrix (El+Nuc)        ....       0.232 sec  (  0.5%)
   Potential                ....       0.666 sec  (  1.4%)

Maximum memory used throughout the entire SCFGRAD-calculation: 103.9 MB
------------------------------------------------------------------------------
                         ORCA GEOMETRY RELAXATION STEP
------------------------------------------------------------------------------

Reading the OPT-File                    .... done
Getting information on internals        .... done
Copying old internal coords+grads       .... done
Making the new internal coordinates     .... (new redundants).... done
Validating the new internal coordinates .... (new redundants).... done
Calculating the B-matrix                .... done
Calculating the G,G- and P matrices     .... done
Transforming gradient to internals      .... done
Projecting the internal gradient        .... done
Number of atoms                         ....  44
Number of internal coordinates          .... 217
Current Energy                          ....  -850.227515964 Eh
Current gradient norm                   ....     0.003129351 Eh/bohr
Maximum allowed component of the step   ....  0.300
Current trust radius                    ....  0.300
Updating the Hessian (BFGS)             .... done
Forming the augmented Hessian           .... done
Diagonalizing the augmented Hessian     .... done
Last element of RFO vector              ....  0.818640849
Lowest eigenvalues of augmented Hessian:
 -0.001064562  0.000500388  0.002959198  0.009975110  0.011133929
Length of the computed step             ....  0.701535733
Warning: the length of the step is outside the trust region - taking restricted step instead
The input lambda is                     ....    -0.001065
   iter:   1  x=   -0.001721  g=  613.059322 f(x)=     0.402152
   iter:   2  x=   -0.002549  g=  203.690793 f(x)=     0.168777
   iter:   3  x=   -0.003285  g=   82.651651 f(x)=     0.060793
   iter:   4  x=   -0.003617  g=   46.059787 f(x)=     0.015305
   iter:   5  x=   -0.003661  g=   36.817453 f(x)=     0.001616
   iter:   6  x=   -0.003661  g=   35.796444 f(x)=     0.000023
   iter:   7  x=   -0.003661  g=   35.782078 f(x)=     0.000000
   iter:   8  x=   -0.003661  g=   35.782075 f(x)=     0.000000
The output lambda is                    ....    -0.003661 (8 iterations)
The final length of the internal step   ....  0.300000000
Converting the step to cartesian space:
 Initial RMS(Int)=    0.0203653270
Transforming coordinates:
 Iter   0:  RMS(Cart)=    0.1645888712 RMS(Int)=    0.6001127217
 Iter   1:  RMS(Cart)=    0.0077252458 RMS(Int)=    0.0028476066
 Iter   2:  RMS(Cart)=    0.0006302143 RMS(Int)=    0.0001140477
 Iter   3:  RMS(Cart)=    0.0000694382 RMS(Int)=    0.0000280026
 Iter   4:  RMS(Cart)=    0.0000065023 RMS(Int)=    0.0000015415
 Iter   5:  RMS(Cart)=    0.0000007088 RMS(Int)=    0.0000003045
 Iter   6:  RMS(Cart)=    0.0000000749 RMS(Int)=    0.0000000224
done
Storing new coordinates                 .... done

                                .--------------------.
          ----------------------|Geometry convergence|-------------------------
          Item                value                   Tolerance       Converged
          ---------------------------------------------------------------------
          Energy change      -0.0003151241            0.0000002000      NO
          RMS gradient        0.0002861004            0.0000080000      NO
          MAX gradient        0.0014192244            0.0000300000      NO
          RMS step            0.0203653270            0.0001000000      NO
          MAX step            0.0867509592            0.0002000000      NO
          ........................................................
          Max(Bonds)      0.0023      Max(Angles)    0.28
          Max(Dihed)        4.97      Max(Improp)    0.00
          ---------------------------------------------------------------------

The optimization has not yet converged - more geometry cycles are needed


    ---------------------------------------------------------------------------
                         Redundant Internal Coordinates
                            (Angstroem and degrees)

        Definition                    Value    dE/dq     Step     New-Value
    ----------------------------------------------------------------------------
     1. B(C   1,C   0)                1.5042  0.000048 -0.0000    1.5042   
     2. B(C   2,C   1)                1.3579  0.000150 -0.0005    1.3574   
     3. B(C   3,C   2)                1.5053 -0.000010  0.0001    1.5055   
     4. B(C   4,C   2)                1.4975 -0.000410  0.0010    1.4985   
     5. B(C   5,C   4)                1.4970 -0.000034  0.0002    1.4972   
     6. B(C   6,C   5)                1.5121 -0.000397  0.0006    1.5127   
     7. B(C   7,C   6)                1.5171 -0.000455  0.0004    1.5175   
     8. B(C   8,C   7)                1.3453 -0.000440  0.0001    1.3454   
     9. B(C   9,C   8)                1.5156  0.000338 -0.0001    1.5154   
    10. B(C  10,C   8)                1.5163  0.000159  0.0007    1.5170   
    11. B(C  11,C   5)                1.3461  0.000173 -0.0004    1.3458   
    12. B(C  12,C  11)                1.4748 -0.000163  0.0008    1.4756   
    13. B(C  12,C   1)                1.4966  0.000054  0.0003    1.4969   
    14. B(O  13,C  12)                1.2332  0.000319 -0.0006    1.2326   
    15. B(O  14,C   4)                1.2311  0.000497 -0.0005    1.2305   
    16. B(H  15,C   0)                1.0900  0.000014 -0.0000    1.0899   
    17. B(H  16,C   0)                1.0963 -0.000030  0.0000    1.0964   
    18. B(H  17,C   0)                1.0967  0.000022 -0.0000    1.0967   
    19. B(H  18,C   3)                1.0901  0.000025 -0.0000    1.0901   
    20. B(H  19,C   3)                1.0957 -0.000023 -0.0001    1.0956   
    21. B(H  20,C   3)                1.0970 -0.000010  0.0001    1.0971   
    22. B(H  21,C   6)                1.0981 -0.000041  0.0003    1.0984   
    23. B(H  22,C   6)                1.0921 -0.000088  0.0004    1.0924   
    24. B(H  23,C   7)                1.0914  0.000036 -0.0001    1.0913   
    25. B(H  24,C   9)                1.0952 -0.000028  0.0001    1.0953   
    26. B(H  25,C   9)                1.0985  0.000004  0.0002    1.0986   
    27. B(H  26,C   9)                1.0973 -0.000295 -0.0004    1.0969   
    28. B(H  27,C  10)                1.0947 -0.000108  0.0007    1.0954   
    29. B(H  28,C  11)                1.0875 -0.000032  0.0001    1.0876   
    30. B(H  29,C  10)                1.0990  0.000044 -0.0001    1.0990   
    31. B(C  30,C  10)                1.5636  0.000884 -0.0023    1.5612   
    32. B(H  31,C  30)                1.0959 -0.000219  0.0006    1.0965   
    33. B(H  32,C  30)                1.0966  0.000136 -0.0005    1.0961   
    34. B(C  33,C  30)                1.5083 -0.000234  0.0013    1.5095   
    35. B(H  34,C  33)                1.0906 -0.000322  0.0000    1.0906   
    36. B(C  35,C  33)                1.3450  0.000179 -0.0001    1.3450   
    37. B(C  36,C  35)                1.5107  0.000020 -0.0001    1.5107   
    38. B(H  37,C  36)                1.0996 -0.000009 -0.0000    1.0996   
    39. B(H  38,C  36)                1.0929 -0.000159  0.0001    1.0929   
    40. B(H  39,C  36)                1.0993  0.000029  0.0001    1.0993   
    41. B(C  40,C  35)                1.5129  0.000265 -0.0006    1.5124   
    42. B(H  41,C  40)                1.0951 -0.000085  0.0001    1.0953   
    43. B(H  42,C  40)                1.0999  0.000028 -0.0001    1.0998   
    44. B(H  43,C  40)                1.0996  0.000008  0.0000    1.0997   
    45. A(H  15,C   0,H  17)          108.60  0.000107   -0.03    108.57   
    46. A(H  15,C   0,H  16)          108.52  0.000027    0.00    108.52   
    47. A(C   1,C   0,H  15)          112.74 -0.000077    0.02    112.76   
    48. A(H  16,C   0,H  17)          106.45  0.000061   -0.02    106.43   
    49. A(C   1,C   0,H  17)          110.14 -0.000146   -0.01    110.13   
    50. A(C   1,C   0,H  16)          110.17  0.000039    0.04    110.20   
    51. A(C   0,C   1,C   2)          126.02  0.000074    0.00    126.02   
    52. A(C   2,C   1,C  12)          119.34 -0.000163    0.06    119.40   
    53. A(C   0,C   1,C  12)          114.64  0.000089   -0.06    114.58   
    54. A(C   1,C   2,C   3)          125.65  0.000180   -0.01    125.64   
    55. A(C   1,C   2,C   4)          120.15 -0.000136    0.04    120.18   
    56. A(C   3,C   2,C   4)          114.19 -0.000044   -0.03    114.17   
    57. A(H  18,C   3,H  19)          108.66  0.000095   -0.01    108.65   
    58. A(C   2,C   3,H  18)          112.53 -0.000112    0.08    112.60   
    59. A(C   2,C   3,H  20)          110.34  0.000131   -0.12    110.22   
    60. A(H  18,C   3,H  20)          108.32 -0.000109    0.03    108.35   
    61. A(H  19,C   3,H  20)          106.51  0.000010   -0.03    106.47   
    62. A(C   2,C   3,H  19)          110.28 -0.000010    0.04    110.32   
    63. A(C   2,C   4,C   5)          120.29  0.000292   -0.07    120.22   
    64. A(C   2,C   4,O  14)          119.68 -0.000083    0.00    119.68   
    65. A(C   5,C   4,O  14)          120.02 -0.000208    0.07    120.09   
    66. A(C   4,C   5,C  11)          118.26  0.000002    0.02    118.28   
    67. A(C   4,C   5,C   6)          118.40 -0.000767    0.12    118.52   
    68. A(C   6,C   5,C  11)          123.32  0.000763   -0.13    123.19   
    69. A(C   5,C   6,C   7)          110.94 -0.000659    0.28    111.23   
    70. A(C   7,C   6,H  21)          108.76  0.000121    0.01    108.78   
    71. A(H  21,C   6,H  22)          108.15  0.000055   -0.16    108.00   
    72. A(C   5,C   6,H  22)          109.46 -0.000036    0.07    109.53   
    73. A(C   5,C   6,H  21)          107.86  0.000512   -0.22    107.64   
    74. A(C   7,C   6,H  22)          111.54  0.000044   -0.02    111.53   
    75. A(C   8,C   7,H  23)          117.53  0.000145   -0.06    117.48   
    76. A(C   6,C   7,H  23)          113.31  0.000219    0.10    113.41   
    77. A(C   6,C   7,C   8)          129.16 -0.000361   -0.04    129.12   
    78. A(C   9,C   8,C  10)          116.60  0.001419   -0.16    116.44   
    79. A(C   7,C   8,C  10)          124.31 -0.000871    0.11    124.42   
    80. A(C   7,C   8,C   9)          119.05 -0.000548    0.02    119.07   
    81. A(H  25,C   9,H  26)          106.44  0.000092   -0.08    106.36   
    82. A(H  24,C   9,H  26)          107.70 -0.000213    0.16    107.86   
    83. A(C   8,C   9,H  26)          111.63  0.000148    0.07    111.71   
    84. A(H  24,C   9,H  25)          108.43  0.000130   -0.11    108.31   
    85. A(C   8,C   9,H  25)          110.93  0.000008   -0.08    110.86   
    86. A(C   8,C   9,H  24)          111.50 -0.000159    0.03    111.53   
    87. A(H  29,C  10,C  30)          108.18  0.000001   -0.08    108.10   
    88. A(H  27,C  10,C  30)          107.01 -0.000528   -0.10    106.91   
    89. A(C   8,C  10,C  30)          116.22  0.000772    0.26    116.48   
    90. A(H  27,C  10,H  29)          106.53  0.000144   -0.11    106.42   
    91. A(C   8,C  10,H  29)          108.67 -0.000088   -0.14    108.53   
    92. A(C   8,C  10,H  27)          109.80 -0.000341    0.13    109.93   
    93. A(C  12,C  11,H  28)          115.76  0.000292   -0.07    115.69   
    94. A(C   5,C  11,H  28)          121.98  0.000058   -0.00    121.97   
    95. A(C   5,C  11,C  12)          122.26 -0.000350    0.07    122.33   
    96. A(C  11,C  12,O  13)          119.89 -0.000201    0.05    119.94   
    97. A(C   1,C  12,O  13)          120.49 -0.000158    0.05    120.54   
    98. A(C   1,C  12,C  11)          119.62  0.000360   -0.10    119.52   
    99. A(H  32,C  30,C  33)          109.32 -0.000122   -0.01    109.31   
   100. A(H  31,C  30,C  33)          110.16 -0.000365   -0.05    110.11   
   101. A(C  10,C  30,C  33)          116.03  0.000874    0.19    116.22   
   102. A(H  31,C  30,H  32)          106.20  0.000093    0.09    106.29   
   103. A(C  10,C  30,H  32)          107.88 -0.000306    0.02    107.90   
   104. A(C  10,C  30,H  31)          106.78 -0.000230   -0.25    106.53   
   105. A(H  34,C  33,C  35)          116.56 -0.000751    0.13    116.69   
   106. A(C  30,C  33,C  35)          127.84  0.000601   -0.17    127.67   
   107. A(C  30,C  33,H  34)          115.60  0.000150    0.04    115.64   
   108. A(C  36,C  35,C  40)          114.33 -0.000361    0.08    114.41   
   109. A(C  33,C  35,C  40)          120.71 -0.000549    0.13    120.83   
   110. A(C  33,C  35,C  36)          124.97  0.000910   -0.21    124.76   
   111. A(H  38,C  36,H  39)          107.84 -0.000067   -0.00    107.84   
   112. A(H  37,C  36,H  39)          106.28  0.000047   -0.02    106.26   
   113. A(C  35,C  36,H  39)          110.44  0.000014    0.04    110.48   
   114. A(H  37,C  36,H  38)          108.09  0.000005    0.03    108.12   
   115. A(C  35,C  36,H  38)          113.36  0.000126   -0.06    113.30   
   116. A(C  35,C  36,H  37)          110.53 -0.000129    0.02    110.55   
   117. A(H  42,C  40,H  43)          106.28  0.000008   -0.01    106.28   
   118. A(H  41,C  40,H  43)          108.26  0.000088   -0.05    108.20   
   119. A(C  35,C  40,H  43)          111.08  0.000095   -0.04    111.04   
   120. A(H  41,C  40,H  42)          108.17  0.000057    0.02    108.20   
   121. A(C  35,C  40,H  42)          110.95 -0.000098    0.06    111.01   
   122. A(C  35,C  40,H  41)          111.87 -0.000139    0.02    111.90   
   123. D(C   2,C   1,C   0,H  17)    120.97 -0.000041    0.23    121.20   
   124. D(C   2,C   1,C   0,H  15)     -0.51 -0.000020    0.26     -0.25   
   125. D(C  12,C   1,C   0,H  17)    -59.30 -0.000038    0.24    -59.06   
   126. D(C  12,C   1,C   0,H  15)    179.22 -0.000017    0.28    179.50   
   127. D(C   2,C   1,C   0,H  16)   -121.90 -0.000030    0.22   -121.68   
   128. D(C  12,C   1,C   0,H  16)     57.83 -0.000027    0.24     58.07   
   129. D(C   3,C   2,C   1,C   0)      0.24 -0.000053    0.14      0.38   
   130. D(C   4,C   2,C   1,C  12)     -0.71 -0.000052    0.24     -0.47   
   131. D(C   4,C   2,C   1,C   0)    179.01 -0.000048    0.25    179.26   
   132. D(C   3,C   2,C   1,C  12)   -179.48 -0.000057    0.13   -179.35   
   133. D(H  19,C   3,C   2,C   4)     53.96 -0.000019   -0.10     53.86   
   134. D(H  20,C   3,C   2,C   1)    115.40 -0.000101    0.09    115.49   
   135. D(H  19,C   3,C   2,C   1)   -127.21 -0.000016   -0.00   -127.21   
   136. D(H  18,C   3,C   2,C   4)    175.46  0.000019   -0.02    175.44   
   137. D(H  18,C   3,C   2,C   1)     -5.70  0.000023    0.08     -5.63   
   138. D(H  20,C   3,C   2,C   4)    -63.43 -0.000105   -0.02    -63.45   
   139. D(O  14,C   4,C   2,C   3)      2.87 -0.000063   -0.32      2.55   
   140. D(O  14,C   4,C   2,C   1)   -176.03 -0.000070   -0.42   -176.45   
   141. D(C   5,C   4,C   2,C   1)      2.89 -0.000023   -0.36      2.53   
   142. D(C   5,C   4,C   2,C   3)   -178.20 -0.000016   -0.26   -178.47   
   143. D(C  11,C   5,C   4,O  14)    175.60  0.000151    0.24    175.85   
   144. D(C  11,C   5,C   4,C   2)     -3.32  0.000103    0.18     -3.13   
   145. D(C   6,C   5,C   4,C   2)    175.56  0.000027    0.35    175.91   
   146. D(C   6,C   5,C   4,O  14)     -5.52  0.000075    0.41     -5.11   
   147. D(H  22,C   6,C   5,C  11)   -144.83 -0.000193    0.28   -144.55   
   148. D(H  22,C   6,C   5,C   4)     36.35 -0.000102    0.10     36.45   
   149. D(H  21,C   6,C   5,C  11)    -27.37  0.000142    0.01    -27.37   
   150. D(H  21,C   6,C   5,C   4)    153.81  0.000232   -0.17    153.64   
   151. D(C   7,C   6,C   5,C  11)     91.66  0.000223    0.05     91.71   
   152. D(C   7,C   6,C   5,C   4)    -87.16  0.000313   -0.13    -87.29   
   153. D(C   8,C   7,C   6,C   5)    119.83 -0.000912    4.97    124.80   
   154. D(H  23,C   7,C   6,H  22)    177.06 -0.000154    3.72    180.78   
   155. D(H  23,C   7,C   6,H  21)     57.86 -0.000326    3.91     61.77   
   156. D(H  23,C   7,C   6,C   5)    -60.63 -0.000637    4.00    -56.63   
   157. D(C   8,C   7,C   6,H  22)     -2.49 -0.000429    4.69      2.20   
   158. D(C   8,C   7,C   6,H  21)   -121.69 -0.000602    4.88   -116.81   
   159. D(C  10,C   8,C   7,H  23)   -178.26 -0.000193    0.75   -177.51   
   160. D(C  10,C   8,C   7,C   6)      1.27  0.000093   -0.26      1.01   
   161. D(C   9,C   8,C   7,H  23)     -0.52 -0.000142    0.07     -0.45   
   162. D(C   9,C   8,C   7,C   6)    179.01  0.000143   -0.94    178.07   
   163. D(H  26,C   9,C   8,C  10)    -69.04 -0.000412    1.52    -67.51   
   164. D(H  26,C   9,C   8,C   7)    113.05 -0.000411    2.14    115.20   
   165. D(H  25,C   9,C   8,C  10)     49.50 -0.000194    1.42     50.92   
   166. D(H  25,C   9,C   8,C   7)   -128.41 -0.000193    2.04   -126.37   
   167. D(H  24,C   9,C   8,C  10)    170.46 -0.000131    1.24    171.70   
   168. D(H  24,C   9,C   8,C   7)     -7.45 -0.000130    1.87     -5.59   
   169. D(C  30,C  10,C   8,C   9)     78.19  0.000389    1.40     79.60   
   170. D(C  30,C  10,C   8,C   7)   -104.02  0.000400    0.74   -103.28   
   171. D(H  29,C  10,C   8,C   9)    -44.05 -0.000091    1.43    -42.62   
   172. D(H  29,C  10,C   8,C   7)    133.74 -0.000080    0.77    134.50   
   173. D(H  27,C  10,C   8,C   9)   -160.21 -0.000025    1.57   -158.65   
   174. D(H  27,C  10,C   8,C   7)     17.57 -0.000015    0.90     18.48   
   175. D(H  28,C  11,C   5,C   6)      2.54  0.000043   -0.24      2.30   
   176. D(H  28,C  11,C   5,C   4)   -178.64 -0.000056   -0.06   -178.70   
   177. D(C  12,C  11,C   5,C   6)   -177.22 -0.000017   -0.08   -177.30   
   178. D(C  12,C  11,C   5,C   4)      1.60 -0.000116    0.10      1.70   
   179. D(C   1,C  12,C  11,H  28)   -179.23 -0.000022   -0.07   -179.30   
   180. D(C   1,C  12,C  11,C   5)      0.54  0.000034   -0.22      0.32   
   181. D(O  13,C  12,C   1,C   2)    179.17 -0.000004    0.15    179.32   
   182. D(O  13,C  12,C   1,C   0)     -0.58 -0.000007    0.14     -0.45   
   183. D(C  11,C  12,C   1,C   2)     -1.02  0.000053    0.04     -0.98   
   184. D(O  13,C  12,C  11,C   5)   -179.64  0.000090   -0.33   -179.97   
   185. D(C  11,C  12,C   1,C   0)    179.23  0.000049    0.03    179.26   
   186. D(O  13,C  12,C  11,H  28)      0.58  0.000034   -0.18      0.41   
   187. D(C  33,C  30,C  10,H  29)     47.72 -0.000269    3.75     51.47   
   188. D(C  33,C  30,C  10,H  27)    162.15 -0.000365    3.53    165.69   
   189. D(C  33,C  30,C  10,C   8)    -74.78 -0.000698    3.81    -70.98   
   190. D(H  32,C  30,C  10,H  29)    170.70 -0.000059    3.89    174.59   
   191. D(H  32,C  30,C  10,H  27)    -74.86 -0.000155    3.67    -71.19   
   192. D(H  32,C  30,C  10,C   8)     48.20 -0.000488    3.95     52.15   
   193. D(H  31,C  30,C  10,H  29)    -75.50 -0.000209    3.88    -71.62   
   194. D(H  31,C  30,C  10,H  27)     38.94 -0.000304    3.67     42.61   
   195. D(H  31,C  30,C  10,C   8)    162.00 -0.000637    3.94    165.94   
   196. D(C  35,C  33,C  30,H  32)    139.94 -0.000174    1.33    141.27   
   197. D(C  35,C  33,C  30,H  31)     23.60 -0.000006    1.25     24.85   
   198. D(C  35,C  33,C  30,C  10)    -97.83 -0.000047    1.49    -96.35   
   199. D(H  34,C  33,C  30,H  32)    -39.63 -0.000066    1.31    -38.32   
   200. D(H  34,C  33,C  30,H  31)   -155.98  0.000102    1.24   -154.74   
   201. D(H  34,C  33,C  30,C  10)     82.59  0.000061    1.47     84.06   
   202. D(C  40,C  35,C  33,H  34)      0.05 -0.000084    0.07      0.12   
   203. D(C  40,C  35,C  33,C  30)   -179.53  0.000022    0.06   -179.47   
   204. D(C  36,C  35,C  33,H  34)    179.70 -0.000133    0.38    180.08   
   205. D(C  36,C  35,C  33,C  30)      0.13 -0.000027    0.36      0.49   
   206. D(H  39,C  36,C  35,C  40)    -57.10  0.000078   -1.04    -58.14   
   207. D(H  39,C  36,C  35,C  33)    123.22  0.000125   -1.33    121.90   
   208. D(H  38,C  36,C  35,C  40)   -178.24  0.000066   -1.02   -179.27   
   209. D(H  38,C  36,C  35,C  33)      2.08  0.000113   -1.31      0.77   
   210. D(H  37,C  36,C  35,C  40)     60.23  0.000066   -1.03     59.20   
   211. D(H  37,C  36,C  35,C  33)   -119.45  0.000113   -1.32   -120.76   
   212. D(H  43,C  40,C  35,C  36)     59.47  0.000000   -0.09     59.37   
   213. D(H  43,C  40,C  35,C  33)   -120.84 -0.000040    0.18   -120.66   
   214. D(H  42,C  40,C  35,C  36)    -58.53 -0.000008   -0.09    -58.62   
   215. D(H  42,C  40,C  35,C  33)    121.16 -0.000047    0.18    121.34   
   216. D(H  41,C  40,C  35,C  36)   -179.43  0.000083   -0.18   -179.61   
   217. D(H  41,C  40,C  35,C  33)      0.26  0.000044    0.10      0.36   
    ----------------------------------------------------------------------------

         *************************************************************
         *                GEOMETRY OPTIMIZATION CYCLE  15            *
         *************************************************************
---------------------------------
CARTESIAN COORDINATES (ANGSTROEM)
---------------------------------
  C      5.235883    1.356007    1.237651
  C      4.036301    0.749003    0.563007
  C      2.896902    1.402691    0.220860
  C      2.623391    2.865776    0.446616
  C      1.784504    0.669289   -0.464756
  C      1.899340   -0.800488   -0.725876
  C      0.716625   -1.520348   -1.335143
  C     -0.249577   -1.993300   -0.264839
  C     -1.566478   -1.746864   -0.141437
  C     -2.329150   -2.377090    1.006475
  C     -2.379325   -0.919037   -1.118866
  C      3.045020   -1.420541   -0.388184
  C      4.165445   -0.710894    0.258608
  O      5.195570   -1.322485    0.548632
  O      0.783063    1.284349   -0.829468
  H      5.113612    2.420443    1.437491
  H      6.129228    1.218514    0.617127
  H      5.435164    0.843196    2.186353
  H      3.412693    3.356558    1.016143
  H      1.674151    2.997978    0.977499
  H      2.517270    3.384436   -0.514353
  H      1.101892   -2.395657   -1.875470
  H      0.224419   -0.866633   -2.058869
  H      0.214056   -2.638739    0.483147
  H     -1.699622   -3.070127    1.574903
  H     -3.204745   -2.928999    0.638093
  H     -2.711210   -1.620999    1.703305
  H     -1.845602   -0.835857   -2.071822
  H      3.200905   -2.481423   -0.569911
  H     -3.316377   -1.451792   -1.333005
  C     -2.738322    0.532911   -0.671143
  H     -3.088034    1.058357   -1.567717
  H     -1.810604    1.030254   -0.365423
  C     -3.758874    0.656804    0.434223
  H     -3.368969    0.566371    1.448739
  C     -5.080946    0.871585    0.312019
  C     -5.811058    1.022969   -1.001821
  H     -6.311346    2.000730   -1.054948
  H     -5.157892    0.927660   -1.872921
  H     -6.603653    0.266387   -1.090784
  C     -5.964631    0.981759    1.534394
  H     -5.393377    0.872951    2.462551
  H     -6.481534    1.952133    1.561004
  H     -6.751475    0.213645    1.523304

----------------------------
CARTESIAN COORDINATES (A.U.)
----------------------------
  NO LB      ZA    FRAG     MASS         X           Y           Z
   0 C     6.0000    0    12.011    9.894384    2.562482    2.338821
   1 C     6.0000    0    12.011    7.627503    1.415411    1.063929
   2 C     6.0000    0    12.011    5.474351    2.650701    0.417365
   3 C     6.0000    0    12.011    4.957491    5.415532    0.843981
   4 C     6.0000    0    12.011    3.372224    1.264772   -0.878261
   5 C     6.0000    0    12.011    3.589232   -1.512703   -1.371706
   6 C     6.0000    0    12.011    1.354224   -2.873042   -2.523054
   7 C     6.0000    0    12.011   -0.471631   -3.766791   -0.500473
   8 C     6.0000    0    12.011   -2.960214   -3.301095   -0.267277
   9 C     6.0000    0    12.011   -4.401455   -4.492049    1.901962
  10 C     6.0000    0    12.011   -4.496273   -1.736729   -2.114350
  11 C     6.0000    0    12.011    5.754253   -2.684434   -0.733561
  12 C     6.0000    0    12.011    7.871551   -1.343395    0.488699
  13 O     8.0000    0    15.999    9.818205   -2.499134    1.036764
  14 O     8.0000    0    15.999    1.479775    2.427068   -1.567468
  15 H     1.0000    0     1.008    9.663327    4.573975    2.716463
  16 H     1.0000    0     1.008   11.582562    2.302659    1.166201
  17 H     1.0000    0     1.008   10.270971    1.593409    4.131608
  18 H     1.0000    0     1.008    6.449054    6.342975    1.920232
  19 H     1.0000    0     1.008    3.163686    5.665358    1.847206
  20 H     1.0000    0     1.008    4.756952    6.395658   -0.971987
  21 H     1.0000    0     1.008    2.082273   -4.527136   -3.544125
  22 H     1.0000    0     1.008    0.424090   -1.637700   -3.890698
  23 H     1.0000    0     1.008    0.404506   -4.986494    0.913016
  24 H     1.0000    0     1.008   -3.211819   -5.801700    2.976135
  25 H     1.0000    0     1.008   -6.056091   -5.535006    1.205821
  26 H     1.0000    0     1.008   -5.123443   -3.063245    3.218781
  27 H     1.0000    0     1.008   -3.487683   -1.579542   -3.915177
  28 H     1.0000    0     1.008    6.048834   -4.689211   -1.076975
  29 H     1.0000    0     1.008   -6.267044   -2.743490   -2.519015
  30 C     6.0000    0    12.011   -5.174679    1.007055   -1.268276
  31 H     1.0000    0     1.008   -5.835538    2.000006   -2.962556
  32 H     1.0000    0     1.008   -3.421545    1.946898   -0.690549
  33 C     6.0000    0    12.011   -7.103243    1.241179    0.820563
  34 H     1.0000    0     1.008   -6.366429    1.070287    2.737720
  35 C     6.0000    0    12.011   -9.601597    1.647057    0.589631
  36 C     6.0000    0    12.011  -10.981307    1.933131   -1.893168
  37 H     1.0000    0     1.008  -11.926716    3.780831   -1.993562
  38 H     1.0000    0     1.008   -9.747004    1.753024   -3.539307
  39 H     1.0000    0     1.008  -12.479095    0.503398   -2.061282
  40 C     6.0000    0    12.011  -11.271519    1.855256    2.899584
  41 H     1.0000    0     1.008  -10.192005    1.649638    4.653547
  42 H     1.0000    0     1.008  -12.248324    3.688997    2.949871
  43 H     1.0000    0     1.008  -12.758440    0.403730    2.878628

--------------------------------
INTERNAL COORDINATES (ANGSTROEM)
--------------------------------
 C      0   0   0     0.000000000000     0.00000000     0.00000000
 C      1   0   0     1.504192515886     0.00000000     0.00000000
 C      2   1   0     1.357424749301   126.02367603     0.00000000
 C      3   2   1     1.505454092291   125.64154408     0.38485153
 C      3   2   1     1.498458017588   120.18258117   179.26431822
 C      5   3   2     1.497201956593   120.22067979     2.52999321
 C      6   5   3     1.512686466790   118.51841536   175.91277100
 C      7   6   5     1.517490853037   111.22662932   272.71167625
 C      8   7   6     1.345431974997   129.11005986   124.79942095
 C      9   8   7     1.515438572315   119.07134613   178.07334696
 C      9   8   7     1.517031614496   124.42368185     1.01842414
 C      6   5   3     1.345765274668   118.28368479   356.86568094
 C     12   6   5     1.475565431783   122.33238253     1.70311724
 O     13  12   6     1.232604612137   119.94018116   180.02895980
 O      5   3   2     1.230527415674   119.67828650   183.54523675
 H      1   2   3     1.089912717526   112.76042678   359.75466790
 H      1   2   3     1.096366569689   110.20378871   238.32394355
 H      1   2   3     1.096687682066   110.13329879   121.19555318
 H      4   3   2     1.090057082640   112.60404699   354.37427994
 H      4   3   2     1.095614966955   110.32464692   232.79410457
 H      4   3   2     1.097147041342   110.22197477   115.49095438
 H      7   6   5     1.098430873969   107.64452974   153.63808176
 H      7   6   5     1.092423613820   109.53253391    36.45134390
 H      8   7   6     1.091342716695   113.40580211   303.37420237
 H     10   9   8     1.095315683495   111.52976966   354.41255934
 H     10   9   8     1.098624950113   110.85642144   233.62995889
 H     10   9   8     1.096911790510   111.70548532   115.19875908
 H     11   9   8     1.095401842941   109.93087944    18.47761365
 H     12   6   5     1.087564240719   121.97403727   181.30097496
 H     11   9   8     1.098976540805   108.53450708   134.50373671
 C     11   9   8     1.561245562733   116.48252760   256.71795436
 H     31  11   9     1.096466314335   106.52994025   165.93933835
 H     31  11   9     1.096119553115   107.89871122    52.14825658
 C     31  11   9     1.509539437633   116.21722083   289.02494056
 H     34  31  11     1.090617513947   115.63602050    84.06057844
 C     34  31  11     1.344967892337   127.67148982   263.65298863
 C     36  34  31     1.510681183282   124.75689997     0.49030735
 H     37  36  34     1.099603102213   110.54922309   239.23573092
 H     37  36  34     1.092942107968   113.30354881     0.77131920
 H     37  36  34     1.099335011782   110.47884421   121.89848721
 C     36  34  31     1.512360912191   120.83427563   180.52957600
 H     41  36  34     1.095283757096   111.89694023     0.35663352
 H     41  36  34     1.099783264836   111.00573122   121.34457483
 H     41  36  34     1.099657713858   111.04231992   239.33806295

---------------------------
INTERNAL COORDINATES (A.U.)
---------------------------
 C      0   0   0     0.000000000000     0.00000000     0.00000000
 C      1   0   0     2.842511907719     0.00000000     0.00000000
 C      2   1   0     2.565161023585   126.02367603     0.00000000
 C      3   2   1     2.844895941622   125.64154408     0.38485153
 C      3   2   1     2.831675276419   120.18258117   179.26431822
 C      5   3   2     2.829301665131   120.22067979     2.52999321
 C      6   5   3     2.858563148722   118.51841536   175.91277100
 C      7   6   5     2.867642122970   111.22662932   272.71167625
 C      8   7   6     2.542497964564   129.11005986   124.79942095
 C      9   8   7     2.863763874455   119.07134613   178.07334696
 C      9   8   7     2.866774287898   124.42368185     1.01842414
 C      6   5   3     2.543127809665   118.28368479   356.86568094
 C     12   6   5     2.788414558752   122.33238253     1.70311724
 O     13  12   6     2.329285148347   119.94018116   180.02895980
 O      5   3   2     2.325359815906   119.67828650   183.54523675
 H      1   2   3     2.059636546002   112.76042678   359.75466790
 H      1   2   3     2.071832559099   110.20378871   238.32394355
 H      1   2   3     2.072439373550   110.13329879   121.19555318
 H      4   3   2     2.059909356531   112.60404699   354.37427994
 H      4   3   2     2.070412235770   110.32464692   232.79410457
 H      4   3   2     2.073307436779   110.22197477   115.49095438
 H      7   6   5     2.075733528845   107.64452974   153.63808176
 H      7   6   5     2.064381452349   109.53253391    36.45134390
 H      8   7   6     2.062338852804   113.40580211   303.37420237
 H     10   9   8     2.069846671995   111.52976966   354.41255934
 H     10   9   8     2.076100279606   110.85642144   233.62995889
 H     10   9   8     2.072862877133   111.70548532   115.19875908
 H     11   9   8     2.070009489752   109.93087944    18.47761365
 H     12   6   5     2.055198568006   121.97403727   181.30097496
 H     11   9   8     2.076764689726   108.53450708   134.50373671
 C     11   9   8     2.950326541366   116.48252760   256.71795436
 H     31  11   9     2.072021049163   106.52994025   165.93933835
 H     31  11   9     2.071365765424   107.89871122    52.14825658
 C     31  11   9     2.852616125480   116.21722083   289.02494056
 H     34  31  11     2.060968418218   115.63602050    84.06057844
 C     34  31  11     2.541620975435   127.67148982   263.65298863
 C     36  34  31     2.854773712070   124.75689997     0.49030735
 H     37  36  34     2.077948719193   110.54922309   239.23573092
 H     37  36  34     2.065361264290   113.30354881     0.77131920
 H     37  36  34     2.077442101699   110.47884421   121.89848721
 C     36  34  31     2.857947939689   120.83427563   180.52957600
 H     41  36  34     2.069786339844   111.89694023     0.35663352
 H     41  36  34     2.078289177209   111.00573122   121.34457483
 H     41  36  34     2.078051920246   111.04231992   239.33806295


           ************************************************************
           *        Program running with 4 parallel MPI-processes     *
           *              working on a common directory               *
           ************************************************************
------------------------------------------------------------------------------
                   ___                                                        
                  /   \      - P O W E R E D   B Y -                         
                 /     \                                                     
                 |  |  |   _    _      __       _____    __    __             
                 |  |  |  | |  | |    /  \     |  _  \  |  |  /  |          
                  \  \/   | |  | |   /    \    | | | |  |  | /  /          
                 / \  \   | |__| |  /  /\  \   | |_| |  |  |/  /          
                |  |  |   |  __  | /  /__\  \  |    /   |      \           
                |  |  |   | |  | | |   __   |  |    \   |  |\   \          
                \     /   | |  | | |  |  |  |  | |\  \  |  | \   \       
                 \___/    |_|  |_| |__|  |__|  |_| \__\ |__|  \__/        
                                                                              
                      - O R C A' S   B I G   F R I E N D -                    
                                      &                                       
                       - I N T E G R A L  F E E D E R -                       
                                                                              
 v1 FN, 2020, v2 2021                                                         
------------------------------------------------------------------------------


Reading SHARK input file PQ2_0e_0H_B3LYP_631Gd_opt.SHARKINP.tmp ... ok
----------------------
SHARK INTEGRAL PACKAGE
----------------------

Number of atoms                             ...     44
Number of basis functions                   ...    328
Number of shells                            ...    168
Maximum angular momentum                    ...      2
Integral batch strategy                     ... SHARK/LIBINT Hybrid
RI-J (if used) integral strategy            ... SPLIT-RIJ (Revised 2003 algorithm where possible)
Printlevel                                  ...      1
Contraction scheme used                     ... SEGMENTED contraction
Coulomb Range Separation                    ... NOT USED
Exchange Range Separation                   ... NOT USED
Finite Nucleus Model                        ... NOT USED
Auxiliary Coulomb fitting basis             ... AVAILABLE
   # of basis functions in Aux-J            ...   1244
   # of shells in Aux-J                     ...    420
   Maximum angular momentum in Aux-J        ...      4
Auxiliary J/K fitting basis                 ... NOT available
Auxiliary Correlation fitting basis         ... NOT available
Auxiliary 'external' fitting basis          ... NOT available
Integral threshold                          ...     2.500000e-11
Primitive cut-off                           ...     2.500000e-12
Primitive pair pre-selection threshold      ...     2.500000e-12

Calculating pre-screening integrals         ... done (  0.1 sec) Dimension = 168
Organizing shell pair data                  ... done (  0.1 sec)
Shell pair information
Total number of shell pairs                 ...     14196
Shell pairs after pre-screening             ...      9549
Total number of primitive shell pairs       ...     79098
Primitive shell pairs kept                  ...     29750
          la=0 lb=0:   3760 shell pairs
          la=1 lb=0:   3154 shell pairs
          la=1 lb=1:    674 shell pairs
          la=2 lb=0:   1275 shell pairs
          la=2 lb=1:    567 shell pairs
          la=2 lb=2:    119 shell pairs

Calculating one electron integrals          ... done (  0.0 sec)
Calculating RI/J V-Matrix + Cholesky decomp.... done (  0.1 sec)
Calculating Nuclear repulsion               ... done (  0.0 sec) ENN=   1472.273677359593 Eh

SHARK setup successfully completed in   0.4 seconds

Maximum memory used throughout the entire GTOINT-calculation: 23.9 MB
[1717813896.689289] [eu-a2p-335:4261 :0]          mpool.c:38   UCX  WARN  object 0x381df40 was not returned to mpool ucp_requests
[1717813896.689310] [eu-a2p-335:4261 :0]          mpool.c:38   UCX  WARN  object 0x381e100 was not returned to mpool ucp_requests
[1717813896.689315] [eu-a2p-335:4261 :0]          mpool.c:38   UCX  WARN  object 0x381e2c0 was not returned to mpool ucp_requests
[1717813896.689318] [eu-a2p-335:4261 :0]          mpool.c:38   UCX  WARN  object 0x381e480 was not returned to mpool ucp_requests
[1717813896.689320] [eu-a2p-335:4261 :0]          mpool.c:38   UCX  WARN  object 0x381e640 was not returned to mpool ucp_requests
[1717813896.689323] [eu-a2p-335:4261 :0]          mpool.c:38   UCX  WARN  object 0x381e800 was not returned to mpool ucp_requests
[1717813896.689326] [eu-a2p-335:4261 :0]          mpool.c:38   UCX  WARN  object 0x381e9c0 was not returned to mpool ucp_requests
[1717813896.689328] [eu-a2p-335:4261 :0]          mpool.c:38   UCX  WARN  object 0x381eb80 was not returned to mpool ucp_requests
[1717813896.689330] [eu-a2p-335:4261 :0]          mpool.c:38   UCX  WARN  object 0x381ed40 was not returned to mpool ucp_requests
[1717813896.689333] [eu-a2p-335:4261 :0]          mpool.c:38   UCX  WARN  object 0x381ef00 was not returned to mpool ucp_requests
[1717813896.689335] [eu-a2p-335:4261 :0]          mpool.c:38   UCX  WARN  object 0x381f0c0 was not returned to mpool ucp_requests
[1717813896.689338] [eu-a2p-335:4261 :0]          mpool.c:38   UCX  WARN  object 0x381f280 was not returned to mpool ucp_requests
[1717813896.689340] [eu-a2p-335:4261 :0]          mpool.c:38   UCX  WARN  object 0x381f440 was not returned to mpool ucp_requests
[1717813896.689343] [eu-a2p-335:4261 :0]          mpool.c:38   UCX  WARN  object 0x381f600 was not returned to mpool ucp_requests
[1717813896.689345] [eu-a2p-335:4261 :0]          mpool.c:38   UCX  WARN  object 0x381f7c0 was not returned to mpool ucp_requests
[1717813896.689348] [eu-a2p-335:4261 :0]          mpool.c:38   UCX  WARN  object 0x381f980 was not returned to mpool ucp_requests
[1717813896.689350] [eu-a2p-335:4261 :0]          mpool.c:38   UCX  WARN  object 0x381fb40 was not returned to mpool ucp_requests
[1717813896.689353] [eu-a2p-335:4261 :0]          mpool.c:38   UCX  WARN  object 0x381fd00 was not returned to mpool ucp_requests
[1717813896.689355] [eu-a2p-335:4261 :0]          mpool.c:38   UCX  WARN  object 0x381fec0 was not returned to mpool ucp_requests
[1717813896.689199] [eu-a2p-335:4262 :0]          mpool.c:38   UCX  WARN  object 0x3f02fc0 was not returned to mpool ucp_requests
[1717813896.689230] [eu-a2p-335:4262 :0]          mpool.c:38   UCX  WARN  object 0x3f03180 was not returned to mpool ucp_requests
[1717813896.689234] [eu-a2p-335:4262 :0]          mpool.c:38   UCX  WARN  object 0x3f03340 was not returned to mpool ucp_requests
[1717813896.689238] [eu-a2p-335:4262 :0]          mpool.c:38   UCX  WARN  object 0x3f03500 was not returned to mpool ucp_requests
[1717813896.689240] [eu-a2p-335:4262 :0]          mpool.c:38   UCX  WARN  object 0x3f036c0 was not returned to mpool ucp_requests
[1717813896.689243] [eu-a2p-335:4262 :0]          mpool.c:38   UCX  WARN  object 0x3f03880 was not returned to mpool ucp_requests
[1717813896.689246] [eu-a2p-335:4262 :0]          mpool.c:38   UCX  WARN  object 0x3f03a40 was not returned to mpool ucp_requests
[1717813896.689249] [eu-a2p-335:4262 :0]          mpool.c:38   UCX  WARN  object 0x3f03c00 was not returned to mpool ucp_requests
[1717813896.689251] [eu-a2p-335:4262 :0]          mpool.c:38   UCX  WARN  object 0x3f03dc0 was not returned to mpool ucp_requests
[1717813896.689255] [eu-a2p-335:4262 :0]          mpool.c:38   UCX  WARN  object 0x3f03f80 was not returned to mpool ucp_requests
[1717813896.689257] [eu-a2p-335:4262 :0]          mpool.c:38   UCX  WARN  object 0x3f04140 was not returned to mpool ucp_requests
[1717813896.689260] [eu-a2p-335:4262 :0]          mpool.c:38   UCX  WARN  object 0x3f04300 was not returned to mpool ucp_requests
[1717813896.689262] [eu-a2p-335:4262 :0]          mpool.c:38   UCX  WARN  object 0x3f044c0 was not returned to mpool ucp_requests
[1717813896.689265] [eu-a2p-335:4262 :0]          mpool.c:38   UCX  WARN  object 0x3f04680 was not returned to mpool ucp_requests
[1717813896.689267] [eu-a2p-335:4262 :0]          mpool.c:38   UCX  WARN  object 0x3f04840 was not returned to mpool ucp_requests
[1717813896.689270] [eu-a2p-335:4262 :0]          mpool.c:38   UCX  WARN  object 0x3f04a00 was not returned to mpool ucp_requests
[1717813896.689273] [eu-a2p-335:4262 :0]          mpool.c:38   UCX  WARN  object 0x3f04bc0 was not returned to mpool ucp_requests
[1717813896.689275] [eu-a2p-335:4262 :0]          mpool.c:38   UCX  WARN  object 0x3f04d80 was not returned to mpool ucp_requests
[1717813896.689278] [eu-a2p-335:4262 :0]          mpool.c:38   UCX  WARN  object 0x3f04f40 was not returned to mpool ucp_requests
[1717813896.697817] [eu-a2p-335:4260 :0]          mpool.c:38   UCX  WARN  object 0x3f1cdc0 was not returned to mpool ucp_requests
[1717813896.697845] [eu-a2p-335:4260 :0]          mpool.c:38   UCX  WARN  object 0x3f1cf80 was not returned to mpool ucp_requests
[1717813896.697850] [eu-a2p-335:4260 :0]          mpool.c:38   UCX  WARN  object 0x3f1d140 was not returned to mpool ucp_requests
[1717813896.697853] [eu-a2p-335:4260 :0]          mpool.c:38   UCX  WARN  object 0x3f1d300 was not returned to mpool ucp_requests
[1717813896.697856] [eu-a2p-335:4260 :0]          mpool.c:38   UCX  WARN  object 0x3f1d4c0 was not returned to mpool ucp_requests
[1717813896.697859] [eu-a2p-335:4260 :0]          mpool.c:38   UCX  WARN  object 0x3f1d680 was not returned to mpool ucp_requests
[1717813896.697862] [eu-a2p-335:4260 :0]          mpool.c:38   UCX  WARN  object 0x3f1d840 was not returned to mpool ucp_requests
[1717813896.697865] [eu-a2p-335:4260 :0]          mpool.c:38   UCX  WARN  object 0x3f1da00 was not returned to mpool ucp_requests
[1717813896.697868] [eu-a2p-335:4260 :0]          mpool.c:38   UCX  WARN  object 0x3f1dbc0 was not returned to mpool ucp_requests
[1717813896.697870] [eu-a2p-335:4260 :0]          mpool.c:38   UCX  WARN  object 0x3f1dd80 was not returned to mpool ucp_requests
[1717813896.697873] [eu-a2p-335:4260 :0]          mpool.c:38   UCX  WARN  object 0x3f1df40 was not returned to mpool ucp_requests


           ************************************************************
           *        Program running with 4 parallel MPI-processes     *
           *              working on a common directory               *
           ************************************************************

Diagonalization of the overlap matrix:
Smallest eigenvalue                        ... 4.777e-04
Time for diagonalization                   ...    0.020 sec
Threshold for overlap eigenvalues          ... 1.000e-08
Number of eigenvalues below threshold      ... 0
Time for construction of square roots      ...    0.009 sec
Total time needed                          ...    0.030 sec

-------------------
DFT GRID GENERATION
-------------------

General Integration Accuracy     IntAcc      ... 4.959
Radial Grid Type                 RadialGrid  ... OptM3 with GC (2021)
Angular Grid (max. ang.)         AngularGrid ... 6 (Lebedev-590)
Angular grid pruning method      GridPruning ... 4 (adaptive)
Weight generation scheme         WeightScheme... Becke
Basis function cutoff            BFCut       ... 1.0000e-11
Integration weight cutoff        WCut        ... 1.0000e-14
Angular grids for H and He will be reduced by one unit
Partially contracted basis set               ... off
Rotationally invariant grid construction     ... off

Total number of grid points                  ...   488709
Total number of batches                      ...     7662
Average number of points per batch           ...       63
Average number of grid points per atom       ...    11107
Time for grid setup =    7.855 sec

--------------------
COSX GRID GENERATION
--------------------

GRIDX 1
-------
General Integration Accuracy     IntAcc      ... 4.020
Radial Grid Type                 RadialGrid  ... OptM3 with GC (2021)
Angular Grid (max. ang.)         AngularGrid ... 2 (Lebedev-110)
Angular grid pruning method      GridPruning ... 4 (adaptive)
Weight generation scheme         WeightScheme... Becke
Basis function cutoff            BFCut       ... 1.0000e-11
Integration weight cutoff        WCut        ... 1.0000e-14
Angular grids for H and He will be reduced by one unit
Partially contracted basis set               ... on
Rotationally invariant grid construction     ... off

Total number of grid points                  ...    52840
Total number of batches                      ...      848
Average number of points per batch           ...       62
Average number of grid points per atom       ...     1201
UseSFitting                                  ... on

GRIDX 2
-------
General Integration Accuracy     IntAcc      ... 4.338
Radial Grid Type                 RadialGrid  ... OptM3 with GC (2021)
Angular Grid (max. ang.)         AngularGrid ... 3 (Lebedev-194)
Angular grid pruning method      GridPruning ... 4 (adaptive)
Weight generation scheme         WeightScheme... Becke
Basis function cutoff            BFCut       ... 1.0000e-11
Integration weight cutoff        WCut        ... 1.0000e-14
Angular grids for H and He will be reduced by one unit
Partially contracted basis set               ... on
Rotationally invariant grid construction     ... off

Total number of grid points                  ...   115038
Total number of batches                      ...     1822
Average number of points per batch           ...       63
Average number of grid points per atom       ...     2614
UseSFitting                                  ... on

GRIDX 3
-------
General Integration Accuracy     IntAcc      ... 4.871
Radial Grid Type                 RadialGrid  ... OptM3 with GC (2021)
Angular Grid (max. ang.)         AngularGrid ... 4 (Lebedev-302)
Angular grid pruning method      GridPruning ... 4 (adaptive)
Weight generation scheme         WeightScheme... Becke
Basis function cutoff            BFCut       ... 1.0000e-11
Integration weight cutoff        WCut        ... 1.0000e-14
Angular grids for H and He will be reduced by one unit
Partially contracted basis set               ... on
Rotationally invariant grid construction     ... off

Total number of grid points                  ...   220620
Total number of batches                      ...     3471
Average number of points per batch           ...       63
Average number of grid points per atom       ...     5014
UseSFitting                                  ... on

Time for X-Grid setup             =    3.723 sec


--------------------
CPCM SOLVATION MODEL
--------------------
CPCM parameters:
  Epsilon                                         ...      80.4000
  Refrac                                          ...       1.3300
  Rsolv                                           ...       1.3000
  Surface type                                    ... GAUSSIAN VDW
  Epsilon function type                           ...         CPCM
Radii:
 Radius for C  used is    3.8550 Bohr (=   2.0400 Ang.)
 Radius for O  used is    3.4469 Bohr (=   1.8240 Ang.)
 Radius for H  used is    2.4944 Bohr (=   1.3200 Ang.)
Calculating surface                               ...        done! (  0.0s)
GEPOL surface points                              ...         2380
GEPOL Volume                                      ...    2463.0272
GEPOL Surface-area                                ...    1287.7285
Calculating surface distance matrix               ...        done! (  0.0s)
Performing Cholesky decomposition & store         ...        done! (  0.2s)
Overall time for CPCM initialization              ...                 0.3s
--------------
SCF ITERATIONS
--------------
ITER       Energy         Delta-E        Max-DP      RMS-DP      [F,P]     Damp
               ***  Starting incremental Fock matrix formation  ***
  0   -850.2052520623   0.000000000000 0.00731434  0.00015779  0.0346215 0.7000
                      *** Initiating the SOSCF procedure ***
                      *** Re-Reading the Fockian *** 
                      *** Removing any level shift *** 
ITER      Energy       Delta-E        Grad      Rot      Max-DP    RMS-DP
  1   -850.21116803  -0.0059159644  0.002142  0.002142  0.023337  0.000512
               *** Restarting incremental Fock matrix formation ***
  2   -850.22741684  -0.0162488102  0.001493  0.004375  0.007940  0.000148
  3   -850.22789258  -0.0004757429  0.000263  0.001008  0.001721  0.000035
  4   -850.22789260  -0.0000000230  0.000671  0.001003  0.001350  0.000019
  5   -850.22790272  -0.0000101151  0.000198  0.000334  0.000436  0.000011
  6   -850.22790295  -0.0000002361  0.000083  0.000211  0.000285  0.000005
  7   -850.22790391  -0.0000009593  0.000034  0.000127  0.000131  0.000002
  8   -850.22790390   0.0000000103  0.000036  0.000073  0.000067  0.000001
  9   -850.22790397  -0.0000000708  0.000003  0.000011  0.000022  0.000000
 10   -850.22790398  -0.0000000061  0.000003  0.000007  0.000015  0.000000
                  ***Gradient check signals convergence***
              ***Rediagonalizing the Fockian in SOSCF/NRSCF***

               *****************************************************
               *                     SUCCESS                       *
               *           SCF CONVERGED AFTER  11 CYCLES          *
               *****************************************************

Old exchange energy                            =    -23.666641697 Eh
New exchange energy                            =    -23.666640856 Eh
Exchange energy change after final integration =      0.000000841 Eh
Total energy after final integration           =   -850.227903135 Eh
Final COS-X integration done in                =    23.456 sec
Total Energy       :         -850.22790313 Eh          -23135.87745 eV
  Last Energy change         ...    4.0420e-09  Tolerance :   1.0000e-08
  Last MAX-Density change    ...    3.5527e-15  Tolerance :   1.0000e-07
             **** THE GBW FILE WAS UPDATED (PQ2_0e_0H_B3LYP_631Gd_opt.gbw) ****
             **** DENSITY PQ2_0e_0H_B3LYP_631Gd_opt.scfp WAS UPDATED ****
             **** ENERGY FILE WAS UPDATED (PQ2_0e_0H_B3LYP_631Gd_opt.en.tmp) ****
             **** THE GBW FILE WAS UPDATED (PQ2_0e_0H_B3LYP_631Gd_opt.gbw) ****
             **** DENSITY PQ2_0e_0H_B3LYP_631Gd_opt.scfp WAS UPDATED ****
Total SCF time: 0 days 0 hours 2 min 53 sec 

Maximum memory used throughout the entire SCF-calculation: 162.9 MB

-------------------------   --------------------
FINAL SINGLE POINT ENERGY      -850.227903134880
-------------------------   --------------------


           ************************************************************
           *        Program running with 4 parallel MPI-processes     *
           *              working on a common directory               *
           ************************************************************
------------------------------------------------------------------------------
                         ORCA SCF GRADIENT CALCULATION
------------------------------------------------------------------------------

 ... reading COSX grid (gridx3)
Gradient of the Kohn-Sham DFT energy:
Kohn-Sham wavefunction type      ... RKS
Hartree-Fock exchange scaling    ...    0.200
Number of operators              ...    1
Number of atoms                  ...   44
Basis set dimensions             ...  328
Integral neglect threshold       ... 2.5e-11
Integral primitive cutoff        ... 2.5e-12
SHARK Integral package           ... ON

Nuc. rep. gradient       (SHARK) ... done (  0.0 sec)
HCore & Overlap gradient (SHARK) ... done (  0.4 sec)
RI-J gradient            (SHARK) ... done (  1.9 sec)
COSX-gradient                    ... done ( 31.6 sec)
Exchange-correlation gradient    ... done

------------------
CARTESIAN GRADIENT
------------------

   1   C   :    0.000179488    0.000044164   -0.000111412
   2   C   :   -0.000308485    0.000263728    0.000008061
   3   C   :    0.000226936   -0.000104270    0.000046284
   4   C   :   -0.000196494   -0.000033453    0.000247428
   5   C   :    0.000002772    0.000131660    0.000055384
   6   C   :    0.000067715   -0.000158157   -0.000027849
   7   C   :    0.000108235    0.000201555   -0.000123493
   8   C   :    0.000008709   -0.000038341   -0.000232924
   9   C   :    0.000480827    0.001031107    0.000111631
  10   C   :   -0.000193420   -0.000084024    0.000223882
  11   C   :   -0.000240117   -0.000592029   -0.000064332
  12   C   :    0.000036231   -0.000031954    0.000066191
  13   C   :    0.000227818   -0.000100310   -0.000127734
  14   O   :   -0.000060793    0.000092687    0.000008227
  15   O   :    0.000495054   -0.000065430   -0.000003222
  16   H   :   -0.000010444   -0.000006240   -0.000009449
  17   H   :   -0.000001528   -0.000005744    0.000048944
  18   H   :   -0.000084908   -0.000023211    0.000018823
  19   H   :    0.000007953    0.000042577   -0.000046741
  20   H   :    0.000034894    0.000032604   -0.000096300
  21   H   :    0.000102197    0.000018228   -0.000058216
  22   H   :    0.000225313   -0.000008795    0.000349658
  23   H   :   -0.000155891   -0.000215631   -0.000243210
  24   H   :   -0.000258586   -0.000477422   -0.000218537
  25   H   :    0.000008493   -0.000092383   -0.000069764
  26   H   :   -0.000077275    0.000155533    0.000065137
  27   H   :    0.000466315   -0.000418619    0.000054783
  28   H   :   -0.000266058    0.000273074   -0.000187626
  29   H   :   -0.000060667    0.000008431    0.000034896
  30   H   :    0.000020581   -0.000106850    0.000180344
  31   C   :    0.000341436    0.000316024    0.000544474
  32   H   :    0.000205741   -0.000059872   -0.000242136
  33   H   :   -0.000547667   -0.000226321   -0.000014150
  34   C   :   -0.000177227    0.000109596   -0.000208304
  35   H   :   -0.000499720    0.000110887   -0.000112381
  36   C   :    0.000249504    0.000180305   -0.000095634
  37   C   :   -0.000067731   -0.000145423    0.000051892
  38   H   :    0.000095021    0.000042929    0.000059271
  39   H   :   -0.000029135   -0.000083490    0.000077326
  40   H   :   -0.000079891    0.000054559   -0.000051402
  41   C   :   -0.000168792   -0.000035167    0.000122701
  42   H   :    0.000043635    0.000014759   -0.000033769
  43   H   :   -0.000027025   -0.000010325    0.000004765
  44   H   :    0.000011290    0.000025908   -0.000009433

Difference to translation invariance:
           :    0.0001343014    0.0000268554   -0.0000079156

Difference to rotation invariance:
           :   -0.0002643813    0.0005151639    0.0005442401

Norm of the cartesian gradient     ...    0.0023714219
RMS gradient                       ...    0.0002064058
MAX gradient                       ...    0.0010311068

-------
TIMINGS
-------

Total SCF gradient time            ...       48.389 sec

One electron gradient       ....       0.410 sec  (  0.8%)
RI-J Coulomb gradient       ....       1.872 sec  (  3.9%)
COSX gradient               ....      31.591 sec  ( 65.3%)
XC gradient                 ....       8.944 sec  ( 18.5%)
CPCM gradient               ....       0.899 sec  (  1.9%)
   A-Matrix (El+Nuc)        ....       0.235 sec  (  0.5%)
   Potential                ....       0.663 sec  (  1.4%)

Maximum memory used throughout the entire SCFGRAD-calculation: 103.6 MB
------------------------------------------------------------------------------
                         ORCA GEOMETRY RELAXATION STEP
------------------------------------------------------------------------------

Reading the OPT-File                    .... done
Getting information on internals        .... done
Copying old internal coords+grads       .... done
Making the new internal coordinates     .... (new redundants).... done
Validating the new internal coordinates .... (new redundants).... done
Calculating the B-matrix                .... done
Calculating the G,G- and P matrices     .... done
Transforming gradient to internals      .... done
Projecting the internal gradient        .... done
Number of atoms                         ....  44
Number of internal coordinates          .... 217
Current Energy                          ....  -850.227903135 Eh
Current gradient norm                   ....     0.002371422 Eh/bohr
Maximum allowed component of the step   ....  0.300
Current trust radius                    ....  0.300
Updating the Hessian (BFGS)             .... done
Forming the augmented Hessian           .... done
Diagonalizing the augmented Hessian     .... done
Last element of RFO vector              ....  0.795818038
Lowest eigenvalues of augmented Hessian:
 -0.000684888  0.000631164  0.002897387  0.009646021  0.011113555
Length of the computed step             ....  0.760897352
Warning: the length of the step is outside the trust region - taking restricted step instead
The input lambda is                     ....    -0.000685
   iter:   1  x=   -0.001081  g= 1235.657326 f(x)=     0.488965
   iter:   2  x=   -0.001563  g=  416.450537 f(x)=     0.201041
   iter:   3  x=   -0.002006  g=  165.260882 f(x)=     0.073195
   iter:   4  x=   -0.002232  g=   87.462682 f(x)=     0.019723
   iter:   5  x=   -0.002269  g=   66.539169 f(x)=     0.002507
   iter:   6  x=   -0.002270  g=   63.735861 f(x)=     0.000053
   iter:   7  x=   -0.002270  g=   63.675467 f(x)=     0.000000
   iter:   8  x=   -0.002270  g=   63.675438 f(x)=     0.000000
The output lambda is                    ....    -0.002270 (8 iterations)
The final length of the internal step   ....  0.300000000
Converting the step to cartesian space:
 Initial RMS(Int)=    0.0203653270
Transforming coordinates:
 Iter   0:  RMS(Cart)=    0.1302129258 RMS(Int)=    0.6027323690
 Iter   1:  RMS(Cart)=    0.0080670304 RMS(Int)=    0.0031456607
 Iter   2:  RMS(Cart)=    0.0007593986 RMS(Int)=    0.0001454701
 Iter   3:  RMS(Cart)=    0.0000927874 RMS(Int)=    0.0000391333
 Iter   4:  RMS(Cart)=    0.0000106590 RMS(Int)=    0.0000025411
 Iter   5:  RMS(Cart)=    0.0000012462 RMS(Int)=    0.0000005299
 Iter   6:  RMS(Cart)=    0.0000001570 RMS(Int)=    0.0000000429
 Iter   7:  RMS(Cart)=    0.0000000177 RMS(Int)=    0.0000000074
done
Storing new coordinates                 .... done

                                .--------------------.
          ----------------------|Geometry convergence|-------------------------
          Item                value                   Tolerance       Converged
          ---------------------------------------------------------------------
          Energy change      -0.0003871709            0.0000002000      NO
          RMS gradient        0.0003385155            0.0000080000      NO
          MAX gradient        0.0020286008            0.0000300000      NO
          RMS step            0.0203653270            0.0001000000      NO
          MAX step            0.0750479151            0.0002000000      NO
          ........................................................
          Max(Bonds)      0.0013      Max(Angles)    0.23
          Max(Dihed)        4.30      Max(Improp)    0.00
          ---------------------------------------------------------------------

The optimization has not yet converged - more geometry cycles are needed


    ---------------------------------------------------------------------------
                         Redundant Internal Coordinates
                            (Angstroem and degrees)

        Definition                    Value    dE/dq     Step     New-Value
    ----------------------------------------------------------------------------
     1. B(C   1,C   0)                1.5042  0.000036  0.0000    1.5042   
     2. B(C   2,C   1)                1.3574 -0.000321  0.0000    1.3574   
     3. B(C   3,C   2)                1.5055  0.000070 -0.0000    1.5055   
     4. B(C   4,C   2)                1.4985  0.000009  0.0001    1.4986   
     5. B(C   5,C   4)                1.4972  0.000175 -0.0001    1.4971   
     6. B(C   6,C   5)                1.5127  0.000544 -0.0004    1.5123   
     7. B(C   7,C   6)                1.5175  0.000457 -0.0002    1.5173   
     8. B(C   8,C   7)                1.3454  0.000631 -0.0002    1.3452   
     9. B(C   9,C   8)                1.5154  0.000291  0.0001    1.5155   
    10. B(C  10,C   8)                1.5170  0.000569  0.0001    1.5171   
    11. B(C  11,C   5)                1.3458  0.000114 -0.0001    1.3457   
    12. B(C  12,C  11)                1.4756  0.000129  0.0001    1.4756   
    13. B(C  12,C   1)                1.4969  0.000079 -0.0000    1.4969   
    14. B(O  13,C  12)                1.2326 -0.000096 -0.0001    1.2325   
    15. B(O  14,C   4)                1.2305 -0.000434  0.0001    1.2306   
    16. B(H  15,C   0)                1.0899 -0.000009  0.0000    1.0899   
    17. B(H  16,C   0)                1.0964 -0.000032 -0.0000    1.0964   
    18. B(H  17,C   0)                1.0967  0.000016  0.0000    1.0967   
    19. B(H  18,C   3)                1.0901 -0.000000  0.0000    1.0901   
    20. B(H  19,C   3)                1.0956 -0.000070 -0.0001    1.0955   
    21. B(H  20,C   3)                1.0971  0.000046  0.0001    1.0973   
    22. B(H  21,C   6)                1.0984 -0.000087  0.0003    1.0987   
    23. B(H  22,C   6)                1.0924  0.000104  0.0000    1.0925   
    24. B(H  23,C   7)                1.0913  0.000021 -0.0000    1.0913   
    25. B(H  24,C   9)                1.0953  0.000024  0.0000    1.0953   
    26. B(H  25,C   9)                1.0986 -0.000034  0.0002    1.0988   
    27. B(H  26,C   9)                1.0969 -0.000416 -0.0002    1.0967   
    28. B(H  27,C  10)                1.0954  0.000054  0.0004    1.0958   
    29. B(H  28,C  11)                1.0876 -0.000022  0.0000    1.0876   
    30. B(H  29,C  10)                1.0990  0.000001 -0.0000    1.0989   
    31. B(C  30,C  10)                1.5612  0.000469 -0.0013    1.5599   
    32. B(H  31,C  30)                1.0965  0.000105  0.0002    1.0967   
    33. B(H  32,C  30)                1.0961 -0.000572 -0.0001    1.0961   
    34. B(C  33,C  30)                1.5095  0.000332  0.0004    1.5099   
    35. B(H  34,C  33)                1.0906 -0.000294  0.0001    1.0907   
    36. B(C  35,C  33)                1.3450 -0.000003  0.0001    1.3450   
    37. B(C  36,C  35)                1.5107 -0.000083  0.0001    1.5108   
    38. B(H  37,C  36)                1.0996 -0.000005  0.0000    1.0996   
    39. B(H  38,C  36)                1.0929 -0.000072  0.0000    1.0930   
    40. B(H  39,C  36)                1.0993  0.000024  0.0000    1.0994   
    41. B(C  40,C  35)                1.5124  0.000154 -0.0002    1.5121   
    42. B(H  41,C  40)                1.0953 -0.000010  0.0000    1.0953   
    43. B(H  42,C  40)                1.0998  0.000006 -0.0000    1.0998   
    44. B(H  43,C  40)                1.0997 -0.000024  0.0001    1.0997   
    45. A(H  15,C   0,H  17)          108.57  0.000035    0.00    108.57   
    46. A(H  15,C   0,H  16)          108.52  0.000004    0.01    108.53   
    47. A(C   1,C   0,H  15)          112.76 -0.000009   -0.01    112.75   
    48. A(H  16,C   0,H  17)          106.43  0.000031    0.00    106.43   
    49. A(C   1,C   0,H  17)          110.13 -0.000136   -0.02    110.11   
    50. A(C   1,C   0,H  16)          110.20  0.000078    0.02    110.23   
    51. A(C   0,C   1,C   2)          126.02  0.000079    0.00    126.03   
    52. A(C   2,C   1,C  12)          119.40 -0.000029    0.01    119.40   
    53. A(C   0,C   1,C  12)          114.58 -0.000050   -0.01    114.57   
    54. A(C   1,C   2,C   3)          125.64  0.000037   -0.01    125.63   
    55. A(C   1,C   2,C   4)          120.18  0.000008    0.01    120.19   
    56. A(C   3,C   2,C   4)          114.17 -0.000045    0.00    114.17   
    57. A(H  18,C   3,H  19)          108.65  0.000003    0.01    108.67   
    58. A(C   2,C   3,H  18)          112.60  0.000043    0.00    112.61   
    59. A(C   2,C   3,H  20)          110.22 -0.000084   -0.03    110.19   
    60. A(H  18,C   3,H  20)          108.35 -0.000054   -0.01    108.34   
    61. A(H  19,C   3,H  20)          106.47  0.000008    0.00    106.47   
    62. A(C   2,C   3,H  19)          110.32  0.000081    0.03    110.36   
    63. A(C   2,C   4,C   5)          120.22  0.000227   -0.01    120.21   
    64. A(C   2,C   4,O  14)          119.68 -0.000270   -0.00    119.68   
    65. A(C   5,C   4,O  14)          120.09  0.000041    0.01    120.10   
    66. A(C   4,C   5,C  11)          118.28 -0.000336    0.02    118.30   
    67. A(C   4,C   5,C   6)          118.52  0.000650    0.01    118.53   
    68. A(C   6,C   5,C  11)          123.19 -0.000313   -0.03    123.16   
    69. A(C   5,C   6,C   7)          111.23  0.000380    0.14    111.36   
    70. A(C   7,C   6,H  21)          108.78 -0.000353    0.08    108.86   
    71. A(H  21,C   6,H  22)          108.00  0.000084   -0.04    107.96   
    72. A(C   5,C   6,H  22)          109.53  0.000228   -0.06    109.47   
    73. A(C   5,C   6,H  21)          107.64 -0.000431   -0.01    107.63   
    74. A(C   7,C   6,H  22)          111.52  0.000059   -0.11    111.42   
    75. A(C   8,C   7,H  23)          117.47 -0.001195    0.04    117.51   
    76. A(C   6,C   7,H  23)          113.41 -0.000839    0.16    113.56   
    77. A(C   6,C   7,C   8)          129.11  0.002029   -0.20    128.91   
    78. A(C   9,C   8,C  10)          116.44  0.000099   -0.03    116.42   
    79. A(C   7,C   8,C  10)          124.42  0.001443   -0.07    124.35   
    80. A(C   7,C   8,C   9)          119.07 -0.001558    0.09    119.16   
    81. A(H  25,C   9,H  26)          106.36 -0.000001   -0.06    106.30   
    82. A(H  24,C   9,H  26)          107.86 -0.000174    0.13    107.99   
    83. A(C   8,C   9,H  26)          111.71  0.000209    0.04    111.75   
    84. A(H  24,C   9,H  25)          108.31  0.000017   -0.04    108.27   
    85. A(C   8,C   9,H  25)          110.86  0.000088   -0.08    110.77   
    86. A(C   8,C   9,H  24)          111.53 -0.000144    0.01    111.54   
    87. A(H  29,C  10,C  30)          108.10 -0.000661    0.01    108.11   
    88. A(H  27,C  10,C  30)          106.91 -0.000516   -0.15    106.76   
    89. A(C   8,C  10,C  30)          116.48  0.001701    0.11    116.59   
    90. A(H  27,C  10,H  29)          106.42  0.000215    0.01    106.43   
    91. A(C   8,C  10,H  29)          108.53 -0.000361   -0.05    108.49   
    92. A(C   8,C  10,H  27)          109.93 -0.000483    0.06    109.99   
    93. A(C  12,C  11,H  28)          115.69 -0.000002   -0.01    115.68   
    94. A(C   5,C  11,H  28)          121.97 -0.000094    0.00    121.98   
    95. A(C   5,C  11,C  12)          122.33  0.000096    0.00    122.34   
    96. A(C  11,C  12,O  13)          119.94  0.000046   -0.00    119.94   
    97. A(C   1,C  12,O  13)          120.54 -0.000078    0.01    120.55   
    98. A(C   1,C  12,C  11)          119.52  0.000032   -0.01    119.51   
    99. A(H  32,C  30,C  33)          109.31 -0.000080   -0.14    109.17   
   100. A(H  31,C  30,C  33)          110.11 -0.000335    0.01    110.12   
   101. A(C  10,C  30,C  33)          116.22  0.000861    0.23    116.44   
   102. A(H  31,C  30,H  32)          106.29  0.000101    0.11    106.40   
   103. A(C  10,C  30,H  32)          107.90 -0.000128   -0.05    107.85   
   104. A(C  10,C  30,H  31)          106.53 -0.000475   -0.17    106.36   
   105. A(H  34,C  33,C  35)          116.69 -0.000453    0.07    116.76   
   106. A(C  30,C  33,C  35)          127.67  0.000006   -0.10    127.57   
   107. A(C  30,C  33,H  34)          115.64  0.000447    0.03    115.67   
   108. A(C  36,C  35,C  40)          114.41 -0.000140    0.07    114.47   
   109. A(C  33,C  35,C  40)          120.83 -0.000017    0.05    120.89   
   110. A(C  33,C  35,C  36)          124.76  0.000157   -0.12    124.64   
   111. A(H  38,C  36,H  39)          107.84 -0.000035   -0.02    107.82   
   112. A(H  37,C  36,H  39)          106.26  0.000005   -0.01    106.25   
   113. A(C  35,C  36,H  39)          110.48  0.000168    0.00    110.48   
   114. A(H  37,C  36,H  38)          108.12  0.000072    0.04    108.15   
   115. A(C  35,C  36,H  38)          113.30 -0.000049   -0.03    113.27   
   116. A(C  35,C  36,H  37)          110.55 -0.000156    0.02    110.57   
   117. A(H  42,C  40,H  43)          106.28 -0.000022    0.00    106.28   
   118. A(H  41,C  40,H  43)          108.20  0.000040   -0.01    108.19   
   119. A(C  35,C  40,H  43)          111.04  0.000004   -0.00    111.04   
   120. A(H  41,C  40,H  42)          108.20  0.000017    0.02    108.22   
   121. A(C  35,C  40,H  42)          111.01  0.000038   -0.00    111.00   
   122. A(C  35,C  40,H  41)          111.90 -0.000073   -0.01    111.89   
   123. D(C   2,C   1,C   0,H  17)    121.20 -0.000034    0.01    121.21   
   124. D(C   2,C   1,C   0,H  15)     -0.25  0.000025    0.03     -0.21   
   125. D(C  12,C   1,C   0,H  17)    -59.06 -0.000056    0.01    -59.05   
   126. D(C  12,C   1,C   0,H  15)    179.50  0.000003    0.03    179.53   
   127. D(C   2,C   1,C   0,H  16)   -121.68 -0.000030    0.02   -121.66   
   128. D(C  12,C   1,C   0,H  16)     58.07 -0.000052    0.01     58.08   
   129. D(C   3,C   2,C   1,C   0)      0.38  0.000025    0.11      0.49   
   130. D(C   4,C   2,C   1,C  12)     -0.47  0.000036    0.16     -0.32   
   131. D(C   4,C   2,C   1,C   0)    179.26  0.000013    0.15    179.42   
   132. D(C   3,C   2,C   1,C  12)   -179.35  0.000048    0.11   -179.24   
   133. D(H  19,C   3,C   2,C   4)     53.86 -0.000062   -0.32     53.54   
   134. D(H  20,C   3,C   2,C   1)    115.49 -0.000081   -0.28    115.22   
   135. D(H  19,C   3,C   2,C   1)   -127.21 -0.000073   -0.28   -127.48   
   136. D(H  18,C   3,C   2,C   4)    175.44  0.000029   -0.28    175.16   
   137. D(H  18,C   3,C   2,C   1)     -5.63  0.000018   -0.24     -5.86   
   138. D(H  20,C   3,C   2,C   4)    -63.45 -0.000070   -0.32    -63.77   
   139. D(O  14,C   4,C   2,C   3)      2.55  0.000089   -0.37      2.17   
   140. D(O  14,C   4,C   2,C   1)   -176.45  0.000098   -0.41   -176.87   
   141. D(C   5,C   4,C   2,C   1)      2.53  0.000020   -0.40      2.13   
   142. D(C   5,C   4,C   2,C   3)   -178.47  0.000011   -0.36   -178.82   
   143. D(C  11,C   5,C   4,O  14)    175.85 -0.000128    0.38    176.22   
   144. D(C  11,C   5,C   4,C   2)     -3.13 -0.000046    0.36     -2.77   
   145. D(C   6,C   5,C   4,C   2)    175.91 -0.000011    0.36    176.27   
   146. D(C   6,C   5,C   4,O  14)     -5.11 -0.000093    0.37     -4.73   
   147. D(H  22,C   6,C   5,C  11)   -144.55  0.000037    0.02   -144.53   
   148. D(H  22,C   6,C   5,C   4)     36.45 -0.000001    0.02     36.47   
   149. D(H  21,C   6,C   5,C  11)    -27.36  0.000017   -0.07    -27.44   
   150. D(H  21,C   6,C   5,C   4)    153.64 -0.000020   -0.07    153.57   
   151. D(C   7,C   6,C   5,C  11)     91.71 -0.000460    0.10     91.81   
   152. D(C   7,C   6,C   5,C   4)    -87.29 -0.000498    0.11    -87.18   
   153. D(C   8,C   7,C   6,C   5)    124.80  0.000504    2.22    127.02   
   154. D(H  23,C   7,C   6,H  22)   -179.22 -0.000428    2.14   -177.08   
   155. D(H  23,C   7,C   6,H  21)     61.77 -0.000341    2.21     63.98   
   156. D(H  23,C   7,C   6,C   5)    -56.63  0.000181    2.08    -54.54   
   157. D(C   8,C   7,C   6,H  22)      2.20 -0.000105    2.27      4.48   
   158. D(C   8,C   7,C   6,H  21)   -116.81 -0.000019    2.34   -114.46   
   159. D(C  10,C   8,C   7,H  23)   -177.51  0.000422   -0.07   -177.58   
   160. D(C  10,C   8,C   7,C   6)      1.02  0.000095   -0.21      0.80   
   161. D(C   9,C   8,C   7,H  23)     -0.45  0.000019   -0.16     -0.61   
   162. D(C   9,C   8,C   7,C   6)    178.07 -0.000308   -0.29    177.78   
   163. D(H  26,C   9,C   8,C  10)    -67.51 -0.000523    1.30    -66.22   
   164. D(H  26,C   9,C   8,C   7)    115.20 -0.000197    1.37    116.57   
   165. D(H  25,C   9,C   8,C  10)     50.92 -0.000330    1.20     52.12   
   166. D(H  25,C   9,C   8,C   7)   -126.37 -0.000004    1.27   -125.10   
   167. D(H  24,C   9,C   8,C  10)    171.70 -0.000346    1.10    172.80   
   168. D(H  24,C   9,C   8,C   7)     -5.59 -0.000019    1.17     -4.42   
   169. D(C  30,C  10,C   8,C   9)     79.59 -0.000118    2.27     81.86   
   170. D(C  30,C  10,C   8,C   7)   -103.28 -0.000557    2.19   -101.09   
   171. D(H  29,C  10,C   8,C   9)    -42.62 -0.000163    2.22    -40.40   
   172. D(H  29,C  10,C   8,C   7)    134.50 -0.000602    2.14    136.65   
   173. D(H  27,C  10,C   8,C   9)   -158.65  0.000050    2.21   -156.44   
   174. D(H  27,C  10,C   8,C   7)     18.48 -0.000389    2.13     20.60   
   175. D(H  28,C  11,C   5,C   6)      2.30 -0.000050   -0.09      2.22   
   176. D(H  28,C  11,C   5,C   4)   -178.70 -0.000004   -0.09   -178.79   
   177. D(C  12,C  11,C   5,C   6)   -177.30 -0.000021   -0.09   -177.39   
   178. D(C  12,C  11,C   5,C   4)      1.70  0.000026   -0.09      1.61   
   179. D(C   1,C  12,C  11,H  28)   -179.30  0.000043   -0.15   -179.45   
   180. D(C   1,C  12,C  11,C   5)      0.32  0.000014   -0.14      0.18   
   181. D(O  13,C  12,C   1,C   2)    179.32 -0.000010    0.10    179.41   
   182. D(O  13,C  12,C   1,C   0)     -0.45  0.000010    0.10     -0.35   
   183. D(C  11,C  12,C   1,C   2)     -0.98 -0.000052    0.11     -0.87   
   184. D(O  13,C  12,C  11,C   5)   -179.97 -0.000028   -0.13   -180.10   
   185. D(C  11,C  12,C   1,C   0)    179.26 -0.000032    0.11    179.37   
   186. D(O  13,C  12,C  11,H  28)      0.41  0.000001   -0.13      0.27   
   187. D(C  33,C  30,C  10,H  29)     51.47 -0.000342    4.30     55.77   
   188. D(C  33,C  30,C  10,H  27)    165.69 -0.000667    4.24    169.93   
   189. D(C  33,C  30,C  10,C   8)    -70.98 -0.000536    4.28    -66.69   
   190. D(H  32,C  30,C  10,H  29)    174.59  0.000058    4.23    178.82   
   191. D(H  32,C  30,C  10,H  27)    -71.19 -0.000266    4.17    -67.02   
   192. D(H  32,C  30,C  10,C   8)     52.15 -0.000135    4.22     56.36   
   193. D(H  31,C  30,C  10,H  29)    -71.62 -0.000116    4.26    -67.36   
   194. D(H  31,C  30,C  10,H  27)     42.60 -0.000441    4.19     46.80   
   195. D(H  31,C  30,C  10,C   8)    165.94 -0.000309    4.24    170.18   
   196. D(C  35,C  33,C  30,H  32)    141.27 -0.000229    3.15    144.42   
   197. D(C  35,C  33,C  30,H  31)     24.85 -0.000112    3.09     27.95   
   198. D(C  35,C  33,C  30,C  10)    -96.35  0.000162    3.14    -93.21   
   199. D(H  34,C  33,C  30,H  32)    -38.32 -0.000141    3.14    -35.18   
   200. D(H  34,C  33,C  30,H  31)   -154.74 -0.000024    3.09   -151.65   
   201. D(H  34,C  33,C  30,C  10)     84.06  0.000250    3.13     87.19   
   202. D(C  40,C  35,C  33,H  34)      0.12  0.000016   -0.07      0.05   
   203. D(C  40,C  35,C  33,C  30)   -179.47  0.000102   -0.07   -179.55   
   204. D(C  36,C  35,C  33,H  34)   -179.92  0.000016    0.04   -179.88   
   205. D(C  36,C  35,C  33,C  30)      0.49  0.000102    0.03      0.53   
   206. D(H  39,C  36,C  35,C  40)    -58.14  0.000080   -0.92    -59.05   
   207. D(H  39,C  36,C  35,C  33)    121.90  0.000080   -1.02    120.88   
   208. D(H  38,C  36,C  35,C  40)   -179.27  0.000038   -0.87   -180.14   
   209. D(H  38,C  36,C  35,C  33)      0.77  0.000038   -0.98     -0.21   
   210. D(H  37,C  36,C  35,C  40)     59.20  0.000094   -0.92     58.28   
   211. D(H  37,C  36,C  35,C  33)   -120.76  0.000094   -1.02   -121.79   
   212. D(H  43,C  40,C  35,C  36)     59.37  0.000007    0.02     59.40   
   213. D(H  43,C  40,C  35,C  33)   -120.66  0.000007    0.12   -120.54   
   214. D(H  42,C  40,C  35,C  36)    -58.62  0.000008    0.02    -58.60   
   215. D(H  42,C  40,C  35,C  33)    121.34  0.000008    0.12    121.47   
   216. D(H  41,C  40,C  35,C  36)   -179.61  0.000010   -0.00   -179.61   
   217. D(H  41,C  40,C  35,C  33)      0.36  0.000010    0.10      0.46   
    ----------------------------------------------------------------------------

         *************************************************************
         *                GEOMETRY OPTIMIZATION CYCLE  16            *
         *************************************************************
---------------------------------
CARTESIAN COORDINATES (ANGSTROEM)
---------------------------------
  C      5.237020    1.328052    1.281205
  C      4.033172    0.739237    0.598060
  C      2.901752    1.407630    0.257768
  C      2.644037    2.872161    0.492538
  C      1.782292    0.690821   -0.434070
  C      1.885003   -0.776777   -0.711422
  C      0.699064   -1.478962   -1.333978
  C     -0.279540   -1.954359   -0.276372
  C     -1.602374   -1.727232   -0.186111
  C     -2.384154   -2.357541    0.948898
  C     -2.403396   -0.922249   -1.192133
  C      3.023176   -1.411400   -0.375825
  C      4.148106   -0.719414    0.282309
  O      5.170040   -1.344537    0.572017
  O      0.785120    1.317921   -0.790079
  H      5.124893    2.391948    1.489718
  H      6.130967    1.186601    0.662458
  H      5.427791    0.805141    2.226147
  H      3.435527    3.349571    1.070427
  H      1.692994    3.012339    1.017931
  H      2.550707    3.398589   -0.465660
  H      1.079396   -2.350997   -1.883547
  H      0.217022   -0.812055   -2.052534
  H      0.177346   -2.583386    0.489498
  H     -1.753998   -3.020061    1.552013
  H     -3.228933   -2.943931    0.561774
  H     -2.814686   -1.600408    1.615375
  H     -1.865797   -0.872795   -2.145682
  H      3.169475   -2.471884   -0.567766
  H     -3.344439   -1.453026   -1.393022
  C     -2.750159    0.545754   -0.794468
  H     -3.163199    1.019889   -1.692932
  H     -1.810385    1.065215   -0.574577
  C     -3.697631    0.721574    0.367981
  H     -3.235211    0.740980    1.355666
  C     -5.034410    0.863052    0.322221
  C     -5.855380    0.860052   -0.946074
  H     -6.422852    1.797106   -1.041251
  H     -5.253703    0.733028   -1.849653
  H     -6.599404    0.051109   -0.920727
  C     -5.840021    1.040556    1.589508
  H     -5.203619    1.043300    2.480950
  H     -6.405873    1.983322    1.568067
  H     -6.583102    0.237548    1.700743

----------------------------
CARTESIAN COORDINATES (A.U.)
----------------------------
  NO LB      ZA    FRAG     MASS         X           Y           Z
   0 C     6.0000    0    12.011    9.896534    2.509654    2.421126
   1 C     6.0000    0    12.011    7.621591    1.396955    1.130169
   2 C     6.0000    0    12.011    5.483516    2.660035    0.487110
   3 C     6.0000    0    12.011    4.996505    5.427597    0.930763
   4 C     6.0000    0    12.011    3.368045    1.305463   -0.820274
   5 C     6.0000    0    12.011    3.562139   -1.467896   -1.344393
   6 C     6.0000    0    12.011    1.321039   -2.794832   -2.520852
   7 C     6.0000    0    12.011   -0.528254   -3.693203   -0.522268
   8 C     6.0000    0    12.011   -3.028048   -3.263995   -0.351700
   9 C     6.0000    0    12.011   -4.505397   -4.455106    1.793158
  10 C     6.0000    0    12.011   -4.541760   -1.742798   -2.252804
  11 C     6.0000    0    12.011    5.712975   -2.667160   -0.710206
  12 C     6.0000    0    12.011    7.838785   -1.359496    0.533487
  13 O     8.0000    0    15.999    9.769960   -2.540807    1.080956
  14 O     8.0000    0    15.999    1.483662    2.490510   -1.493033
  15 H     1.0000    0     1.008    9.684644    4.520127    2.815159
  16 H     1.0000    0     1.008   11.585848    2.242350    1.251864
  17 H     1.0000    0     1.008   10.257039    1.521496    4.206807
  18 H     1.0000    0     1.008    6.492205    6.329772    2.022815
  19 H     1.0000    0     1.008    3.199295    5.692496    1.923610
  20 H     1.0000    0     1.008    4.820138    6.422402   -0.879969
  21 H     1.0000    0     1.008    2.039762   -4.442740   -3.559389
  22 H     1.0000    0     1.008    0.410112   -1.534561   -3.878727
  23 H     1.0000    0     1.008    0.335136   -4.881892    0.925017
  24 H     1.0000    0     1.008   -3.314576   -5.707088    2.932880
  25 H     1.0000    0     1.008   -6.101799   -5.563223    1.061599
  26 H     1.0000    0     1.008   -5.318986   -3.024334    3.052616
  27 H     1.0000    0     1.008   -3.525845   -1.649343   -4.054751
  28 H     1.0000    0     1.008    5.989440   -4.671184   -1.072922
  29 H     1.0000    0     1.008   -6.320075   -2.745821   -2.632430
  30 C     6.0000    0    12.011   -5.197048    1.031326   -1.501327
  31 H     1.0000    0     1.008   -5.977580    1.927312   -3.199178
  32 H     1.0000    0     1.008   -3.421133    2.012964   -1.085793
  33 C     6.0000    0    12.011   -6.987510    1.363578    0.695383
  34 H     1.0000    0     1.008   -6.113662    1.400248    2.561837
  35 C     6.0000    0    12.011   -9.513656    1.630932    0.608909
  36 C     6.0000    0    12.011  -11.065065    1.625263   -1.787821
  37 H     1.0000    0     1.008  -12.137431    3.396038   -1.967680
  38 H     1.0000    0     1.008   -9.928060    1.385222   -3.495337
  39 H     1.0000    0     1.008  -12.471066    0.096582   -1.739923
  40 C     6.0000    0    12.011  -11.036041    1.966365    3.003734
  41 H     1.0000    0     1.008   -9.833416    1.971552    4.688316
  42 H     1.0000    0     1.008  -12.105346    3.747935    2.963218
  43 H     1.0000    0     1.008  -12.440259    0.448901    3.213939

--------------------------------
INTERNAL COORDINATES (ANGSTROEM)
--------------------------------
 C      0   0   0     0.000000000000     0.00000000     0.00000000
 C      1   0   0     1.504207261664     0.00000000     0.00000000
 C      2   1   0     1.357446532656   126.02704724     0.00000000
 C      3   2   1     1.505451485698   125.63335373     0.49306192
 C      3   2   1     1.498547370849   120.18873340   179.41786124
 C      5   3   2     1.497103322224   120.21106779     2.13371309
 C      6   5   3     1.512312508469   118.53035800   176.26889103
 C      7   6   5     1.517299408202   111.36527363   272.81911205
 C      8   7   6     1.345222678541   128.90997298   127.01863250
 C      9   8   7     1.515491796260   119.16344810   177.77952049
 C      9   8   7     1.517139541297   124.35280836     0.80510240
 C      6   5   3     1.345663712494   118.30319643   357.22634975
 C     12   6   5     1.475619605415   122.33503089     1.60875016
 O     13  12   6     1.232500860585   119.93977674   179.90052704
 O      5   3   2     1.230588730995   119.67890883   183.13283952
 H      1   2   3     1.089920349734   112.74618272   359.78874393
 H      1   2   3     1.096355726733   110.22762265   238.34061272
 H      1   2   3     1.096696878664   110.11376004   121.20859295
 H      4   3   2     1.090106913487   112.60779788   354.13893985
 H      4   3   2     1.095522308975   110.35759942   232.51870197
 H      4   3   2     1.097260292714   110.18807008   115.21562806
 H      7   6   5     1.098691961010   107.63652652   153.57156076
 H      7   6   5     1.092452499424   109.47167866    36.47444302
 H      8   7   6     1.091319010922   113.56203390   305.45856961
 H     10   9   8     1.095343139739   111.54100808   355.58216937
 H     10   9   8     1.098804273978   110.77473228   234.90273607
 H     10   9   8     1.096721834654   111.74698497   116.57193334
 H     11   9   8     1.095771235142   109.99575717    20.60653600
 H     12   6   5     1.087598187663   121.97912206   181.21114628
 H     11   9   8     1.098928429532   108.48583677   136.64789196
 C     11   9   8     1.559940354749   116.59284687   258.91130253
 H     31  11   9     1.096651344885   106.36394604   170.17638432
 H     31  11   9     1.096068580398   107.85124089    56.36275812
 C     31  11   9     1.509934799720   116.44400716   293.30535397
 H     34  31  11     1.090747560496   115.66897515    87.18993729
 C     34  31  11     1.345023526183   127.56792479   266.79083888
 C     36  34  31     1.510818487116   124.63976856     0.52497010
 H     37  36  34     1.099614621436   110.57267106   238.21370772
 H     37  36  34     1.092979867868   113.27221485   359.79419683
 H     37  36  34     1.099364865742   110.47891510   120.87988814
 C     36  34  31     1.512128559028   120.88624789   180.45457839
 H     41  36  34     1.095301291462   111.89074760     0.45545317
 H     41  36  34     1.099752473290   111.00281168   121.46722722
 H     41  36  34     1.099710278305   111.04182527   239.45985435

---------------------------
INTERNAL COORDINATES (A.U.)
---------------------------
 C      0   0   0     0.000000000000     0.00000000     0.00000000
 C      1   0   0     2.842539773200     0.00000000     0.00000000
 C      2   1   0     2.565202188161   126.02704724     0.00000000
 C      3   2   1     2.844891015874   125.63335373     0.49306192
 C      3   2   1     2.831844129612   120.18873340   179.41786124
 C      5   3   2     2.829115273187   120.21106779     2.13371309
 C      6   5   3     2.857856469909   118.53035800   176.26889103
 C      7   6   5     2.867280344663   111.36527363   272.81911205
 C      8   7   6     2.542102451583   128.90997298   127.01863250
 C      9   8   7     2.863864453135   119.16344810   177.77952049
 C      9   8   7     2.866978239995   124.35280836     0.80510240
 C      6   5   3     2.542935884970   118.30319643   357.22634975
 C     12   6   5     2.788516932080   122.33503089     1.60875016
 O     13  12   6     2.329089086327   119.93977674   179.90052704
 O      5   3   2     2.325475685070   119.67890883   183.13283952
 H      1   2   3     2.059650968785   112.74618272   359.78874393
 H      1   2   3     2.071812068881   110.22762265   238.34061272
 H      1   2   3     2.072456752602   110.11376004   121.20859295
 H      4   3   2     2.060003523184   112.60779788   354.13893985
 H      4   3   2     2.070237137564   110.35759942   232.51870197
 H      4   3   2     2.073521450857   110.18807008   115.21562806
 H      7   6   5     2.076226911849   107.63652652   153.57156076
 H      7   6   5     2.064436038229   109.47167866    36.47444302
 H      8   7   6     2.062294055385   113.56203390   305.45856961
 H     10   9   8     2.069898556775   111.54100808   355.58216937
 H     10   9   8     2.076439152601   110.77473228   234.90273607
 H     10   9   8     2.072503912587   111.74698497   116.57193334
 H     11   9   8     2.070707539846   109.99575717    20.60653600
 H     12   6   5     2.055262718432   121.97912206   181.21114628
 H     11   9   8     2.076673772596   108.48583677   136.64789196
 C     11   9   8     2.947860055727   116.59284687   258.91130253
 H     31  11   9     2.072370706229   106.36394604   170.17638432
 H     31  11   9     2.071269440949   107.85124089    56.36275812
 C     31  11   9     2.853363251548   116.44400716   293.30535397
 H     34  31  11     2.061214170581   115.66897515    87.18993729
 C     34  31  11     2.541726108166   127.56792479   266.79083888
 C     36  34  31     2.855033178715   124.63976856     0.52497010
 H     37  36  34     2.077970487369   110.57267106   238.21370772
 H     37  36  34     2.065432620161   113.27221485   359.79419683
 H     37  36  34     2.077498517507   110.47891510   120.87988814
 C     36  34  31     2.857508855844   120.88624789   180.45457839
 H     41  36  34     2.069819474994   111.89074760     0.45545317
 H     41  36  34     2.078230989621   111.00281168   121.46722722
 H     41  36  34     2.078151252655   111.04182527   239.45985435


           ************************************************************
           *        Program running with 4 parallel MPI-processes     *
           *              working on a common directory               *
           ************************************************************
------------------------------------------------------------------------------
                   ___                                                        
                  /   \      - P O W E R E D   B Y -                         
                 /     \                                                     
                 |  |  |   _    _      __       _____    __    __             
                 |  |  |  | |  | |    /  \     |  _  \  |  |  /  |          
                  \  \/   | |  | |   /    \    | | | |  |  | /  /          
                 / \  \   | |__| |  /  /\  \   | |_| |  |  |/  /          
                |  |  |   |  __  | /  /__\  \  |    /   |      \           
                |  |  |   | |  | | |   __   |  |    \   |  |\   \          
                \     /   | |  | | |  |  |  |  | |\  \  |  | \   \       
                 \___/    |_|  |_| |__|  |__|  |_| \__\ |__|  \__/        
                                                                              
                      - O R C A' S   B I G   F R I E N D -                    
                                      &                                       
                       - I N T E G R A L  F E E D E R -                       
                                                                              
 v1 FN, 2020, v2 2021                                                         
------------------------------------------------------------------------------


Reading SHARK input file PQ2_0e_0H_B3LYP_631Gd_opt.SHARKINP.tmp ... ok
----------------------
SHARK INTEGRAL PACKAGE
----------------------

Number of atoms                             ...     44
Number of basis functions                   ...    328
Number of shells                            ...    168
Maximum angular momentum                    ...      2
Integral batch strategy                     ... SHARK/LIBINT Hybrid
RI-J (if used) integral strategy            ... SPLIT-RIJ (Revised 2003 algorithm where possible)
Printlevel                                  ...      1
Contraction scheme used                     ... SEGMENTED contraction
Coulomb Range Separation                    ... NOT USED
Exchange Range Separation                   ... NOT USED
Finite Nucleus Model                        ... NOT USED
Auxiliary Coulomb fitting basis             ... AVAILABLE
   # of basis functions in Aux-J            ...   1244
   # of shells in Aux-J                     ...    420
   Maximum angular momentum in Aux-J        ...      4
Auxiliary J/K fitting basis                 ... NOT available
Auxiliary Correlation fitting basis         ... NOT available
Auxiliary 'external' fitting basis          ... NOT available
Integral threshold                          ...     2.500000e-11
Primitive cut-off                           ...     2.500000e-12
Primitive pair pre-selection threshold      ...     2.500000e-12

Calculating pre-screening integrals         ... done (  0.1 sec) Dimension = 168
Organizing shell pair data                  ... done (  0.1 sec)
Shell pair information
Total number of shell pairs                 ...     14196
Shell pairs after pre-screening             ...      9583
Total number of primitive shell pairs       ...     79098
Primitive shell pairs kept                  ...     29791
          la=0 lb=0:   3772 shell pairs
          la=1 lb=0:   3168 shell pairs
          la=1 lb=1:    676 shell pairs
          la=2 lb=0:   1280 shell pairs
          la=2 lb=1:    568 shell pairs
          la=2 lb=2:    119 shell pairs

Calculating one electron integrals          ... done (  0.0 sec)
Calculating RI/J V-Matrix + Cholesky decomp.... done (  0.1 sec)
Calculating Nuclear repulsion               ... done (  0.0 sec) ENN=   1473.822129099163 Eh

SHARK setup successfully completed in   0.4 seconds

Maximum memory used throughout the entire GTOINT-calculation: 23.9 MB
[1717814120.457076] [eu-a2p-335:8033 :0]          mpool.c:38   UCX  WARN  object 0x35aee40 was not returned to mpool ucp_requests
[1717814120.457097] [eu-a2p-335:8033 :0]          mpool.c:38   UCX  WARN  object 0x35af000 was not returned to mpool ucp_requests
[1717814120.457102] [eu-a2p-335:8033 :0]          mpool.c:38   UCX  WARN  object 0x35af1c0 was not returned to mpool ucp_requests
[1717814120.457105] [eu-a2p-335:8033 :0]          mpool.c:38   UCX  WARN  object 0x35af380 was not returned to mpool ucp_requests
[1717814120.457107] [eu-a2p-335:8033 :0]          mpool.c:38   UCX  WARN  object 0x35af540 was not returned to mpool ucp_requests
[1717814120.457110] [eu-a2p-335:8033 :0]          mpool.c:38   UCX  WARN  object 0x35af700 was not returned to mpool ucp_requests
[1717814120.457113] [eu-a2p-335:8033 :0]          mpool.c:38   UCX  WARN  object 0x35af8c0 was not returned to mpool ucp_requests
[1717814120.457115] [eu-a2p-335:8033 :0]          mpool.c:38   UCX  WARN  object 0x35afa80 was not returned to mpool ucp_requests
[1717814120.457118] [eu-a2p-335:8033 :0]          mpool.c:38   UCX  WARN  object 0x35afc40 was not returned to mpool ucp_requests
[1717814120.457120] [eu-a2p-335:8033 :0]          mpool.c:38   UCX  WARN  object 0x35afe00 was not returned to mpool ucp_requests
[1717814120.457123] [eu-a2p-335:8033 :0]          mpool.c:38   UCX  WARN  object 0x35affc0 was not returned to mpool ucp_requests
[1717814120.457126] [eu-a2p-335:8033 :0]          mpool.c:38   UCX  WARN  object 0x35b0180 was not returned to mpool ucp_requests
[1717814120.457128] [eu-a2p-335:8033 :0]          mpool.c:38   UCX  WARN  object 0x35b0340 was not returned to mpool ucp_requests
[1717814120.457131] [eu-a2p-335:8033 :0]          mpool.c:38   UCX  WARN  object 0x35b0500 was not returned to mpool ucp_requests
[1717814120.457134] [eu-a2p-335:8033 :0]          mpool.c:38   UCX  WARN  object 0x35b06c0 was not returned to mpool ucp_requests
[1717814120.457136] [eu-a2p-335:8033 :0]          mpool.c:38   UCX  WARN  object 0x35b0880 was not returned to mpool ucp_requests
[1717814120.457139] [eu-a2p-335:8033 :0]          mpool.c:38   UCX  WARN  object 0x35b0a40 was not returned to mpool ucp_requests
[1717814120.457141] [eu-a2p-335:8033 :0]          mpool.c:38   UCX  WARN  object 0x35b0c00 was not returned to mpool ucp_requests
[1717814120.457144] [eu-a2p-335:8033 :0]          mpool.c:38   UCX  WARN  object 0x35b0dc0 was not returned to mpool ucp_requests
[1717814120.457363] [eu-a2p-335:8032 :0]          mpool.c:38   UCX  WARN  object 0x4136f40 was not returned to mpool ucp_requests
[1717814120.457381] [eu-a2p-335:8032 :0]          mpool.c:38   UCX  WARN  object 0x4137100 was not returned to mpool ucp_requests
[1717814120.457385] [eu-a2p-335:8032 :0]          mpool.c:38   UCX  WARN  object 0x41372c0 was not returned to mpool ucp_requests
[1717814120.457388] [eu-a2p-335:8032 :0]          mpool.c:38   UCX  WARN  object 0x4137480 was not returned to mpool ucp_requests
[1717814120.457391] [eu-a2p-335:8032 :0]          mpool.c:38   UCX  WARN  object 0x4137640 was not returned to mpool ucp_requests
[1717814120.457394] [eu-a2p-335:8032 :0]          mpool.c:38   UCX  WARN  object 0x4137800 was not returned to mpool ucp_requests
[1717814120.457396] [eu-a2p-335:8032 :0]          mpool.c:38   UCX  WARN  object 0x41379c0 was not returned to mpool ucp_requests
[1717814120.457399] [eu-a2p-335:8032 :0]          mpool.c:38   UCX  WARN  object 0x4137b80 was not returned to mpool ucp_requests
[1717814120.457401] [eu-a2p-335:8032 :0]          mpool.c:38   UCX  WARN  object 0x4137d40 was not returned to mpool ucp_requests
[1717814120.457404] [eu-a2p-335:8032 :0]          mpool.c:38   UCX  WARN  object 0x4137f00 was not returned to mpool ucp_requests
[1717814120.457406] [eu-a2p-335:8032 :0]          mpool.c:38   UCX  WARN  object 0x41380c0 was not returned to mpool ucp_requests
[1717814120.457409] [eu-a2p-335:8032 :0]          mpool.c:38   UCX  WARN  object 0x4138280 was not returned to mpool ucp_requests
[1717814120.457411] [eu-a2p-335:8032 :0]          mpool.c:38   UCX  WARN  object 0x4138440 was not returned to mpool ucp_requests
[1717814120.457414] [eu-a2p-335:8032 :0]          mpool.c:38   UCX  WARN  object 0x4138600 was not returned to mpool ucp_requests
[1717814120.457416] [eu-a2p-335:8032 :0]          mpool.c:38   UCX  WARN  object 0x41387c0 was not returned to mpool ucp_requests
[1717814120.457419] [eu-a2p-335:8032 :0]          mpool.c:38   UCX  WARN  object 0x4138980 was not returned to mpool ucp_requests
[1717814120.457421] [eu-a2p-335:8032 :0]          mpool.c:38   UCX  WARN  object 0x4138b40 was not returned to mpool ucp_requests
[1717814120.457424] [eu-a2p-335:8032 :0]          mpool.c:38   UCX  WARN  object 0x4138d00 was not returned to mpool ucp_requests
[1717814120.457426] [eu-a2p-335:8032 :0]          mpool.c:38   UCX  WARN  object 0x4138ec0 was not returned to mpool ucp_requests
[1717814120.467439] [eu-a2p-335:8031 :0]          mpool.c:38   UCX  WARN  object 0x2ce0840 was not returned to mpool ucp_requests
[1717814120.467468] [eu-a2p-335:8031 :0]          mpool.c:38   UCX  WARN  object 0x2ce0a00 was not returned to mpool ucp_requests
[1717814120.467473] [eu-a2p-335:8031 :0]          mpool.c:38   UCX  WARN  object 0x2ce0bc0 was not returned to mpool ucp_requests
[1717814120.467476] [eu-a2p-335:8031 :0]          mpool.c:38   UCX  WARN  object 0x2ce0d80 was not returned to mpool ucp_requests
[1717814120.467479] [eu-a2p-335:8031 :0]          mpool.c:38   UCX  WARN  object 0x2ce0f40 was not returned to mpool ucp_requests
[1717814120.467482] [eu-a2p-335:8031 :0]          mpool.c:38   UCX  WARN  object 0x2ce1100 was not returned to mpool ucp_requests
[1717814120.467485] [eu-a2p-335:8031 :0]          mpool.c:38   UCX  WARN  object 0x2ce12c0 was not returned to mpool ucp_requests
[1717814120.467488] [eu-a2p-335:8031 :0]          mpool.c:38   UCX  WARN  object 0x2ce1480 was not returned to mpool ucp_requests
[1717814120.467491] [eu-a2p-335:8031 :0]          mpool.c:38   UCX  WARN  object 0x2ce1640 was not returned to mpool ucp_requests
[1717814120.467494] [eu-a2p-335:8031 :0]          mpool.c:38   UCX  WARN  object 0x2ce1800 was not returned to mpool ucp_requests


           ************************************************************
           *        Program running with 4 parallel MPI-processes     *
           *              working on a common directory               *
           ************************************************************

Diagonalization of the overlap matrix:
Smallest eigenvalue                        ... 4.777e-04
Time for diagonalization                   ...    0.019 sec
Threshold for overlap eigenvalues          ... 1.000e-08
Number of eigenvalues below threshold      ... 0
Time for construction of square roots      ...    0.012 sec
Total time needed                          ...    0.032 sec

-------------------
DFT GRID GENERATION
-------------------

General Integration Accuracy     IntAcc      ... 4.959
Radial Grid Type                 RadialGrid  ... OptM3 with GC (2021)
Angular Grid (max. ang.)         AngularGrid ... 6 (Lebedev-590)
Angular grid pruning method      GridPruning ... 4 (adaptive)
Weight generation scheme         WeightScheme... Becke
Basis function cutoff            BFCut       ... 1.0000e-11
Integration weight cutoff        WCut        ... 1.0000e-14
Angular grids for H and He will be reduced by one unit
Partially contracted basis set               ... off
Rotationally invariant grid construction     ... off

Total number of grid points                  ...   488657
Total number of batches                      ...     7657
Average number of points per batch           ...       63
Average number of grid points per atom       ...    11106
Time for grid setup =    7.773 sec

--------------------
COSX GRID GENERATION
--------------------

GRIDX 1
-------
General Integration Accuracy     IntAcc      ... 4.020
Radial Grid Type                 RadialGrid  ... OptM3 with GC (2021)
Angular Grid (max. ang.)         AngularGrid ... 2 (Lebedev-110)
Angular grid pruning method      GridPruning ... 4 (adaptive)
Weight generation scheme         WeightScheme... Becke
Basis function cutoff            BFCut       ... 1.0000e-11
Integration weight cutoff        WCut        ... 1.0000e-14
Angular grids for H and He will be reduced by one unit
Partially contracted basis set               ... on
Rotationally invariant grid construction     ... off

Total number of grid points                  ...    52813
Total number of batches                      ...      849
Average number of points per batch           ...       62
Average number of grid points per atom       ...     1200
UseSFitting                                  ... on

GRIDX 2
-------
General Integration Accuracy     IntAcc      ... 4.338
Radial Grid Type                 RadialGrid  ... OptM3 with GC (2021)
Angular Grid (max. ang.)         AngularGrid ... 3 (Lebedev-194)
Angular grid pruning method      GridPruning ... 4 (adaptive)
Weight generation scheme         WeightScheme... Becke
Basis function cutoff            BFCut       ... 1.0000e-11
Integration weight cutoff        WCut        ... 1.0000e-14
Angular grids for H and He will be reduced by one unit
Partially contracted basis set               ... on
Rotationally invariant grid construction     ... off

Total number of grid points                  ...   115032
Total number of batches                      ...     1821
Average number of points per batch           ...       63
Average number of grid points per atom       ...     2614
UseSFitting                                  ... on

GRIDX 3
-------
General Integration Accuracy     IntAcc      ... 4.871
Radial Grid Type                 RadialGrid  ... OptM3 with GC (2021)
Angular Grid (max. ang.)         AngularGrid ... 4 (Lebedev-302)
Angular grid pruning method      GridPruning ... 4 (adaptive)
Weight generation scheme         WeightScheme... Becke
Basis function cutoff            BFCut       ... 1.0000e-11
Integration weight cutoff        WCut        ... 1.0000e-14
Angular grids for H and He will be reduced by one unit
Partially contracted basis set               ... on
Rotationally invariant grid construction     ... off

Total number of grid points                  ...   220521
Total number of batches                      ...     3469
Average number of points per batch           ...       63
Average number of grid points per atom       ...     5012
UseSFitting                                  ... on

Time for X-Grid setup             =    3.639 sec


--------------------
CPCM SOLVATION MODEL
--------------------
CPCM parameters:
  Epsilon                                         ...      80.4000
  Refrac                                          ...       1.3300
  Rsolv                                           ...       1.3000
  Surface type                                    ... GAUSSIAN VDW
  Epsilon function type                           ...         CPCM
Radii:
 Radius for C  used is    3.8550 Bohr (=   2.0400 Ang.)
 Radius for O  used is    3.4469 Bohr (=   1.8240 Ang.)
 Radius for H  used is    2.4944 Bohr (=   1.3200 Ang.)
Calculating surface                               ...        done! (  0.0s)
GEPOL surface points                              ...         2374
GEPOL Volume                                      ...    2463.3589
GEPOL Surface-area                                ...    1286.3474
Calculating surface distance matrix               ...        done! (  0.0s)
Performing Cholesky decomposition & store         ...        done! (  0.3s)
Overall time for CPCM initialization              ...                 0.3s
--------------
SCF ITERATIONS
--------------
ITER       Energy         Delta-E        Max-DP      RMS-DP      [F,P]     Damp
               ***  Starting incremental Fock matrix formation  ***
  0   -850.2100094684   0.000000000000 0.00702307  0.00013566  0.0348449 0.7000
                      *** Initiating the SOSCF procedure ***
                      *** Re-Reading the Fockian *** 
                      *** Removing any level shift *** 
ITER      Energy       Delta-E        Grad      Rot      Max-DP    RMS-DP
  1   -850.21471073  -0.0047012620  0.002446  0.002446  0.022854  0.000445
               *** Restarting incremental Fock matrix formation ***
  2   -850.22771201  -0.0130012766  0.001483  0.004352  0.008311  0.000138
  3   -850.22812543  -0.0004134237  0.000254  0.000922  0.001619  0.000029
  4   -850.22813052  -0.0000050921  0.000358  0.001123  0.000959  0.000014
  5   -850.22813353  -0.0000030046  0.000252  0.000656  0.000591  0.000010
  6   -850.22813414  -0.0000006170  0.000105  0.000178  0.000382  0.000005
  7   -850.22813479  -0.0000006483  0.000028  0.000081  0.000095  0.000002
  8   -850.22813484  -0.0000000490  0.000019  0.000050  0.000078  0.000001
  9   -850.22813487  -0.0000000278  0.000011  0.000016  0.000029  0.000001
 10   -850.22813487  -0.0000000051  0.000003  0.000005  0.000010  0.000000
                  ***Gradient check signals convergence***
              ***Rediagonalizing the Fockian in SOSCF/NRSCF***

               *****************************************************
               *                     SUCCESS                       *
               *           SCF CONVERGED AFTER  11 CYCLES          *
               *****************************************************

Old exchange energy                            =    -23.666630615 Eh
New exchange energy                            =    -23.666633389 Eh
Exchange energy change after final integration =     -0.000002775 Eh
Total energy after final integration           =   -850.228137648 Eh
Final COS-X integration done in                =    23.151 sec
Total Energy       :         -850.22813765 Eh          -23135.88383 eV
  Last Energy change         ...    1.4915e-09  Tolerance :   1.0000e-08
  Last MAX-Density change    ...    5.3291e-15  Tolerance :   1.0000e-07
             **** THE GBW FILE WAS UPDATED (PQ2_0e_0H_B3LYP_631Gd_opt.gbw) ****
             **** DENSITY PQ2_0e_0H_B3LYP_631Gd_opt.scfp WAS UPDATED ****
             **** ENERGY FILE WAS UPDATED (PQ2_0e_0H_B3LYP_631Gd_opt.en.tmp) ****
             **** THE GBW FILE WAS UPDATED (PQ2_0e_0H_B3LYP_631Gd_opt.gbw) ****
             **** DENSITY PQ2_0e_0H_B3LYP_631Gd_opt.scfp WAS UPDATED ****
Total SCF time: 0 days 0 hours 2 min 52 sec 

Maximum memory used throughout the entire SCF-calculation: 162.7 MB

-------------------------   --------------------
FINAL SINGLE POINT ENERGY      -850.228137648159
-------------------------   --------------------


           ************************************************************
           *        Program running with 4 parallel MPI-processes     *
           *              working on a common directory               *
           ************************************************************
------------------------------------------------------------------------------
                         ORCA SCF GRADIENT CALCULATION
------------------------------------------------------------------------------

 ... reading COSX grid (gridx3)
Gradient of the Kohn-Sham DFT energy:
Kohn-Sham wavefunction type      ... RKS
Hartree-Fock exchange scaling    ...    0.200
Number of operators              ...    1
Number of atoms                  ...   44
Basis set dimensions             ...  328
Integral neglect threshold       ... 2.5e-11
Integral primitive cutoff        ... 2.5e-12
SHARK Integral package           ... ON

Nuc. rep. gradient       (SHARK) ... done (  0.0 sec)
HCore & Overlap gradient (SHARK) ... done (  0.4 sec)
RI-J gradient            (SHARK) ... done (  1.9 sec)
COSX-gradient                    ... done ( 31.0 sec)
Exchange-correlation gradient    ... done

------------------
CARTESIAN GRADIENT
------------------

   1   C   :    0.000217301    0.000009708   -0.000129749
   2   C   :   -0.000340337    0.000277267    0.000035286
   3   C   :    0.000263258   -0.000122080    0.000028749
   4   C   :   -0.000228542   -0.000065028    0.000268170
   5   C   :    0.000041423    0.000099100    0.000102331
   6   C   :    0.000137341   -0.000131665   -0.000058238
   7   C   :    0.000107116    0.000169348    0.000119099
   8   C   :   -0.000030607   -0.000074159   -0.000509348
   9   C   :    0.000297530    0.000843250   -0.000089615
  10   C   :   -0.000208176    0.000025828    0.000427929
  11   C   :    0.000060281   -0.000406195    0.000001104
  12   C   :   -0.000089120   -0.000021534    0.000041914
  13   C   :    0.000401126   -0.000130823   -0.000160391
  14   O   :   -0.000160308    0.000130753   -0.000002921
  15   O   :    0.000230660   -0.000127992   -0.000003908
  16   H   :   -0.000031935    0.000000006   -0.000005863
  17   H   :    0.000005567   -0.000000057    0.000065964
  18   H   :   -0.000095751   -0.000032311    0.000025990
  19   H   :    0.000024390    0.000058402   -0.000032146
  20   H   :    0.000048243    0.000059061   -0.000108372
  21   H   :    0.000110836    0.000013376   -0.000094653
  22   H   :    0.000196708   -0.000021413    0.000245771
  23   H   :   -0.000137137   -0.000140633   -0.000200161
  24   H   :   -0.000289969   -0.000365316   -0.000092683
  25   H   :    0.000012534   -0.000141481   -0.000106517
  26   H   :   -0.000111758    0.000167338    0.000072349
  27   H   :    0.000440215   -0.000700027    0.000107650
  28   H   :   -0.000098510    0.000413349   -0.000133511
  29   H   :   -0.000041766   -0.000011814    0.000042060
  30   H   :    0.000010060   -0.000103192    0.000073927
  31   C   :    0.000109041    0.000076064    0.000425950
  32   H   :    0.000138792   -0.000266250   -0.000134582
  33   H   :   -0.000387438   -0.000119897   -0.000046916
  34   C   :    0.000150715    0.000378801   -0.000122114
  35   H   :   -0.000531397    0.000356130   -0.000100921
  36   C   :    0.000173615    0.000135655   -0.000044927
  37   C   :   -0.000060811   -0.000185519   -0.000086890
  38   H   :    0.000041577    0.000053851    0.000061753
  39   H   :   -0.000067847   -0.000066359    0.000106865
  40   H   :   -0.000060579    0.000050427   -0.000033091
  41   C   :   -0.000104704   -0.000022370    0.000099230
  42   H   :    0.000032884   -0.000011042   -0.000022023
  43   H   :   -0.000016390   -0.000021060   -0.000020712
  44   H   :    0.000001818   -0.000002938    0.000015946

Difference to translation invariance:
           :    0.0001599480    0.0000265599    0.0000277841

Difference to rotation invariance:
           :   -0.0001632627    0.0006971662    0.0004255858

Norm of the cartesian gradient     ...    0.0022516631
RMS gradient                       ...    0.0001959821
MAX gradient                       ...    0.0008432503

-------
TIMINGS
-------

Total SCF gradient time            ...       47.821 sec

One electron gradient       ....       0.415 sec  (  0.9%)
RI-J Coulomb gradient       ....       1.879 sec  (  3.9%)
COSX gradient               ....      31.037 sec  ( 64.9%)
XC gradient                 ....       9.055 sec  ( 18.9%)
CPCM gradient               ....       0.906 sec  (  1.9%)
   A-Matrix (El+Nuc)        ....       0.236 sec  (  0.5%)
   Potential                ....       0.670 sec  (  1.4%)

Maximum memory used throughout the entire SCFGRAD-calculation: 105.5 MB
------------------------------------------------------------------------------
                         ORCA GEOMETRY RELAXATION STEP
------------------------------------------------------------------------------

Reading the OPT-File                    .... done
Getting information on internals        .... done
Copying old internal coords+grads       .... done
Making the new internal coordinates     .... (new redundants).... done
Validating the new internal coordinates .... (new redundants).... done
Calculating the B-matrix                .... done
Calculating the G,G- and P matrices     .... done
Transforming gradient to internals      .... done
Projecting the internal gradient        .... done
Number of atoms                         ....  44
Number of internal coordinates          .... 217
Current Energy                          ....  -850.228137648 Eh
Current gradient norm                   ....     0.002251663 Eh/bohr
Maximum allowed component of the step   ....  0.300
Current trust radius                    ....  0.300
Updating the Hessian (BFGS)             .... done
Forming the augmented Hessian           .... done
Diagonalizing the augmented Hessian     .... done
Last element of RFO vector              ....  0.820761578
Lowest eigenvalues of augmented Hessian:
 -0.000751308  0.001190453  0.002142938  0.009407839  0.011169615
Length of the computed step             ....  0.696025383
Warning: the length of the step is outside the trust region - taking restricted step instead
The input lambda is                     ....    -0.000751
   iter:   1  x=   -0.001294  g=  726.420289 f(x)=     0.394451
   iter:   2  x=   -0.001893  g=  259.500843 f(x)=     0.155268
   iter:   3  x=   -0.002351  g=  113.043885 f(x)=     0.051825
   iter:   4  x=   -0.002520  g=   67.950214 f(x)=     0.011504
   iter:   5  x=   -0.002536  g=   57.450934 f(x)=     0.000922
   iter:   6  x=   -0.002537  g=   56.571423 f(x)=     0.000007
   iter:   7  x=   -0.002537  g=   56.564634 f(x)=     0.000000
   iter:   8  x=   -0.002537  g=   56.564633 f(x)=     0.000000
The output lambda is                    ....    -0.002537 (8 iterations)
The final length of the internal step   ....  0.300000000
Converting the step to cartesian space:
 Initial RMS(Int)=    0.0203653270
Transforming coordinates:
 Iter   0:  RMS(Cart)=    0.0890923608 RMS(Int)=    0.6013783468
 Iter   1:  RMS(Cart)=    0.0033741814 RMS(Int)=    0.0014062377
 Iter   2:  RMS(Cart)=    0.0002184543 RMS(Int)=    0.0000904681
 Iter   3:  RMS(Cart)=    0.0000201807 RMS(Int)=    0.0000127015
 Iter   4:  RMS(Cart)=    0.0000018557 RMS(Int)=    0.0000010083
 Iter   5:  RMS(Cart)=    0.0000001853 RMS(Int)=    0.0000001322
 Iter   6:  RMS(Cart)=    0.0000000188 RMS(Int)=    0.0000000112
done
Storing new coordinates                 .... done

                                .--------------------.
          ----------------------|Geometry convergence|-------------------------
          Item                value                   Tolerance       Converged
          ---------------------------------------------------------------------
          Energy change      -0.0002345133            0.0000002000      NO
          RMS gradient        0.0003641291            0.0000080000      NO
          MAX gradient        0.0026309299            0.0000300000      NO
          RMS step            0.0203653270            0.0001000000      NO
          MAX step            0.0800395741            0.0002000000      NO
          ........................................................
          Max(Bonds)      0.0019      Max(Angles)    0.59
          Max(Dihed)        4.59      Max(Improp)    0.00
          ---------------------------------------------------------------------

The optimization has not yet converged - more geometry cycles are needed


    ---------------------------------------------------------------------------
                         Redundant Internal Coordinates
                            (Angstroem and degrees)

        Definition                    Value    dE/dq     Step     New-Value
    ----------------------------------------------------------------------------
     1. B(C   1,C   0)                1.5042  0.000035 -0.0001    1.5041   
     2. B(C   2,C   1)                1.3574 -0.000276  0.0003    1.3577   
     3. B(C   3,C   2)                1.5055  0.000073 -0.0003    1.5052   
     4. B(C   4,C   2)                1.4985  0.000019  0.0008    1.4993   
     5. B(C   5,C   4)                1.4971  0.000049 -0.0002    1.4969   
     6. B(C   6,C   5)                1.5123  0.000342 -0.0010    1.5113   
     7. B(C   7,C   6)                1.5173  0.000230 -0.0003    1.5170   
     8. B(C   8,C   7)                1.3452  0.000361 -0.0004    1.3448   
     9. B(C   9,C   8)                1.5155  0.000580 -0.0015    1.5140   
    10. B(C  10,C   8)                1.5171  0.000496  0.0002    1.5174   
    11. B(C  11,C   5)                1.3457  0.000020 -0.0004    1.3452   
    12. B(C  12,C  11)                1.4756  0.000153  0.0001    1.4757   
    13. B(C  12,C   1)                1.4969  0.000114 -0.0002    1.4966   
    14. B(O  13,C  12)                1.2325 -0.000202 -0.0002    1.2323   
    15. B(O  14,C   4)                1.2306 -0.000249 -0.0001    1.2305   
    16. B(H  15,C   0)                1.0899  0.000000 -0.0001    1.0898   
    17. B(H  16,C   0)                1.0964 -0.000037  0.0002    1.0966   
    18. B(H  17,C   0)                1.0967  0.000024 -0.0001    1.0966   
    19. B(H  18,C   3)                1.0901  0.000024 -0.0002    1.0899   
    20. B(H  19,C   3)                1.0955 -0.000083  0.0003    1.0958   
    21. B(H  20,C   3)                1.0973  0.000077 -0.0001    1.0971   
    22. B(H  21,C   6)                1.0987 -0.000038  0.0004    1.0991   
    23. B(H  22,C   6)                1.0925  0.000108 -0.0001    1.0923   
    24. B(H  23,C   7)                1.0913  0.000022 -0.0001    1.0912   
    25. B(H  24,C   9)                1.0953  0.000030  0.0000    1.0954   
    26. B(H  25,C   9)                1.0988 -0.000024  0.0004    1.0992   
    27. B(H  26,C   9)                1.0967 -0.000590  0.0002    1.0970   
    28. B(H  27,C  10)                1.0958  0.000086 -0.0001    1.0957   
    29. B(H  28,C  11)                1.0876 -0.000001  0.0001    1.0877   
    30. B(H  29,C  10)                1.0989  0.000031  0.0000    1.0990   
    31. B(C  30,C  10)                1.5599  0.000501 -0.0019    1.5580   
    32. B(H  31,C  30)                1.0967 -0.000055 -0.0004    1.0962   
    33. B(H  32,C  30)                1.0961 -0.000401  0.0012    1.0973   
    34. B(C  33,C  30)                1.5099  0.000244  0.0000    1.5100   
    35. B(H  34,C  33)                1.0907 -0.000314  0.0002    1.0910   
    36. B(C  35,C  33)                1.3450  0.000083  0.0002    1.3453   
    37. B(C  36,C  35)                1.5108  0.000056  0.0003    1.5111   
    38. B(H  37,C  36)                1.0996  0.000022 -0.0001    1.0996   
    39. B(H  38,C  36)                1.0930 -0.000117  0.0001    1.0930   
    40. B(H  39,C  36)                1.0994  0.000004  0.0000    1.0994   
    41. B(C  40,C  35)                1.5121  0.000099 -0.0008    1.5113   
    42. B(H  41,C  40)                1.0953 -0.000003  0.0001    1.0954   
    43. B(H  42,C  40)                1.0998 -0.000007 -0.0001    1.0996   
    44. B(H  43,C  40)                1.0997  0.000005  0.0001    1.0998   
    45. A(H  15,C   0,H  17)          108.57  0.000046   -0.01    108.56   
    46. A(H  15,C   0,H  16)          108.53  0.000009   -0.02    108.51   
    47. A(C   1,C   0,H  15)          112.75 -0.000040    0.02    112.76   
    48. A(H  16,C   0,H  17)          106.43  0.000030   -0.02    106.41   
    49. A(C   1,C   0,H  17)          110.11 -0.000157    0.05    110.16   
    50. A(C   1,C   0,H  16)          110.23  0.000118   -0.01    110.22   
    51. A(C   0,C   1,C   2)          126.03  0.000086   -0.01    126.01   
    52. A(C   2,C   1,C  12)          119.40 -0.000007    0.05    119.45   
    53. A(C   0,C   1,C  12)          114.57 -0.000079   -0.03    114.54   
    54. A(C   1,C   2,C   3)          125.63  0.000056   -0.03    125.60   
    55. A(C   1,C   2,C   4)          120.19 -0.000017    0.04    120.23   
    56. A(C   3,C   2,C   4)          114.17 -0.000039   -0.01    114.16   
    57. A(H  18,C   3,H  19)          108.67 -0.000012   -0.05    108.62   
    58. A(C   2,C   3,H  18)          112.61  0.000051    0.04    112.65   
    59. A(C   2,C   3,H  20)          110.19 -0.000130   -0.04    110.15   
    60. A(H  18,C   3,H  20)          108.34 -0.000047    0.09    108.42   
    61. A(H  19,C   3,H  20)          106.47  0.000005   -0.03    106.45   
    62. A(C   2,C   3,H  19)          110.36  0.000129   -0.02    110.34   
    63. A(C   2,C   4,C   5)          120.21  0.000177   -0.12    120.09   
    64. A(C   2,C   4,O  14)          119.68 -0.000066    0.06    119.74   
    65. A(C   5,C   4,O  14)          120.10 -0.000112    0.07    120.17   
    66. A(C   4,C   5,C  11)          118.30 -0.000188    0.10    118.40   
    67. A(C   4,C   5,C   6)          118.53  0.000283   -0.01    118.52   
    68. A(C   6,C   5,C  11)          123.16 -0.000095   -0.08    123.08   
    69. A(C   5,C   6,C   7)          111.37  0.000353    0.28    111.64   
    70. A(C   7,C   6,H  21)          108.86 -0.000236    0.28    109.14   
    71. A(H  21,C   6,H  22)          107.95  0.000070   -0.20    107.76   
    72. A(C   5,C   6,H  22)          109.47  0.000129   -0.21    109.26   
    73. A(C   5,C   6,H  21)          107.64 -0.000329    0.04    107.68   
    74. A(C   7,C   6,H  22)          111.42 -0.000010   -0.19    111.23   
    75. A(C   8,C   7,H  23)          117.51 -0.001071    0.26    117.77   
    76. A(C   6,C   7,H  23)          113.56 -0.000545    0.31    113.88   
    77. A(C   6,C   7,C   8)          128.91  0.001612   -0.59    128.32   
    78. A(C   9,C   8,C  10)          116.42  0.000639   -0.06    116.36   
    79. A(C   7,C   8,C  10)          124.35  0.000878   -0.29    124.06   
    80. A(C   7,C   8,C   9)          119.16 -0.001536    0.37    119.53   
    81. A(H  25,C   9,H  26)          106.30 -0.000144   -0.07    106.24   
    82. A(H  24,C   9,H  26)          107.99 -0.000272    0.23    108.22   
    83. A(C   8,C   9,H  26)          111.75  0.000591   -0.08    111.67   
    84. A(H  24,C   9,H  25)          108.27  0.000001   -0.09    108.18   
    85. A(C   8,C   9,H  25)          110.77  0.000038   -0.08    110.69   
    86. A(C   8,C   9,H  24)          111.54 -0.000231    0.09    111.63   
    87. A(H  29,C  10,C  30)          108.11 -0.000770    0.16    108.27   
    88. A(H  27,C  10,C  30)          106.76 -0.001015    0.14    106.91   
    89. A(C   8,C  10,C  30)          116.59  0.002631   -0.32    116.28   
    90. A(H  27,C  10,H  29)          106.43  0.000367   -0.07    106.36   
    91. A(C   8,C  10,H  29)          108.49 -0.000730    0.05    108.54   
    92. A(C   8,C  10,H  27)          110.00 -0.000636    0.04    110.04   
    93. A(C  12,C  11,H  28)          115.68  0.000012   -0.06    115.63   
    94. A(C   5,C  11,H  28)          121.98 -0.000041    0.02    122.00   
    95. A(C   5,C  11,C  12)          122.34  0.000029    0.04    122.37   
    96. A(C  11,C  12,O  13)          119.94  0.000044    0.02    119.96   
    97. A(C   1,C  12,O  13)          120.55 -0.000049    0.06    120.61   
    98. A(C   1,C  12,C  11)          119.51  0.000005   -0.08    119.43   
    99. A(H  32,C  30,C  33)          109.17 -0.000397   -0.10    109.07   
   100. A(H  31,C  30,C  33)          110.12 -0.000438    0.08    110.20   
   101. A(C  10,C  30,C  33)          116.44  0.001664   -0.19    116.25   
   102. A(H  31,C  30,H  32)          106.40  0.000220    0.08    106.48   
   103. A(C  10,C  30,H  32)          107.85 -0.000196   -0.08    107.77   
   104. A(C  10,C  30,H  31)          106.36 -0.000954    0.24    106.60   
   105. A(H  34,C  33,C  35)          116.76 -0.000484    0.19    116.96   
   106. A(C  30,C  33,C  35)          127.57 -0.000026   -0.01    127.56   
   107. A(C  30,C  33,H  34)          115.67  0.000509   -0.18    115.49   
   108. A(C  36,C  35,C  40)          114.47 -0.000167    0.04    114.51   
   109. A(C  33,C  35,C  40)          120.89 -0.000083    0.03    120.91   
   110. A(C  33,C  35,C  36)          124.64  0.000250   -0.07    124.57   
   111. A(H  38,C  36,H  39)          107.82 -0.000041   -0.00    107.82   
   112. A(H  37,C  36,H  39)          106.25 -0.000005   -0.04    106.21   
   113. A(C  35,C  36,H  39)          110.48  0.000116   -0.05    110.43   
   114. A(H  37,C  36,H  38)          108.15  0.000064   -0.02    108.13   
   115. A(C  35,C  36,H  38)          113.27  0.000007    0.03    113.30   
   116. A(C  35,C  36,H  37)          110.57 -0.000141    0.08    110.65   
   117. A(H  42,C  40,H  43)          106.28 -0.000010   -0.00    106.27   
   118. A(H  41,C  40,H  43)          108.19  0.000010   -0.04    108.14   
   119. A(C  35,C  40,H  43)          111.04  0.000022   -0.04    111.01   
   120. A(H  41,C  40,H  42)          108.22  0.000039    0.01    108.23   
   121. A(C  35,C  40,H  42)          111.00 -0.000004    0.03    111.04   
   122. A(C  35,C  40,H  41)          111.89 -0.000053    0.03    111.92   
   123. D(C   2,C   1,C   0,H  17)    121.21 -0.000048    0.59    121.80   
   124. D(C   2,C   1,C   0,H  15)     -0.21  0.000033    0.56      0.35   
   125. D(C  12,C   1,C   0,H  17)    -59.05 -0.000060    0.60    -58.45   
   126. D(C  12,C   1,C   0,H  15)    179.53  0.000020    0.57    180.11   
   127. D(C   2,C   1,C   0,H  16)   -121.66 -0.000036    0.58   -121.08   
   128. D(C  12,C   1,C   0,H  16)     58.08 -0.000048    0.59     58.68   
   129. D(C   3,C   2,C   1,C   0)      0.49  0.000049    0.05      0.54   
   130. D(C   4,C   2,C   1,C  12)     -0.31  0.000051    0.18     -0.14   
   131. D(C   4,C   2,C   1,C   0)    179.42  0.000038    0.19    179.61   
   132. D(C   3,C   2,C   1,C  12)   -179.24  0.000063    0.03   -179.21   
   133. D(H  19,C   3,C   2,C   4)     53.54 -0.000075    0.90     54.43   
   134. D(H  20,C   3,C   2,C   1)    115.22 -0.000091    1.10    116.32   
   135. D(H  19,C   3,C   2,C   1)   -127.48 -0.000085    1.03   -126.45   
   136. D(H  18,C   3,C   2,C   4)    175.16  0.000037    0.85    176.01   
   137. D(H  18,C   3,C   2,C   1)     -5.86  0.000027    0.99     -4.87   
   138. D(H  20,C   3,C   2,C   4)    -63.77 -0.000080    0.96    -62.80   
   139. D(O  14,C   4,C   2,C   3)      2.17  0.000027   -0.33      1.85   
   140. D(O  14,C   4,C   2,C   1)   -176.87  0.000036   -0.46   -177.32   
   141. D(C   5,C   4,C   2,C   1)      2.13 -0.000008   -0.50      1.63   
   142. D(C   5,C   4,C   2,C   3)   -178.82 -0.000017   -0.38   -179.20   
   143. D(C  11,C   5,C   4,O  14)    176.22 -0.000059    0.35    176.58   
   144. D(C  11,C   5,C   4,C   2)     -2.77 -0.000016    0.40     -2.37   
   145. D(C   6,C   5,C   4,C   2)    176.27  0.000010    0.56    176.83   
   146. D(C   6,C   5,C   4,O  14)     -4.73 -0.000033    0.51     -4.22   
   147. D(H  22,C   6,C   5,C  11)   -144.53  0.000037    1.28   -143.26   
   148. D(H  22,C   6,C   5,C   4)     36.47  0.000010    1.11     37.58   
   149. D(H  21,C   6,C   5,C  11)    -27.44  0.000005    0.95    -26.49   
   150. D(H  21,C   6,C   5,C   4)    153.57 -0.000021    0.78    154.35   
   151. D(C   7,C   6,C   5,C  11)     91.81 -0.000283    1.47     93.28   
   152. D(C   7,C   6,C   5,C   4)    -87.18 -0.000310    1.30    -85.88   
   153. D(C   8,C   7,C   6,C   5)    127.02  0.000302    4.20    131.22   
   154. D(H  23,C   7,C   6,H  22)   -177.08 -0.000319    4.18   -172.90   
   155. D(H  23,C   7,C   6,H  21)     63.98 -0.000249    4.37     68.34   
   156. D(H  23,C   7,C   6,C   5)    -54.54  0.000093    3.98    -50.56   
   157. D(C   8,C   7,C   6,H  22)      4.48 -0.000109    4.41      8.88   
   158. D(C   8,C   7,C   6,H  21)   -114.46 -0.000039    4.59   -109.88   
   159. D(C  10,C   8,C   7,H  23)   -177.58  0.000349   -0.77   -178.35   
   160. D(C  10,C   8,C   7,C   6)      0.81  0.000141   -1.00     -0.19   
   161. D(C   9,C   8,C   7,H  23)     -0.61 -0.000086   -0.01     -0.62   
   162. D(C   9,C   8,C   7,C   6)    177.78 -0.000293   -0.24    177.54   
   163. D(H  26,C   9,C   8,C  10)    -66.22 -0.000563    3.55    -62.67   
   164. D(H  26,C   9,C   8,C   7)    116.57 -0.000176    2.85    119.43   
   165. D(H  25,C   9,C   8,C  10)     52.11 -0.000337    3.36     55.47   
   166. D(H  25,C   9,C   8,C   7)   -125.10  0.000050    2.66   -122.43   
   167. D(H  24,C   9,C   8,C  10)    172.79 -0.000465    3.24    176.04   
   168. D(H  24,C   9,C   8,C   7)     -4.42 -0.000079    2.55     -1.87   
   169. D(C  30,C  10,C   8,C   9)     81.86  0.000129    1.56     83.42   
   170. D(C  30,C  10,C   8,C   7)   -101.09 -0.000355    2.31    -98.78   
   171. D(H  29,C  10,C   8,C   9)    -40.40 -0.000135    1.53    -38.88   
   172. D(H  29,C  10,C   8,C   7)    136.65 -0.000619    2.28    138.92   
   173. D(H  27,C  10,C   8,C   9)   -156.44  0.000191    1.56   -154.89   
   174. D(H  27,C  10,C   8,C   7)     20.61 -0.000293    2.31     22.91   
   175. D(H  28,C  11,C   5,C   6)      2.22 -0.000050   -0.20      2.02   
   176. D(H  28,C  11,C   5,C   4)   -178.79 -0.000019   -0.03   -178.82   
   177. D(C  12,C  11,C   5,C   6)   -177.39 -0.000032   -0.16   -177.54   
   178. D(C  12,C  11,C   5,C   4)      1.61 -0.000001    0.01      1.62   
   179. D(C   1,C  12,C  11,H  28)   -179.45  0.000052   -0.29   -179.74   
   180. D(C   1,C  12,C  11,C   5)      0.18  0.000035   -0.33     -0.15   
   181. D(O  13,C  12,C   1,C   2)    179.41  0.000005    0.14    179.56   
   182. D(O  13,C  12,C   1,C   0)     -0.35  0.000016    0.13     -0.22   
   183. D(C  11,C  12,C   1,C   2)     -0.87 -0.000063    0.23     -0.64   
   184. D(O  13,C  12,C  11,C   5)    179.90 -0.000033   -0.25    179.65   
   185. D(C  11,C  12,C   1,C   0)    179.37 -0.000051    0.22    179.59   
   186. D(O  13,C  12,C  11,H  28)      0.27 -0.000016   -0.21      0.06   
   187. D(C  33,C  30,C  10,H  29)     55.77 -0.000157    2.33     58.10   
   188. D(C  33,C  30,C  10,H  27)    169.93 -0.000601    2.41    172.34   
   189. D(C  33,C  30,C  10,C   8)    -66.69 -0.000431    2.35    -64.34   
   190. D(H  32,C  30,C  10,H  29)    178.82  0.000338    2.01    180.83   
   191. D(H  32,C  30,C  10,H  27)    -67.02 -0.000106    2.08    -64.93   
   192. D(H  32,C  30,C  10,C   8)     56.36  0.000064    2.03     58.39   
   193. D(H  31,C  30,C  10,H  29)    -67.36  0.000040    2.19    -65.18   
   194. D(H  31,C  30,C  10,H  27)     46.80 -0.000404    2.26     49.06   
   195. D(H  31,C  30,C  10,C   8)    170.18 -0.000234    2.20    172.38   
   196. D(C  35,C  33,C  30,H  32)    144.42 -0.000186   -1.88    142.55   
   197. D(C  35,C  33,C  30,H  31)     27.95  0.000030   -1.96     25.98   
   198. D(C  35,C  33,C  30,C  10)    -93.21  0.000441   -2.20    -95.41   
   199. D(H  34,C  33,C  30,H  32)    -35.18 -0.000086   -2.25    -37.43   
   200. D(H  34,C  33,C  30,H  31)   -151.65  0.000130   -2.33   -153.99   
   201. D(H  34,C  33,C  30,C  10)     87.19  0.000541   -2.57     84.62   
   202. D(C  40,C  35,C  33,H  34)      0.05 -0.000008    0.05      0.10   
   203. D(C  40,C  35,C  33,C  30)   -179.55  0.000089   -0.32   -179.87   
   204. D(C  36,C  35,C  33,H  34)   -179.88  0.000027    0.14   -179.74   
   205. D(C  36,C  35,C  33,C  30)      0.52  0.000124   -0.23      0.29   
   206. D(H  39,C  36,C  35,C  40)    -59.05  0.000087   -1.29    -60.34   
   207. D(H  39,C  36,C  35,C  33)    120.88  0.000054   -1.37    119.51   
   208. D(H  38,C  36,C  35,C  40)    179.86  0.000051   -1.27    178.59   
   209. D(H  38,C  36,C  35,C  33)     -0.21  0.000018   -1.35     -1.56   
   210. D(H  37,C  36,C  35,C  40)     58.28  0.000066   -1.32     56.96   
   211. D(H  37,C  36,C  35,C  33)   -121.79  0.000033   -1.40   -123.19   
   212. D(H  43,C  40,C  35,C  36)     59.40 -0.000002   -0.15     59.25   
   213. D(H  43,C  40,C  35,C  33)   -120.54  0.000029   -0.06   -120.60   
   214. D(H  42,C  40,C  35,C  36)    -58.60 -0.000001   -0.14    -58.74   
   215. D(H  42,C  40,C  35,C  33)    121.47  0.000030   -0.06    121.41   
   216. D(H  41,C  40,C  35,C  36)   -179.61 -0.000010   -0.20   -179.81   
   217. D(H  41,C  40,C  35,C  33)      0.46  0.000021   -0.12      0.34   
    ----------------------------------------------------------------------------

         *************************************************************
         *                GEOMETRY OPTIMIZATION CYCLE  17            *
         *************************************************************
---------------------------------
CARTESIAN COORDINATES (ANGSTROEM)
---------------------------------
  C      5.283798    1.315127    1.253893
  C      4.060217    0.740483    0.594362
  C      2.918830    1.415600    0.303051
  C      2.669370    2.874432    0.577251
  C      1.776351    0.713005   -0.367035
  C      1.875576   -0.746317   -0.685150
  C      0.676315   -1.435172   -1.294431
  C     -0.293026   -1.915547   -0.231011
  C     -1.624932   -1.738252   -0.175478
  C     -2.413398   -2.356258    0.959619
  C     -2.426247   -0.984278   -1.220373
  C      3.023646   -1.386742   -0.399792
  C      4.166655   -0.710614    0.243797
  O      5.195612   -1.342129    0.490998
  O      0.765372    1.344952   -0.671513
  H      5.174347    2.371565    1.498059
  H      6.156867    1.197337    0.600976
  H      5.509765    0.765546    2.175480
  H      3.485782    3.343955    1.125862
  H      1.744113    3.001494    1.150382
  H      2.527774    3.417372   -0.365533
  H      1.042627   -2.300115   -1.865177
  H      0.188320   -0.755274   -1.996437
  H      0.175870   -2.498993    0.562997
  H     -1.769908   -2.938157    1.628279
  H     -3.196141   -3.022978    0.570902
  H     -2.928626   -1.594032    1.557012
  H     -1.883277   -0.970583   -2.171980
  H      3.166170   -2.441597   -0.623428
  H     -3.361348   -1.531157   -1.405325
  C     -2.783669    0.493801   -0.881310
  H     -3.232552    0.922695   -1.784779
  H     -1.844281    1.035417   -0.713069
  C     -3.694475    0.705538    0.304272
  H     -3.200533    0.733496    1.276632
  C     -5.030561    0.862075    0.294266
  C     -5.886386    0.846825   -0.951048
  H     -6.465183    1.777920   -1.035210
  H     -5.309297    0.720685   -1.870716
  H     -6.622218    0.031529   -0.901033
  C     -5.797746    1.068652    1.579848
  H     -5.137234    1.075835    2.453641
  H     -6.352639    2.017819    1.560210
  H     -6.547068    0.276518    1.723429

----------------------------
CARTESIAN COORDINATES (A.U.)
----------------------------
  NO LB      ZA    FRAG     MASS         X           Y           Z
   0 C     6.0000    0    12.011    9.984932    2.485230    2.369515
   1 C     6.0000    0    12.011    7.672698    1.399311    1.123182
   2 C     6.0000    0    12.011    5.515788    2.675097    0.572684
   3 C     6.0000    0    12.011    5.044377    5.431889    1.090846
   4 C     6.0000    0    12.011    3.356818    1.347383   -0.693595
   5 C     6.0000    0    12.011    3.544324   -1.410335   -1.294747
   6 C     6.0000    0    12.011    1.278050   -2.712082   -2.446121
   7 C     6.0000    0    12.011   -0.553739   -3.619859   -0.436548
   8 C     6.0000    0    12.011   -3.070676   -3.284819   -0.331605
   9 C     6.0000    0    12.011   -4.560661   -4.452682    1.813418
  10 C     6.0000    0    12.011   -4.584943   -1.860016   -2.306171
  11 C     6.0000    0    12.011    5.713862   -2.620563   -0.755497
  12 C     6.0000    0    12.011    7.873836   -1.342867    0.460709
  13 O     8.0000    0    15.999    9.818283   -2.536256    0.927852
  14 O     8.0000    0    15.999    1.446344    2.541592   -1.268975
  15 H     1.0000    0     1.008    9.778098    4.481609    2.830922
  16 H     1.0000    0     1.008   11.634793    2.262640    1.135679
  17 H     1.0000    0     1.008   10.411946    1.446673    4.111061
  18 H     1.0000    0     1.008    6.587172    6.319159    2.127570
  19 H     1.0000    0     1.008    3.295895    5.672002    2.173906
  20 H     1.0000    0     1.008    4.776801    6.457897   -0.690757
  21 H     1.0000    0     1.008    1.970279   -4.346588   -3.524674
  22 H     1.0000    0     1.008    0.355873   -1.427261   -3.772720
  23 H     1.0000    0     1.008    0.332347   -4.722413    1.063911
  24 H     1.0000    0     1.008   -3.344641   -5.552313    3.077002
  25 H     1.0000    0     1.008   -6.039831   -5.712600    1.078849
  26 H     1.0000    0     1.008   -5.534301   -3.012283    2.942326
  27 H     1.0000    0     1.008   -3.558877   -1.834136   -4.104447
  28 H     1.0000    0     1.008    5.983194   -4.613950   -1.178108
  29 H     1.0000    0     1.008   -6.352027   -2.893467   -2.655679
  30 C     6.0000    0    12.011   -5.260372    0.933148   -1.665434
  31 H     1.0000    0     1.008   -6.108638    1.743641   -3.372744
  32 H     1.0000    0     1.008   -3.485185    1.956654   -1.347506
  33 C     6.0000    0    12.011   -6.981546    1.333273    0.574991
  34 H     1.0000    0     1.008   -6.048130    1.386107    2.412484
  35 C     6.0000    0    12.011   -9.506382    1.629086    0.556082
  36 C     6.0000    0    12.011  -11.123658    1.600267   -1.797220
  37 H     1.0000    0     1.008  -12.217426    3.359782   -1.956263
  38 H     1.0000    0     1.008  -10.033118    1.361897   -3.535142
  39 H     1.0000    0     1.008  -12.514179    0.059582   -1.702706
  40 C     6.0000    0    12.011  -10.956152    2.019460    2.985480
  41 H     1.0000    0     1.008   -9.707965    2.033033    4.636710
  42 H     1.0000    0     1.008  -12.004747    3.813125    2.948369
  43 H     1.0000    0     1.008  -12.372165    0.522543    3.256808

--------------------------------
INTERNAL COORDINATES (ANGSTROEM)
--------------------------------
 C      0   0   0     0.000000000000     0.00000000     0.00000000
 C      1   0   0     1.504110297167     0.00000000     0.00000000
 C      2   1   0     1.357722636053   126.01396811     0.00000000
 C      3   2   1     1.505192660826   125.60306547     0.53864938
 C      3   2   1     1.499304146566   120.22971170   179.60855904
 C      5   3   2     1.496884335881   120.08771883     1.62942545
 C      6   5   3     1.511280942510   118.51878997   176.83116093
 C      7   6   5     1.516985156077   111.64087446   274.12104178
 C      8   7   6     1.344801487797   128.32082711   131.21743956
 C      9   8   7     1.513953471378   119.53462385   177.54182317
 C      9   8   7     1.517362483915   124.06314468   359.80768117
 C      6   5   3     1.345228155057   118.39949492   357.62884303
 C     12   6   5     1.475745381251   122.37155434     1.62083197
 O     13  12   6     1.232344166224   119.96020152   179.65279944
 O      5   3   2     1.230505340057   119.73473560   182.67637525
 H      1   2   3     1.089797362794   112.76140786     0.35182930
 H      1   2   3     1.096551244087   110.21672983   238.92374841
 H      1   2   3     1.096550131946   110.16216941   121.79884988
 H      4   3   2     1.089933110724   112.64777290   355.12834193
 H      4   3   2     1.095775533721   110.34111547   233.55219475
 H      4   3   2     1.097120793464   110.15015515   116.31695630
 H      7   6   5     1.099119178446   107.67244532   154.35136825
 H      7   6   5     1.092342847339   109.26235440    37.58142389
 H      8   7   6     1.091202707839   113.87997201   309.43826630
 H     10   9   8     1.095350236443   111.62888301   358.13144147
 H     10   9   8     1.099228495792   110.68989226   237.56735418
 H     10   9   8     1.096962333562   111.67108494   119.42581774
 H     11   9   8     1.095700437832   110.03412823    22.91116270
 H     12   6   5     1.087678823769   122.00006941   181.18314295
 H     11   9   8     1.098952788267   108.54073978   138.92403289
 C     11   9   8     1.558021474020   116.27558807   261.22555364
 H     31  11   9     1.096222537545   106.60379268   172.38021170
 H     31  11   9     1.097316291079   107.77212141    58.39115517
 C     31  11   9     1.509968194363   116.24949542   295.66093509
 H     34  31  11     1.090983030621   115.48627272    84.62050632
 C     34  31  11     1.345261702869   127.55754832   264.59115355
 C     36  34  31     1.511117425987   124.57226137     0.29145737
 H     37  36  34     1.099557674825   110.64980079   236.80992026
 H     37  36  34     1.093038704231   113.29945398   358.44048293
 H     37  36  34     1.099389410826   110.42975505   119.50664475
 C     36  34  31     1.511280621350   120.91426568   180.12913519
 H     41  36  34     1.095373256662   111.92356505     0.33763819
 H     41  36  34     1.099640359075   111.03604350   121.41043310
 H     41  36  34     1.099807101054   111.00614690   239.39775145

---------------------------
INTERNAL COORDINATES (A.U.)
---------------------------
 C      0   0   0     0.000000000000     0.00000000     0.00000000
 C      1   0   0     2.842356536857     0.00000000     0.00000000
 C      2   1   0     2.565723947966   126.01396811     0.00000000
 C      3   2   1     2.844401907750   125.60306547     0.53864938
 C      3   2   1     2.833274228463   120.22971170   179.60855904
 C      5   3   2     2.828701448971   120.08771883     1.62942545
 C      6   5   3     2.855907092759   118.51878997   176.83116093
 C      7   6   5     2.866686494210   111.64087446   274.12104178
 C      8   7   6     2.541306516426   128.32082711   131.21743956
 C      9   8   7     2.860957440404   119.53462385   177.54182317
 C      9   8   7     2.867399540486   124.06314468   359.80768117
 C      6   5   3     2.542112800699   118.39949492   357.62884303
 C     12   6   5     2.788754613963   122.37155434     1.62083197
 O     13  12   6     2.328792976898   119.96020152   179.65279944
 O      5   3   2     2.325318099035   119.73473560   182.67637525
 H      1   2   3     2.059418557151   112.76140786     0.35182930
 H      1   2   3     2.072181543135   110.21672983   238.92374841
 H      1   2   3     2.072179441492   110.16216941   121.79884988
 H      4   3   2     2.059675083562   112.64777290   355.12834193
 H      4   3   2     2.070715662985   110.34111547   233.55219475
 H      4   3   2     2.073257835478   110.15015515   116.31695630
 H      7   6   5     2.077034235803   107.67244532   154.35136825
 H      7   6   5     2.064228825818   109.26235440    37.58142389
 H      8   7   6     2.062074274408   113.87997201   309.43826630
 H     10   9   8     2.069911967603   111.62888301   358.13144147
 H     10   9   8     2.077240815648   110.68989226   237.56735418
 H     10   9   8     2.072958389660   111.67108494   119.42581774
 H     11   9   8     2.070573752320   110.03412823    22.91116270
 H     12   6   5     2.055415098590   122.00006941   181.18314295
 H     11   9   8     2.076719803934   108.54073978   138.92403289
 C     11   9   8     2.944233896666   116.27558807   261.22555364
 H     31  11   9     2.071560377793   106.60379268   172.38021170
 H     31  11   9     2.073627272429   107.77212141    58.39115517
 C     31  11   9     2.853426358278   116.24949542   295.66093509
 H     34  31  11     2.061659144629   115.48627272    84.62050632
 C     34  31  11     2.542176196874   127.55754832   264.59115355
 C     36  34  31     2.855598091312   124.57226137     0.29145737
 H     37  36  34     2.077862873871   110.64980079   236.80992026
 H     37  36  34     2.065543804773   113.29945398   358.44048293
 H     37  36  34     2.077544900994   110.42975505   119.50664475
 C     36  34  31     2.855906485855   120.91426568   180.12913519
 H     41  36  34     2.069955469513   111.92356505     0.33763819
 H     41  36  34     2.078019124458   111.03604350   121.41043310
 H     41  36  34     2.078334221134   111.00614690   239.39775145


           ************************************************************
           *        Program running with 4 parallel MPI-processes     *
           *              working on a common directory               *
           ************************************************************
------------------------------------------------------------------------------
                   ___                                                        
                  /   \      - P O W E R E D   B Y -                         
                 /     \                                                     
                 |  |  |   _    _      __       _____    __    __             
                 |  |  |  | |  | |    /  \     |  _  \  |  |  /  |          
                  \  \/   | |  | |   /    \    | | | |  |  | /  /          
                 / \  \   | |__| |  /  /\  \   | |_| |  |  |/  /          
                |  |  |   |  __  | /  /__\  \  |    /   |      \           
                |  |  |   | |  | | |   __   |  |    \   |  |\   \          
                \     /   | |  | | |  |  |  |  | |\  \  |  | \   \       
                 \___/    |_|  |_| |__|  |__|  |_| \__\ |__|  \__/        
                                                                              
                      - O R C A' S   B I G   F R I E N D -                    
                                      &                                       
                       - I N T E G R A L  F E E D E R -                       
                                                                              
 v1 FN, 2020, v2 2021                                                         
------------------------------------------------------------------------------


Reading SHARK input file PQ2_0e_0H_B3LYP_631Gd_opt.SHARKINP.tmp ... ok
----------------------
SHARK INTEGRAL PACKAGE
----------------------

Number of atoms                             ...     44
Number of basis functions                   ...    328
Number of shells                            ...    168
Maximum angular momentum                    ...      2
Integral batch strategy                     ... SHARK/LIBINT Hybrid
RI-J (if used) integral strategy            ... SPLIT-RIJ (Revised 2003 algorithm where possible)
Printlevel                                  ...      1
Contraction scheme used                     ... SEGMENTED contraction
Coulomb Range Separation                    ... NOT USED
Exchange Range Separation                   ... NOT USED
Finite Nucleus Model                        ... NOT USED
Auxiliary Coulomb fitting basis             ... AVAILABLE
   # of basis functions in Aux-J            ...   1244
   # of shells in Aux-J                     ...    420
   Maximum angular momentum in Aux-J        ...      4
Auxiliary J/K fitting basis                 ... NOT available
Auxiliary Correlation fitting basis         ... NOT available
Auxiliary 'external' fitting basis          ... NOT available
Integral threshold                          ...     2.500000e-11
Primitive cut-off                           ...     2.500000e-12
Primitive pair pre-selection threshold      ...     2.500000e-12

Calculating pre-screening integrals         ... done (  0.1 sec) Dimension = 168
Organizing shell pair data                  ... done (  0.1 sec)
Shell pair information
Total number of shell pairs                 ...     14196
Shell pairs after pre-screening             ...      9568
Total number of primitive shell pairs       ...     79098
Primitive shell pairs kept                  ...     29763
          la=0 lb=0:   3761 shell pairs
          la=1 lb=0:   3160 shell pairs
          la=1 lb=1:    675 shell pairs
          la=2 lb=0:   1280 shell pairs
          la=2 lb=1:    572 shell pairs
          la=2 lb=2:    120 shell pairs

Calculating one electron integrals          ... done (  0.0 sec)
Calculating RI/J V-Matrix + Cholesky decomp.... done (  0.1 sec)
Calculating Nuclear repulsion               ... done (  0.0 sec) ENN=   1473.287264435489 Eh

SHARK setup successfully completed in   0.4 seconds

Maximum memory used throughout the entire GTOINT-calculation: 23.9 MB
[1717814342.519041] [eu-a2p-335:12297:0]          mpool.c:38   UCX  WARN  object 0x2fd1f00 was not returned to mpool ucp_requests
[1717814342.519065] [eu-a2p-335:12297:0]          mpool.c:38   UCX  WARN  object 0x2fd20c0 was not returned to mpool ucp_requests
[1717814342.519069] [eu-a2p-335:12297:0]          mpool.c:38   UCX  WARN  object 0x2fd2280 was not returned to mpool ucp_requests
[1717814342.519073] [eu-a2p-335:12297:0]          mpool.c:38   UCX  WARN  object 0x2fd2440 was not returned to mpool ucp_requests
[1717814342.519075] [eu-a2p-335:12297:0]          mpool.c:38   UCX  WARN  object 0x2fd2600 was not returned to mpool ucp_requests
[1717814342.519078] [eu-a2p-335:12297:0]          mpool.c:38   UCX  WARN  object 0x2fd27c0 was not returned to mpool ucp_requests
[1717814342.519081] [eu-a2p-335:12297:0]          mpool.c:38   UCX  WARN  object 0x2fd2980 was not returned to mpool ucp_requests
[1717814342.519084] [eu-a2p-335:12297:0]          mpool.c:38   UCX  WARN  object 0x2fd2d00 was not returned to mpool ucp_requests
[1717814342.527686] [eu-a2p-335:12298:0]          mpool.c:38   UCX  WARN  object 0x356ae00 was not returned to mpool ucp_requests
[1717814342.527708] [eu-a2p-335:12298:0]          mpool.c:38   UCX  WARN  object 0x356afc0 was not returned to mpool ucp_requests
[1717814342.527712] [eu-a2p-335:12298:0]          mpool.c:38   UCX  WARN  object 0x356b180 was not returned to mpool ucp_requests
[1717814342.527715] [eu-a2p-335:12298:0]          mpool.c:38   UCX  WARN  object 0x356b340 was not returned to mpool ucp_requests
[1717814342.527717] [eu-a2p-335:12298:0]          mpool.c:38   UCX  WARN  object 0x356b500 was not returned to mpool ucp_requests
[1717814342.527720] [eu-a2p-335:12298:0]          mpool.c:38   UCX  WARN  object 0x356b6c0 was not returned to mpool ucp_requests
[1717814342.527722] [eu-a2p-335:12298:0]          mpool.c:38   UCX  WARN  object 0x356b880 was not returned to mpool ucp_requests
[1717814342.527724] [eu-a2p-335:12298:0]          mpool.c:38   UCX  WARN  object 0x356ba40 was not returned to mpool ucp_requests
[1717814342.527727] [eu-a2p-335:12298:0]          mpool.c:38   UCX  WARN  object 0x356bc00 was not returned to mpool ucp_requests
[1717814342.527729] [eu-a2p-335:12298:0]          mpool.c:38   UCX  WARN  object 0x356bdc0 was not returned to mpool ucp_requests
[1717814342.527731] [eu-a2p-335:12298:0]          mpool.c:38   UCX  WARN  object 0x356bf80 was not returned to mpool ucp_requests
[1717814342.527734] [eu-a2p-335:12298:0]          mpool.c:38   UCX  WARN  object 0x356c140 was not returned to mpool ucp_requests
[1717814342.527737] [eu-a2p-335:12298:0]          mpool.c:38   UCX  WARN  object 0x356c300 was not returned to mpool ucp_requests
[1717814342.527739] [eu-a2p-335:12298:0]          mpool.c:38   UCX  WARN  object 0x356c4c0 was not returned to mpool ucp_requests
[1717814342.527741] [eu-a2p-335:12298:0]          mpool.c:38   UCX  WARN  object 0x356c680 was not returned to mpool ucp_requests
[1717814342.527744] [eu-a2p-335:12298:0]          mpool.c:38   UCX  WARN  object 0x356c840 was not returned to mpool ucp_requests
[1717814342.527746] [eu-a2p-335:12298:0]          mpool.c:38   UCX  WARN  object 0x356ca00 was not returned to mpool ucp_requests
[1717814342.527748] [eu-a2p-335:12298:0]          mpool.c:38   UCX  WARN  object 0x356cbc0 was not returned to mpool ucp_requests
[1717814342.528845] [eu-a2p-335:12299:0]          mpool.c:38   UCX  WARN  object 0x3074f40 was not returned to mpool ucp_requests
[1717814342.528862] [eu-a2p-335:12299:0]          mpool.c:38   UCX  WARN  object 0x3075100 was not returned to mpool ucp_requests
[1717814342.528867] [eu-a2p-335:12299:0]          mpool.c:38   UCX  WARN  object 0x30752c0 was not returned to mpool ucp_requests
[1717814342.528870] [eu-a2p-335:12299:0]          mpool.c:38   UCX  WARN  object 0x3075480 was not returned to mpool ucp_requests
[1717814342.528872] [eu-a2p-335:12299:0]          mpool.c:38   UCX  WARN  object 0x3075640 was not returned to mpool ucp_requests
[1717814342.528874] [eu-a2p-335:12299:0]          mpool.c:38   UCX  WARN  object 0x3075800 was not returned to mpool ucp_requests
[1717814342.528877] [eu-a2p-335:12299:0]          mpool.c:38   UCX  WARN  object 0x30759c0 was not returned to mpool ucp_requests
[1717814342.528879] [eu-a2p-335:12299:0]          mpool.c:38   UCX  WARN  object 0x3075b80 was not returned to mpool ucp_requests
[1717814342.528882] [eu-a2p-335:12299:0]          mpool.c:38   UCX  WARN  object 0x3075d40 was not returned to mpool ucp_requests
[1717814342.528885] [eu-a2p-335:12299:0]          mpool.c:38   UCX  WARN  object 0x3075f00 was not returned to mpool ucp_requests
[1717814342.528887] [eu-a2p-335:12299:0]          mpool.c:38   UCX  WARN  object 0x30760c0 was not returned to mpool ucp_requests
[1717814342.528890] [eu-a2p-335:12299:0]          mpool.c:38   UCX  WARN  object 0x3076280 was not returned to mpool ucp_requests
[1717814342.528892] [eu-a2p-335:12299:0]          mpool.c:38   UCX  WARN  object 0x3076440 was not returned to mpool ucp_requests
[1717814342.528895] [eu-a2p-335:12299:0]          mpool.c:38   UCX  WARN  object 0x3076600 was not returned to mpool ucp_requests
[1717814342.528897] [eu-a2p-335:12299:0]          mpool.c:38   UCX  WARN  object 0x30767c0 was not returned to mpool ucp_requests
[1717814342.528900] [eu-a2p-335:12299:0]          mpool.c:38   UCX  WARN  object 0x3076980 was not returned to mpool ucp_requests
[1717814342.528902] [eu-a2p-335:12299:0]          mpool.c:38   UCX  WARN  object 0x3076b40 was not returned to mpool ucp_requests
[1717814342.528905] [eu-a2p-335:12299:0]          mpool.c:38   UCX  WARN  object 0x3076d00 was not returned to mpool ucp_requests
[1717814342.528907] [eu-a2p-335:12299:0]          mpool.c:38   UCX  WARN  object 0x3076ec0 was not returned to mpool ucp_requests


           ************************************************************
           *        Program running with 4 parallel MPI-processes     *
           *              working on a common directory               *
           ************************************************************

Diagonalization of the overlap matrix:
Smallest eigenvalue                        ... 4.785e-04
Time for diagonalization                   ...    0.018 sec
Threshold for overlap eigenvalues          ... 1.000e-08
Number of eigenvalues below threshold      ... 0
Time for construction of square roots      ...    0.013 sec
Total time needed                          ...    0.032 sec

-------------------
DFT GRID GENERATION
-------------------

General Integration Accuracy     IntAcc      ... 4.959
Radial Grid Type                 RadialGrid  ... OptM3 with GC (2021)
Angular Grid (max. ang.)         AngularGrid ... 6 (Lebedev-590)
Angular grid pruning method      GridPruning ... 4 (adaptive)
Weight generation scheme         WeightScheme... Becke
Basis function cutoff            BFCut       ... 1.0000e-11
Integration weight cutoff        WCut        ... 1.0000e-14
Angular grids for H and He will be reduced by one unit
Partially contracted basis set               ... off
Rotationally invariant grid construction     ... off

Total number of grid points                  ...   488704
Total number of batches                      ...     7655
Average number of points per batch           ...       63
Average number of grid points per atom       ...    11107
Time for grid setup =    8.525 sec

--------------------
COSX GRID GENERATION
--------------------

GRIDX 1
-------
General Integration Accuracy     IntAcc      ... 4.020
Radial Grid Type                 RadialGrid  ... OptM3 with GC (2021)
Angular Grid (max. ang.)         AngularGrid ... 2 (Lebedev-110)
Angular grid pruning method      GridPruning ... 4 (adaptive)
Weight generation scheme         WeightScheme... Becke
Basis function cutoff            BFCut       ... 1.0000e-11
Integration weight cutoff        WCut        ... 1.0000e-14
Angular grids for H and He will be reduced by one unit
Partially contracted basis set               ... on
Rotationally invariant grid construction     ... off

Total number of grid points                  ...    52833
Total number of batches                      ...      848
Average number of points per batch           ...       62
Average number of grid points per atom       ...     1201
UseSFitting                                  ... on

GRIDX 2
-------
General Integration Accuracy     IntAcc      ... 4.338
Radial Grid Type                 RadialGrid  ... OptM3 with GC (2021)
Angular Grid (max. ang.)         AngularGrid ... 3 (Lebedev-194)
Angular grid pruning method      GridPruning ... 4 (adaptive)
Weight generation scheme         WeightScheme... Becke
Basis function cutoff            BFCut       ... 1.0000e-11
Integration weight cutoff        WCut        ... 1.0000e-14
Angular grids for H and He will be reduced by one unit
Partially contracted basis set               ... on
Rotationally invariant grid construction     ... off

Total number of grid points                  ...   115023
Total number of batches                      ...     1820
Average number of points per batch           ...       63
Average number of grid points per atom       ...     2614
UseSFitting                                  ... on

GRIDX 3
-------
General Integration Accuracy     IntAcc      ... 4.871
Radial Grid Type                 RadialGrid  ... OptM3 with GC (2021)
Angular Grid (max. ang.)         AngularGrid ... 4 (Lebedev-302)
Angular grid pruning method      GridPruning ... 4 (adaptive)
Weight generation scheme         WeightScheme... Becke
Basis function cutoff            BFCut       ... 1.0000e-11
Integration weight cutoff        WCut        ... 1.0000e-14
Angular grids for H and He will be reduced by one unit
Partially contracted basis set               ... on
Rotationally invariant grid construction     ... off

Total number of grid points                  ...   220486
Total number of batches                      ...     3465
Average number of points per batch           ...       63
Average number of grid points per atom       ...     5011
UseSFitting                                  ... on

Time for X-Grid setup             =    3.844 sec


--------------------
CPCM SOLVATION MODEL
--------------------
CPCM parameters:
  Epsilon                                         ...      80.4000
  Refrac                                          ...       1.3300
  Rsolv                                           ...       1.3000
  Surface type                                    ... GAUSSIAN VDW
  Epsilon function type                           ...         CPCM
Radii:
 Radius for C  used is    3.8550 Bohr (=   2.0400 Ang.)
 Radius for O  used is    3.4469 Bohr (=   1.8240 Ang.)
 Radius for H  used is    2.4944 Bohr (=   1.3200 Ang.)
Calculating surface                               ...        done! (  0.0s)
GEPOL surface points                              ...         2361
GEPOL Volume                                      ...    2465.1655
GEPOL Surface-area                                ...    1285.9195
Calculating surface distance matrix               ...        done! (  0.0s)
Performing Cholesky decomposition & store         ...        done! (  0.2s)
Overall time for CPCM initialization              ...                 0.3s
--------------
SCF ITERATIONS
--------------
ITER       Energy         Delta-E        Max-DP      RMS-DP      [F,P]     Damp
               ***  Starting incremental Fock matrix formation  ***
  0   -850.2168133723   0.000000000000 0.00445897  0.00011320  0.0235426 0.7000
                      *** Initiating the SOSCF procedure ***
                      *** Re-Reading the Fockian *** 
                      *** Removing any level shift *** 
ITER      Energy       Delta-E        Grad      Rot      Max-DP    RMS-DP
  1   -850.21981568  -0.0030023108  0.002343  0.002343  0.013849  0.000367
               *** Restarting incremental Fock matrix formation ***
  2   -850.22814074  -0.0083250572  0.001413  0.003868  0.004124  0.000108
  3   -850.22841737  -0.0002766275  0.000234  0.000981  0.001094  0.000024
  4   -850.22842008  -0.0000027090  0.000375  0.001036  0.001232  0.000013
  5   -850.22842300  -0.0000029251  0.000172  0.000370  0.000561  0.000008
  6   -850.22842357  -0.0000005648  0.000064  0.000072  0.000218  0.000004
  7   -850.22842395  -0.0000003845  0.000029  0.000077  0.000103  0.000002
  8   -850.22842399  -0.0000000436  0.000027  0.000052  0.000067  0.000001
  9   -850.22842401  -0.0000000178  0.000012  0.000016  0.000033  0.000001
                  ***Gradient check signals convergence***
              ***Rediagonalizing the Fockian in SOSCF/NRSCF***

               *****************************************************
               *                     SUCCESS                       *
               *           SCF CONVERGED AFTER  10 CYCLES          *
               *****************************************************

Old exchange energy                            =    -23.667037109 Eh
New exchange energy                            =    -23.667038604 Eh
Exchange energy change after final integration =     -0.000001495 Eh
Total energy after final integration           =   -850.228425513 Eh
Final COS-X integration done in                =    23.913 sec
Total Energy       :         -850.22842551 Eh          -23135.89166 eV
  Last Energy change         ...   -5.4315e-09  Tolerance :   1.0000e-08
  Last MAX-Density change    ...    3.9968e-15  Tolerance :   1.0000e-07
             **** THE GBW FILE WAS UPDATED (PQ2_0e_0H_B3LYP_631Gd_opt.gbw) ****
             **** DENSITY PQ2_0e_0H_B3LYP_631Gd_opt.scfp WAS UPDATED ****
             **** ENERGY FILE WAS UPDATED (PQ2_0e_0H_B3LYP_631Gd_opt.en.tmp) ****
             **** THE GBW FILE WAS UPDATED (PQ2_0e_0H_B3LYP_631Gd_opt.gbw) ****
             **** DENSITY PQ2_0e_0H_B3LYP_631Gd_opt.scfp WAS UPDATED ****
Total SCF time: 0 days 0 hours 2 min 50 sec 

Maximum memory used throughout the entire SCF-calculation: 162.2 MB

-------------------------   --------------------
FINAL SINGLE POINT ENERGY      -850.228425512932
-------------------------   --------------------


           ************************************************************
           *        Program running with 4 parallel MPI-processes     *
           *              working on a common directory               *
           ************************************************************
------------------------------------------------------------------------------
                         ORCA SCF GRADIENT CALCULATION
------------------------------------------------------------------------------

 ... reading COSX grid (gridx3)
Gradient of the Kohn-Sham DFT energy:
Kohn-Sham wavefunction type      ... RKS
Hartree-Fock exchange scaling    ...    0.200
Number of operators              ...    1
Number of atoms                  ...   44
Basis set dimensions             ...  328
Integral neglect threshold       ... 2.5e-11
Integral primitive cutoff        ... 2.5e-12
SHARK Integral package           ... ON

Nuc. rep. gradient       (SHARK) ... done (  0.0 sec)
HCore & Overlap gradient (SHARK) ... done (  0.4 sec)
RI-J gradient            (SHARK) ... done (  1.9 sec)
COSX-gradient                    ... done ( 34.0 sec)
Exchange-correlation gradient    ... done

------------------
CARTESIAN GRADIENT
------------------

   1   C   :    0.000000987   -0.000058007   -0.000031580
   2   C   :   -0.000223754    0.000148417   -0.000098794
   3   C   :    0.000297950    0.000012647    0.000035952
   4   C   :    0.000113830   -0.000030484    0.000197502
   5   C   :   -0.000559233    0.000095130   -0.000017244
   6   C   :    0.000460898    0.000037610    0.000081025
   7   C   :   -0.000177778    0.000026401    0.000594346
   8   C   :   -0.000002515   -0.000116339   -0.000554381
   9   C   :   -0.000110367   -0.000246340   -0.000267475
  10   C   :    0.000087618    0.000556701    0.000217895
  11   C   :    0.000426145    0.000649438    0.000206110
  12   C   :   -0.000651501    0.000218155   -0.000242777
  13   C   :    0.000787912   -0.000287608    0.000083568
  14   O   :   -0.000283212    0.000138468   -0.000045391
  15   O   :   -0.000100229   -0.000184744   -0.000133700
  16   H   :   -0.000024163   -0.000071680    0.000003109
  17   H   :    0.000041897   -0.000027202    0.000032847
  18   H   :   -0.000015142    0.000026762    0.000004062
  19   H   :   -0.000076277   -0.000003287   -0.000000622
  20   H   :    0.000030885    0.000065067   -0.000069534
  21   H   :    0.000038407   -0.000065036   -0.000105400
  22   H   :    0.000121065    0.000045370   -0.000102713
  23   H   :    0.000006849   -0.000064174   -0.000018591
  24   H   :   -0.000136833   -0.000042896    0.000059488
  25   H   :   -0.000010284   -0.000186147   -0.000136291
  26   H   :   -0.000111750    0.000084038    0.000070668
  27   H   :    0.000075604   -0.000233543    0.000170153
  28   H   :    0.000032966    0.000302538   -0.000018933
  29   H   :    0.000085371   -0.000045431    0.000055980
  30   H   :    0.000116911   -0.000240858   -0.000075064
  31   C   :   -0.000300789   -0.000881978   -0.000140577
  32   H   :    0.000031428   -0.000252109    0.000092487
  33   H   :    0.000246291    0.000211707   -0.000018413
  34   C   :    0.000184668    0.000475514    0.000288041
  35   H   :   -0.000190978    0.000089286   -0.000038206
  36   C   :   -0.000366828   -0.000040223    0.000414599
  37   C   :    0.000111315   -0.000098972   -0.000214080
  38   H   :   -0.000082527    0.000004538   -0.000037820
  39   H   :    0.000032310    0.000011609    0.000020234
  40   H   :   -0.000007619    0.000083971    0.000006290
  41   C   :    0.000140747    0.000076426   -0.000274978
  42   H   :    0.000008532   -0.000037931    0.000044551
  43   H   :    0.000005249   -0.000077127   -0.000017583
  44   H   :    0.000008557   -0.000049729    0.000018646

Difference to translation invariance:
           :    0.0000626092    0.0000179442    0.0000374064

Difference to rotation invariance:
           :    0.0000556276    0.0007274525   -0.0000469022

Norm of the cartesian gradient     ...    0.0025397651
RMS gradient                       ...    0.0002210582
MAX gradient                       ...    0.0008819776

-------
TIMINGS
-------

Total SCF gradient time            ...       51.174 sec

One electron gradient       ....       0.420 sec  (  0.8%)
RI-J Coulomb gradient       ....       1.900 sec  (  3.7%)
COSX gradient               ....      34.018 sec  ( 66.5%)
XC gradient                 ....       9.175 sec  ( 17.9%)
CPCM gradient               ....       0.895 sec  (  1.7%)
   A-Matrix (El+Nuc)        ....       0.233 sec  (  0.5%)
   Potential                ....       0.662 sec  (  1.3%)

Maximum memory used throughout the entire SCFGRAD-calculation: 104.2 MB
------------------------------------------------------------------------------
                         ORCA GEOMETRY RELAXATION STEP
------------------------------------------------------------------------------

Reading the OPT-File                    .... done
Getting information on internals        .... done
Copying old internal coords+grads       .... done
Making the new internal coordinates     .... (new redundants).... done
Validating the new internal coordinates .... (new redundants).... done
Calculating the B-matrix                .... done
Calculating the G,G- and P matrices     .... done
Transforming gradient to internals      .... done
Projecting the internal gradient        .... done
Number of atoms                         ....  44
Number of internal coordinates          .... 217
Current Energy                          ....  -850.228425513 Eh
Current gradient norm                   ....     0.002539765 Eh/bohr
Maximum allowed component of the step   ....  0.300
Current trust radius                    ....  0.300
Updating the Hessian (BFGS)             .... done
Forming the augmented Hessian           .... done
Diagonalizing the augmented Hessian     .... done
Last element of RFO vector              ....  0.901871089
Lowest eigenvalues of augmented Hessian:
 -0.000383120  0.001264440  0.002035888  0.008431745  0.010970315
Length of the computed step             ....  0.479009982
Warning: the length of the step is outside the trust region - taking restricted step instead
The input lambda is                     ....    -0.000383
   iter:   1  x=   -0.000807  g=  328.924335 f(x)=     0.139451
   iter:   2  x=   -0.001117  g=  146.762965 f(x)=     0.045493
   iter:   3  x=   -0.001221  g=   91.259162 f(x)=     0.009513
   iter:   4  x=   -0.001230  g=   79.031931 f(x)=     0.000658
   iter:   5  x=   -0.001230  g=   78.152828 f(x)=     0.000004
   iter:   6  x=   -0.001230  g=   78.147908 f(x)=     0.000000
   iter:   7  x=   -0.001230  g=   78.147908 f(x)=     0.000000
The output lambda is                    ....    -0.001230 (7 iterations)
The final length of the internal step   ....  0.300000000
Converting the step to cartesian space:
 Initial RMS(Int)=    0.0203653270
Transforming coordinates:
 Iter   0:  RMS(Cart)=    0.1097318224 RMS(Int)=    0.0203342552
 Iter   1:  RMS(Cart)=    0.0054235429 RMS(Int)=    0.0018171607
 Iter   2:  RMS(Cart)=    0.0004102632 RMS(Int)=    0.0001116616
 Iter   3:  RMS(Cart)=    0.0000397096 RMS(Int)=    0.0000166202
 Iter   4:  RMS(Cart)=    0.0000033412 RMS(Int)=    0.0000012719
 Iter   5:  RMS(Cart)=    0.0000003201 RMS(Int)=    0.0000001765
 Iter   6:  RMS(Cart)=    0.0000000299 RMS(Int)=    0.0000000148
done
Storing new coordinates                 .... done

                                .--------------------.
          ----------------------|Geometry convergence|-------------------------
          Item                value                   Tolerance       Converged
          ---------------------------------------------------------------------
          Energy change      -0.0002878648            0.0000002000      NO
          RMS gradient        0.0001924792            0.0000080000      NO
          MAX gradient        0.0011375740            0.0000300000      NO
          RMS step            0.0203653270            0.0001000000      NO
          MAX step            0.0732459397            0.0002000000      NO
          ........................................................
          Max(Bonds)      0.0011      Max(Angles)    0.37
          Max(Dihed)        4.20      Max(Improp)    0.00
          ---------------------------------------------------------------------

The optimization has not yet converged - more geometry cycles are needed


    ---------------------------------------------------------------------------
                         Redundant Internal Coordinates
                            (Angstroem and degrees)

        Definition                    Value    dE/dq     Step     New-Value
    ----------------------------------------------------------------------------
     1. B(C   1,C   0)                1.5041 -0.000047  0.0000    1.5041   
     2. B(C   2,C   1)                1.3577  0.000035 -0.0002    1.3575   
     3. B(C   3,C   2)                1.5052 -0.000046 -0.0000    1.5052   
     4. B(C   4,C   2)                1.4993  0.000337  0.0003    1.4996   
     5. B(C   5,C   4)                1.4969 -0.000127  0.0002    1.4971   
     6. B(C   6,C   5)                1.5113 -0.000192 -0.0001    1.5111   
     7. B(C   7,C   6)                1.5170 -0.000277  0.0004    1.5174   
     8. B(C   8,C   7)                1.3448 -0.000257 -0.0002    1.3446   
     9. B(C   9,C   8)                1.5140  0.000131 -0.0011    1.5128   
```
