## Supplementary material for "A novel quinone biosynthetic pathway illuminates the evolution of aerobic metabolism": PQ2_0e_0H_B3LYP_631Gd_opt.out (part 2 of 3)

```
    10. B(C  10,C   8)                1.5174 -0.000231  0.0007    1.5181   
    11. B(C  11,C   5)                1.3452 -0.000355 -0.0001    1.3452   
    12. B(C  12,C  11)                1.4757  0.000113  0.0003    1.4760   
    13. B(C  12,C   1)                1.4966  0.000030  0.0001    1.4967   
    14. B(O  13,C  12)                1.2323 -0.000317 -0.0001    1.2322   
    15. B(O  14,C   4)                1.2305  0.000021 -0.0003    1.2302   
    16. B(H  15,C   0)                1.0898 -0.000066 -0.0001    1.0897   
    17. B(H  16,C   0)                1.0966  0.000014  0.0001    1.0966   
    18. B(H  17,C   0)                1.0966 -0.000012 -0.0001    1.0964   
    19. B(H  18,C   3)                1.0899 -0.000060 -0.0001    1.0898   
    20. B(H  19,C   3)                1.0958 -0.000053  0.0002    1.0960   
    21. B(H  20,C   3)                1.0971  0.000053 -0.0002    1.0969   
    22. B(H  21,C   6)                1.0991  0.000058  0.0001    1.0993   
    23. B(H  22,C   6)                1.0923 -0.000031  0.0002    1.0925   
    24. B(H  23,C   7)                1.0912  0.000007 -0.0001    1.0911   
    25. B(H  24,C   9)                1.0954  0.000008 -0.0000    1.0953   
    26. B(H  25,C   9)                1.0992  0.000006  0.0003    1.0995   
    27. B(H  26,C   9)                1.0970 -0.000105 -0.0001    1.0969   
    28. B(H  27,C  10)                1.0957  0.000038  0.0001    1.0958   
    29. B(H  28,C  11)                1.0877  0.000044 -0.0001    1.0876   
    30. B(H  29,C  10)                1.0990  0.000034 -0.0002    1.0988   
    31. B(C  30,C  10)                1.5580 -0.000398 -0.0005    1.5575   
    32. B(H  31,C  30)                1.0962 -0.000186  0.0002    1.0964   
    33. B(H  32,C  30)                1.0973  0.000311 -0.0001    1.0972   
    34. B(C  33,C  30)                1.5100  0.000300 -0.0003    1.5096   
    35. B(H  34,C  33)                1.0910 -0.000121  0.0002    1.0911   
    36. B(C  35,C  33)                1.3453  0.000148 -0.0001    1.3451   
    37. B(C  36,C  35)                1.5111  0.000170 -0.0002    1.5109   
    38. B(H  37,C  36)                1.0996  0.000050 -0.0002    1.0993   
    39. B(H  38,C  36)                1.0930  0.000001  0.0001    1.0931   
    40. B(H  39,C  36)                1.0994 -0.000056  0.0001    1.0995   
    41. B(C  40,C  35)                1.5113 -0.000298 -0.0000    1.5113   
    42. B(H  41,C  40)                1.0954  0.000036 -0.0001    1.0953   
    43. B(H  42,C  40)                1.0996 -0.000068 -0.0000    1.0996   
    44. B(H  43,C  40)                1.0998  0.000033 -0.0000    1.0998   
    45. A(H  15,C   0,H  17)          108.56 -0.000011   -0.01    108.54   
    46. A(H  15,C   0,H  16)          108.51  0.000019   -0.03    108.48   
    47. A(C   1,C   0,H  15)          112.76 -0.000043    0.04    112.80   
    48. A(H  16,C   0,H  17)          106.41 -0.000024   -0.02    106.39   
    49. A(C   1,C   0,H  17)          110.16 -0.000012    0.05    110.21   
    50. A(C   1,C   0,H  16)          110.22  0.000071   -0.03    110.19   
    51. A(C   0,C   1,C   2)          126.01  0.000045   -0.02    126.00   
    52. A(C   2,C   1,C  12)          119.45  0.000156    0.02    119.47   
    53. A(C   0,C   1,C  12)          114.54 -0.000201   -0.01    114.53   
    54. A(C   1,C   2,C   3)          125.60 -0.000097    0.00    125.60   
    55. A(C   1,C   2,C   4)          120.23  0.000022    0.04    120.27   
    56. A(C   3,C   2,C   4)          114.16  0.000075   -0.04    114.12   
    57. A(H  18,C   3,H  19)          108.62 -0.000048   -0.04    108.58   
    58. A(C   2,C   3,H  18)          112.65  0.000070    0.04    112.69   
    59. A(C   2,C   3,H  20)          110.15 -0.000205   -0.00    110.15   
    60. A(H  18,C   3,H  20)          108.42  0.000044    0.08    108.50   
    61. A(H  19,C   3,H  20)          106.45  0.000015   -0.04    106.41   
    62. A(C   2,C   3,H  19)          110.34  0.000122   -0.04    110.30   
    63. A(C   2,C   4,C   5)          120.09 -0.000328   -0.05    120.03   
    64. A(C   2,C   4,O  14)          119.73  0.000450   -0.04    119.69   
    65. A(C   5,C   4,O  14)          120.17 -0.000123    0.10    120.27   
    66. A(C   4,C   5,C  11)          118.40  0.000315    0.02    118.42   
    67. A(C   4,C   5,C   6)          118.52 -0.000157    0.04    118.56   
    68. A(C   6,C   5,C  11)          123.08 -0.000157   -0.06    123.01   
    69. A(C   5,C   6,C   7)          111.64  0.000487    0.08    111.72   
    70. A(C   7,C   6,H  21)          109.13 -0.000060    0.19    109.32   
    71. A(H  21,C   6,H  22)          107.76  0.000009   -0.13    107.63   
    72. A(C   5,C   6,H  22)          109.26 -0.000166   -0.06    109.20   
    73. A(C   5,C   6,H  21)          107.67 -0.000184    0.01    107.68   
    74. A(C   7,C   6,H  22)          111.23 -0.000105   -0.09    111.14   
    75. A(C   8,C   7,H  23)          117.78 -0.000114    0.19    117.96   
    76. A(C   6,C   7,H  23)          113.88  0.000198    0.17    114.05   
    77. A(C   6,C   7,C   8)          128.32 -0.000085   -0.37    127.95   
    78. A(C   9,C   8,C  10)          116.37  0.000485   -0.13    116.24   
    79. A(C   7,C   8,C  10)          124.06 -0.000374   -0.11    123.96   
    80. A(C   7,C   8,C   9)          119.53 -0.000112    0.26    119.79   
    81. A(H  25,C   9,H  26)          106.23 -0.000157   -0.04    106.20   
    82. A(H  24,C   9,H  26)          108.22 -0.000083    0.17    108.39   
    83. A(C   8,C   9,H  26)          111.67  0.000370   -0.12    111.55   
    84. A(H  24,C   9,H  25)          108.18 -0.000064   -0.06    108.12   
    85. A(C   8,C   9,H  25)          110.69  0.000050   -0.06    110.63   
    86. A(C   8,C   9,H  24)          111.63 -0.000131    0.11    111.74   
    87. A(H  29,C  10,C  30)          108.27 -0.000307    0.16    108.43   
    88. A(H  27,C  10,C  30)          106.91 -0.000365    0.10    107.01   
    89. A(C   8,C  10,C  30)          116.28  0.001138   -0.35    115.93   
    90. A(H  27,C  10,H  29)          106.36  0.000147   -0.04    106.32   
    91. A(C   8,C  10,H  29)          108.54 -0.000402    0.09    108.63   
    92. A(C   8,C  10,H  27)          110.03 -0.000276    0.05    110.09   
    93. A(C  12,C  11,H  28)          115.63 -0.000151   -0.03    115.59   
    94. A(C   5,C  11,H  28)          122.00  0.000049    0.00    122.00   
    95. A(C   5,C  11,C  12)          122.37  0.000102    0.03    122.40   
    96. A(C  11,C  12,O  13)          119.96  0.000109    0.01    119.98   
    97. A(C   1,C  12,O  13)          120.61  0.000157    0.04    120.65   
    98. A(C   1,C  12,C  11)          119.43 -0.000266   -0.05    119.38   
    99. A(H  32,C  30,C  33)          109.07 -0.000094   -0.16    108.92   
   100. A(H  31,C  30,C  33)          110.20 -0.000230    0.16    110.35   
   101. A(C  10,C  30,C  33)          116.25  0.000677   -0.22    116.03   
   102. A(H  31,C  30,H  32)          106.49  0.000103    0.08    106.57   
   103. A(C  10,C  30,H  32)          107.77 -0.000032   -0.12    107.65   
   104. A(C  10,C  30,H  31)          106.60 -0.000462    0.28    106.89   
   105. A(H  34,C  33,C  35)          116.96  0.000172    0.12    117.08   
   106. A(C  30,C  33,C  35)          127.56 -0.000684    0.11    127.67   
   107. A(C  30,C  33,H  34)          115.49  0.000512   -0.23    115.25   
   108. A(C  36,C  35,C  40)          114.51  0.000198   -0.02    114.50   
   109. A(C  33,C  35,C  40)          120.91  0.000221    0.00    120.92   
   110. A(C  33,C  35,C  36)          124.57 -0.000418    0.01    124.58   
   111. A(H  38,C  36,H  39)          107.82  0.000028   -0.02    107.80   
   112. A(H  37,C  36,H  39)          106.21 -0.000079   -0.01    106.20   
   113. A(C  35,C  36,H  39)          110.43  0.000024   -0.05    110.38   
   114. A(H  37,C  36,H  38)          108.13 -0.000010   -0.01    108.13   
   115. A(C  35,C  36,H  38)          113.30 -0.000064    0.03    113.33   
   116. A(C  35,C  36,H  37)          110.65  0.000097    0.05    110.70   
   117. A(H  42,C  40,H  43)          106.27  0.000007   -0.02    106.26   
   118. A(H  41,C  40,H  43)          108.14 -0.000029   -0.03    108.11   
   119. A(C  35,C  40,H  43)          111.01 -0.000033   -0.02    110.99   
   120. A(H  41,C  40,H  42)          108.23  0.000024   -0.01    108.22   
   121. A(C  35,C  40,H  42)          111.04  0.000003    0.04    111.08   
   122. A(C  35,C  40,H  41)          111.92  0.000027    0.03    111.96   
   123. D(C   2,C   1,C   0,H  17)    121.80 -0.000037    0.52    122.32   
   124. D(C   2,C   1,C   0,H  15)      0.35  0.000016    0.47      0.82   
   125. D(C  12,C   1,C   0,H  17)    -58.45 -0.000033    0.52    -57.93   
   126. D(C  12,C   1,C   0,H  15)   -179.89  0.000020    0.47   -179.42   
   127. D(C   2,C   1,C   0,H  16)   -121.08 -0.000030    0.50   -120.58   
   128. D(C  12,C   1,C   0,H  16)     58.68 -0.000026    0.50     59.18   
   129. D(C   3,C   2,C   1,C   0)      0.54  0.000086   -0.18      0.36   
   130. D(C   4,C   2,C   1,C  12)     -0.14  0.000069   -0.01     -0.15   
   131. D(C   4,C   2,C   1,C   0)    179.61  0.000072   -0.01    179.60   
   132. D(C   3,C   2,C   1,C  12)   -179.21  0.000083   -0.18   -179.38   
   133. D(H  19,C   3,C   2,C   4)     54.43 -0.000066    0.76     55.19   
   134. D(H  20,C   3,C   2,C   1)    116.32 -0.000047    0.99    117.30   
   135. D(H  19,C   3,C   2,C   1)   -126.45 -0.000079    0.91   -125.53   
   136. D(H  18,C   3,C   2,C   4)    176.01  0.000009    0.70    176.71   
   137. D(H  18,C   3,C   2,C   1)     -4.87 -0.000005    0.86     -4.01   
   138. D(H  20,C   3,C   2,C   4)    -62.80 -0.000033    0.83    -61.98   
   139. D(O  14,C   4,C   2,C   3)      1.85  0.000002    0.04      1.89   
   140. D(O  14,C   4,C   2,C   1)   -177.32  0.000015   -0.11   -177.43   
   141. D(C   5,C   4,C   2,C   1)      1.63 -0.000078   -0.19      1.44   
   142. D(C   5,C   4,C   2,C   3)   -179.20 -0.000092   -0.04   -179.24   
   143. D(C  11,C   5,C   4,O  14)    176.58 -0.000059    0.15    176.73   
   144. D(C  11,C   5,C   4,C   2)     -2.37  0.000029    0.23     -2.14   
   145. D(C   6,C   5,C   4,C   2)    176.83  0.000083    0.20    177.03   
   146. D(C   6,C   5,C   4,O  14)     -4.22 -0.000005    0.11     -4.11   
   147. D(H  22,C   6,C   5,C  11)   -143.26  0.000050    1.09   -142.17   
   148. D(H  22,C   6,C   5,C   4)     37.58 -0.000010    1.13     38.71   
   149. D(H  21,C   6,C   5,C  11)    -26.49 -0.000129    0.91    -25.57   
   150. D(H  21,C   6,C   5,C   4)    154.35 -0.000189    0.95    155.30   
   151. D(C   7,C   6,C   5,C  11)     93.28 -0.000031    1.19     94.48   
   152. D(C   7,C   6,C   5,C   4)    -85.88 -0.000091    1.23    -84.65   
   153. D(C   8,C   7,C   6,C   5)    131.22 -0.000038    4.02    135.24   
   154. D(H  23,C   7,C   6,H  22)   -172.90 -0.000133    3.79   -169.11   
   155. D(H  23,C   7,C   6,H  21)     68.34 -0.000043    3.88     72.22   
   156. D(H  23,C   7,C   6,C   5)    -50.56 -0.000076    3.70    -46.86   
   157. D(C   8,C   7,C   6,H  22)      8.88 -0.000096    4.11     12.99   
   158. D(C   8,C   7,C   6,H  21)   -109.88 -0.000006    4.20   -105.68   
   159. D(C  10,C   8,C   7,H  23)   -178.35 -0.000082   -0.05   -178.40   
   160. D(C  10,C   8,C   7,C   6)     -0.19 -0.000116   -0.38     -0.57   
   161. D(C   9,C   8,C   7,H  23)     -0.62 -0.000115    0.12     -0.50   
   162. D(C   9,C   8,C   7,C   6)    177.54 -0.000149   -0.21    177.33   
   163. D(H  26,C   9,C   8,C  10)    -62.67 -0.000191    3.20    -59.47   
   164. D(H  26,C   9,C   8,C   7)    119.43 -0.000143    3.06    122.48   
   165. D(H  25,C   9,C   8,C  10)     55.47 -0.000118    3.04     58.51   
   166. D(H  25,C   9,C   8,C   7)   -122.43 -0.000069    2.89   -119.54   
   167. D(H  24,C   9,C   8,C  10)    176.04 -0.000253    2.99    179.03   
   168. D(H  24,C   9,C   8,C   7)     -1.87 -0.000204    2.85      0.98   
   169. D(C  30,C  10,C   8,C   9)     83.43 -0.000312    3.25     86.68   
   170. D(C  30,C  10,C   8,C   7)    -98.77 -0.000356    3.42    -95.35   
   171. D(H  29,C  10,C   8,C   9)    -38.88 -0.000393    3.22    -35.66   
   172. D(H  29,C  10,C   8,C   7)    138.92 -0.000437    3.39    142.31   
   173. D(H  27,C  10,C   8,C   9)   -154.89 -0.000188    3.18   -151.71   
   174. D(H  27,C  10,C   8,C   7)     22.91 -0.000231    3.35     26.26   
   175. D(H  28,C  11,C   5,C   6)      2.02 -0.000062   -0.03      1.99   
   176. D(H  28,C  11,C   5,C   4)   -178.82 -0.000006   -0.07   -178.89   
   177. D(C  12,C  11,C   5,C   6)   -177.54 -0.000034   -0.04   -177.58   
   178. D(C  12,C  11,C   5,C   4)      1.62  0.000022   -0.08      1.55   
   179. D(C   1,C  12,C  11,H  28)   -179.74  0.000007   -0.13   -179.87   
   180. D(C   1,C  12,C  11,C   5)     -0.15 -0.000019   -0.12     -0.27   
   181. D(O  13,C  12,C   1,C   2)    179.56  0.000002    0.12    179.67   
   182. D(O  13,C  12,C   1,C   0)     -0.22 -0.000002    0.12     -0.10   
   183. D(C  11,C  12,C   1,C   2)     -0.64 -0.000025    0.17     -0.48   
   184. D(O  13,C  12,C  11,C   5)    179.65 -0.000045   -0.07    179.58   
   185. D(C  11,C  12,C   1,C   0)    179.59 -0.000029    0.17    179.75   
   186. D(O  13,C  12,C  11,H  28)      0.06 -0.000020   -0.08     -0.02   
   187. D(C  33,C  30,C  10,H  29)     58.10 -0.000183    2.52     60.63   
   188. D(C  33,C  30,C  10,H  27)    172.34 -0.000343    2.61    174.95   
   189. D(C  33,C  30,C  10,C   8)    -64.34 -0.000210    2.52    -61.82   
   190. D(H  32,C  30,C  10,H  29)   -179.17  0.000141    2.07   -177.09   
   191. D(H  32,C  30,C  10,H  27)    -64.93 -0.000020    2.16    -62.77   
   192. D(H  32,C  30,C  10,C   8)     58.39  0.000113    2.07     60.46   
   193. D(H  31,C  30,C  10,H  29)    -65.18  0.000020    2.25    -62.93   
   194. D(H  31,C  30,C  10,H  27)     49.06 -0.000140    2.34     51.39   
   195. D(H  31,C  30,C  10,C   8)    172.38 -0.000007    2.25    174.63   
   196. D(C  35,C  33,C  30,H  32)    142.54 -0.000035   -1.29    141.26   
   197. D(C  35,C  33,C  30,H  31)     25.98  0.000028   -1.38     24.60   
   198. D(C  35,C  33,C  30,C  10)    -95.41  0.000333   -1.72    -97.13   
   199. D(H  34,C  33,C  30,H  32)    -37.43 -0.000101   -1.25    -38.67   
   200. D(H  34,C  33,C  30,H  31)   -153.99 -0.000039   -1.34   -155.33   
   201. D(H  34,C  33,C  30,C  10)     84.62  0.000266   -1.68     82.94   
   202. D(C  40,C  35,C  33,H  34)      0.10 -0.000015   -0.01      0.09   
   203. D(C  40,C  35,C  33,C  30)   -179.87 -0.000082    0.03   -179.84   
   204. D(C  36,C  35,C  33,H  34)   -179.74  0.000012   -0.00   -179.74   
   205. D(C  36,C  35,C  33,C  30)      0.29 -0.000056    0.04      0.33   
   206. D(H  39,C  36,C  35,C  40)    -60.34  0.000026   -1.04    -61.38   
   207. D(H  39,C  36,C  35,C  33)    119.51  0.000001   -1.05    118.45   
   208. D(H  38,C  36,C  35,C  40)    178.59  0.000015   -1.00    177.59   
   209. D(H  38,C  36,C  35,C  33)     -1.56 -0.000009   -1.01     -2.57   
   210. D(H  37,C  36,C  35,C  40)     56.96  0.000003   -1.05     55.91   
   211. D(H  37,C  36,C  35,C  33)   -123.19 -0.000022   -1.07   -124.26   
   212. D(H  43,C  40,C  35,C  36)     59.25  0.000011   -0.15     59.10   
   213. D(H  43,C  40,C  35,C  33)   -120.60  0.000036   -0.14   -120.74   
   214. D(H  42,C  40,C  35,C  36)    -58.74  0.000022   -0.15    -58.88   
   215. D(H  42,C  40,C  35,C  33)    121.41  0.000047   -0.14    121.27   
   216. D(H  41,C  40,C  35,C  36)   -179.81 -0.000030   -0.19   -179.99   
   217. D(H  41,C  40,C  35,C  33)      0.34 -0.000006   -0.17      0.16   
    ----------------------------------------------------------------------------

         *************************************************************
         *                GEOMETRY OPTIMIZATION CYCLE  18            *
         *************************************************************
---------------------------------
CARTESIAN COORDINATES (ANGSTROEM)
---------------------------------
  C      5.299749    1.310903    1.250337
  C      4.063896    0.747834    0.603771
  C      2.913442    1.424921    0.357037
  C      2.662894    2.873633    0.679445
  C      1.758099    0.735766   -0.305649
  C      1.858201   -0.713128   -0.669023
  C      0.650627   -1.391538   -1.273229
  C     -0.309552   -1.883589   -0.206286
  C     -1.648498   -1.763389   -0.179741
  C     -2.436082   -2.380389    0.955039
  C     -2.459211   -1.071033   -1.260505
  C      3.014883   -1.355580   -0.426450
  C      4.168894   -0.692900    0.212133
  O      5.204945   -1.326575    0.420430
  O      0.737923    1.371562   -0.567217
  H      5.189121    2.357555    1.532866
  H      6.155936    1.222853    0.570826
  H      5.555262    0.732990    2.146380
  H      3.494457    3.335960    1.210937
  H      1.758221    2.976432    1.289499
  H      2.481099    3.439817   -0.242271
  H      1.008727   -2.247380   -1.862866
  H      0.156210   -0.700354   -1.959802
  H      0.171871   -2.424318    0.609987
  H     -1.781679   -2.873408    1.681986
  H     -3.146233   -3.127487    0.572409
  H     -3.036671   -1.629869    1.483376
  H     -1.923927   -1.110371   -2.215897
  H      3.157415   -2.402769   -0.683322
  H     -3.395283   -1.627278   -1.407811
  C     -2.810611    0.423142   -0.996223
  H     -3.305074    0.798677   -1.899926
  H     -1.867153    0.975449   -0.903331
  C     -3.660815    0.698506    0.220465
  H     -3.116949    0.758739    1.164487
  C     -4.993250    0.876332    0.269047
  C     -5.909895    0.822940   -0.930849
  H     -6.492922    1.751002   -1.016110
  H     -5.379885    0.666436   -1.873954
  H     -6.641739    0.010253   -0.817674
  C     -5.692960    1.148904    1.580549
  H     -4.990940    1.178826    2.420759
  H     -6.232776    2.106382    1.549309
  H     -6.447133    0.377024    1.792451

----------------------------
CARTESIAN COORDINATES (A.U.)
----------------------------
  NO LB      ZA    FRAG     MASS         X           Y           Z
   0 C     6.0000    0    12.011   10.015074    2.477248    2.362794
   1 C     6.0000    0    12.011    7.679650    1.413201    1.140962
   2 C     6.0000    0    12.011    5.505608    2.692710    0.674701
   3 C     6.0000    0    12.011    5.032140    5.430379    1.283965
   4 C     6.0000    0    12.011    3.322326    1.390397   -0.577592
   5 C     6.0000    0    12.011    3.511492   -1.347617   -1.264269
   6 C     6.0000    0    12.011    1.229506   -2.629625   -2.406054
   7 C     6.0000    0    12.011   -0.584969   -3.559467   -0.389824
   8 C     6.0000    0    12.011   -3.115211   -3.332322   -0.339661
   9 C     6.0000    0    12.011   -4.603528   -4.498282    1.804762
  10 C     6.0000    0    12.011   -4.647236   -2.023959   -2.382009
  11 C     6.0000    0    12.011    5.697304   -2.561674   -0.805874
  12 C     6.0000    0    12.011    7.878067   -1.309391    0.400872
  13 O     8.0000    0    15.999    9.835920   -2.506863    0.794497
  14 O     8.0000    0    15.999    1.394472    2.591876   -1.071885
  15 H     1.0000    0     1.008    9.806017    4.455134    2.896696
  16 H     1.0000    0     1.008   11.633034    2.310857    1.078705
  17 H     1.0000    0     1.008   10.497923    1.385151    4.056071
  18 H     1.0000    0     1.008    6.603567    6.304050    2.288339
  19 H     1.0000    0     1.008    3.322556    5.624642    2.436800
  20 H     1.0000    0     1.008    4.688597    6.500312   -0.457827
  21 H     1.0000    0     1.008    1.906219   -4.246932   -3.520307
  22 H     1.0000    0     1.008    0.295193   -1.323478   -3.703488
  23 H     1.0000    0     1.008    0.324789   -4.581298    1.152709
  24 H     1.0000    0     1.008   -3.366886   -5.429954    3.178493
  25 H     1.0000    0     1.008   -5.945518   -5.910093    1.081696
  26 H     1.0000    0     1.008   -5.738476   -3.080007    2.803174
  27 H     1.0000    0     1.008   -3.635696   -2.098297   -4.187438
  28 H     1.0000    0     1.008    5.966650   -4.540576   -1.291292
  29 H     1.0000    0     1.008   -6.416155   -3.075110   -2.660378
  30 C     6.0000    0    12.011   -5.311286    0.799622   -1.882590
  31 H     1.0000    0     1.008   -6.245684    1.509280   -3.590341
  32 H     1.0000    0     1.008   -3.528408    1.843331   -1.707048
  33 C     6.0000    0    12.011   -6.917938    1.319985    0.416619
  34 H     1.0000    0     1.008   -5.890180    1.433809    2.200562
  35 C     6.0000    0    12.011   -9.435875    1.656027    0.508425
  36 C     6.0000    0    12.011  -11.168082    1.555130   -1.759049
  37 H     1.0000    0     1.008  -12.269843    3.308914   -1.920170
  38 H     1.0000    0     1.008  -10.166510    1.259381   -3.541261
  39 H     1.0000    0     1.008  -12.551068    0.019375   -1.545179
  40 C     6.0000    0    12.011  -10.758136    2.171113    2.986805
  41 H     1.0000    0     1.008   -9.431509    2.227658    4.574572
  42 H     1.0000    0     1.008  -11.778239    3.980485    2.927771
  43 H     1.0000    0     1.008  -12.183315    0.712472    3.387242

--------------------------------
INTERNAL COORDINATES (ANGSTROEM)
--------------------------------
 C      0   0   0     0.000000000000     0.00000000     0.00000000
 C      1   0   0     1.504136852603     0.00000000     0.00000000
 C      2   1   0     1.357522601395   125.99568644     0.00000000
 C      3   2   1     1.505153586330   125.60548429     0.36088811
 C      3   2   1     1.499634427224   120.26567000   179.59779156
 C      5   3   2     1.497115983700   120.03239891     1.44087475
 C      6   5   3     1.511139212133   118.56098148   177.02761579
 C      7   6   5     1.517374626875   111.72230673   275.35085990
 C      8   7   6     1.344592757615   127.95374004   135.23735009
 C      9   8   7     1.512845681315   119.78593324   177.32979601
 C      9   8   7     1.518111587482   123.95211259   359.43139163
 C      6   5   3     1.345175870202   118.42050024   357.86120162
 C     12   6   5     1.476032410449   122.40306171     1.54531664
 O     13  12   6     1.232206403307   119.97514868   179.57825842
 O      5   3   2     1.230209130455   119.69198984   182.57015367
 H      1   2   3     1.089743799624   112.80398765     0.82308885
 H      1   2   3     1.096605948234   110.18685429   239.42346918
 H      1   2   3     1.096432545766   110.20970124   122.31607779
 H      4   3   2     1.089829346578   112.69106551   355.98941864
 H      4   3   2     1.095977638037   110.29880447   234.46664388
 H      4   3   2     1.096893217543   110.14574903   117.30233582
 H      7   6   5     1.099260496760   107.67829229   155.30083134
 H      7   6   5     1.092503773561   109.20138265    38.70844288
 H      8   7   6     1.091081465479   114.05103199   313.13967098
 H     10   9   8     1.095337099479   111.73803325     0.97478107
 H     10   9   8     1.099488481074   110.63030857   240.45333277
 H     10   9   8     1.096870699419   111.54894936   122.47845393
 H     11   9   8     1.095832689129   110.08697256    26.25837117
 H     12   6   5     1.087614184907   122.00153929   181.11448201
 H     11   9   8     1.098789167246   108.63327064   142.30783064
 C     11   9   8     1.557525253014   115.92538867   264.64690142
 H     31  11   9     1.096448135491   106.88567906   174.62606940
 H     31  11   9     1.097171813147   107.65454681    60.46244654
 C     31  11   9     1.509636894972   116.02742890   298.18162397
 H     34  31  11     1.091144577734   115.25431945    82.93876767
 C     34  31  11     1.345126553916   127.66855251   262.86973580
 C     36  34  31     1.510905805857   124.58353602     0.33167629
 H     37  36  34     1.099313070146   110.70277965   235.74468987
 H     37  36  34     1.093092945026   113.33350966   357.42839983
 H     37  36  34     1.099483528640   110.37721095   118.45322209
 C     36  34  31     1.511267269320   120.91817762   180.15622816
 H     41  36  34     1.095299616862   111.95519369     0.16471911
 H     41  36  34     1.099609638740   111.08080737   121.27413087
 H     41  36  34     1.099762110186   110.98520041   239.25779672

---------------------------
INTERNAL COORDINATES (A.U.)
---------------------------
 C      0   0   0     0.000000000000     0.00000000     0.00000000
 C      1   0   0     2.842406719357     0.00000000     0.00000000
 C      2   1   0     2.565345937245   125.99568644     0.00000000
 C      3   2   1     2.844328067653   125.60548429     0.36088811
 C      3   2   1     2.833898368453   120.26567000   179.59779156
 C      5   3   2     2.829139199909   120.03239891     1.44087475
 C      6   5   3     2.855639261161   118.56098148   177.02761579
 C      7   6   5     2.867422487354   111.72230673   275.35085990
 C      8   7   6     2.540912073546   127.95374004   135.23735009
 C      9   8   7     2.858864020570   119.78593324   177.32979601
 C      9   8   7     2.868815141073   123.95211259   359.43139163
 C      6   5   3     2.542013996641   118.42050024   357.86120162
 C     12   6   5     2.789297020541   122.40306171     1.54531664
 O     13  12   6     2.328532642715   119.97514868   179.57825842
 O      5   3   2     2.324758344008   119.69198984   182.57015367
 H      1   2   3     2.059317337427   112.80398765     0.82308885
 H      1   2   3     2.072284918992   110.18685429   239.42346918
 H      1   2   3     2.071957235815   110.20970124   122.31607779
 H      4   3   2     2.059478997742   112.69106551   355.98941864
 H      4   3   2     2.071097584792   110.29880447   234.46664388
 H      4   3   2     2.072827779311   110.14574903   117.30233582
 H      7   6   5     2.077301288715   107.67829229   155.30083134
 H      7   6   5     2.064532932307   109.20138265    38.70844288
 H      8   7   6     2.061845159553   114.05103199   313.13967098
 H     10   9   8     2.069887142338   111.73803325     0.97478107
 H     10   9   8     2.077732116630   110.63030857   240.45333277
 H     10   9   8     2.072785226224   111.54894936   122.47845393
 H     11   9   8     2.070823671052   110.08697256    26.25837117
 H     12   6   5     2.055292948842   122.00153929   181.11448201
 H     11   9   8     2.076410605013   108.63327064   142.30783064
 C     11   9   8     2.943296174863   115.92538867   264.64690142
 H     31  11   9     2.071986696127   106.88567906   174.62606940
 H     31  11   9     2.073354248706   107.65454681    60.46244654
 C     31  11   9     2.852800293160   116.02742890   298.18162397
 H     34  31  11     2.061964424430   115.25431945    82.93876767
 C     34  31  11     2.541920802366   127.66855251   262.86973580
 C     36  34  31     2.855198187222   124.58353602     0.33167629
 H     37  36  34     2.077400638017   110.70277965   235.74468987
 H     37  36  34     2.065646305021   113.33350966   357.42839983
 H     37  36  34     2.077722757887   110.37721095   118.45322209
 C     36  34  31     2.855881254173   120.91817762   180.15622816
 H     41  36  34     2.069816310458   111.95519369     0.16471911
 H     41  36  34     2.077961071439   111.08080737   121.27413087
 H     41  36  34     2.078249200716   110.98520041   239.25779672


           ************************************************************
           *        Program running with 4 parallel MPI-processes     *
           *              working on a common directory               *
           ************************************************************
------------------------------------------------------------------------------
                   ___                                                        
                  /   \      - P O W E R E D   B Y -                         
                 /     \                                                     
                 |  |  |   _    _      __       _____    __    __             
                 |  |  |  | |  | |    /  \     |  _  \  |  |  /  |          
                  \  \/   | |  | |   /    \    | | | |  |  | /  /          
                 / \  \   | |__| |  /  /\  \   | |_| |  |  |/  /          
                |  |  |   |  __  | /  /__\  \  |    /   |      \           
                |  |  |   | |  | | |   __   |  |    \   |  |\   \          
                \     /   | |  | | |  |  |  |  | |\  \  |  | \   \       
                 \___/    |_|  |_| |__|  |__|  |_| \__\ |__|  \__/        
                                                                              
                      - O R C A' S   B I G   F R I E N D -                    
                                      &                                       
                       - I N T E G R A L  F E E D E R -                       
                                                                              
 v1 FN, 2020, v2 2021                                                         
------------------------------------------------------------------------------


Reading SHARK input file PQ2_0e_0H_B3LYP_631Gd_opt.SHARKINP.tmp ... ok
----------------------
SHARK INTEGRAL PACKAGE
----------------------

Number of atoms                             ...     44
Number of basis functions                   ...    328
Number of shells                            ...    168
Maximum angular momentum                    ...      2
Integral batch strategy                     ... SHARK/LIBINT Hybrid
RI-J (if used) integral strategy            ... SPLIT-RIJ (Revised 2003 algorithm where possible)
Printlevel                                  ...      1
Contraction scheme used                     ... SEGMENTED contraction
Coulomb Range Separation                    ... NOT USED
Exchange Range Separation                   ... NOT USED
Finite Nucleus Model                        ... NOT USED
Auxiliary Coulomb fitting basis             ... AVAILABLE
   # of basis functions in Aux-J            ...   1244
   # of shells in Aux-J                     ...    420
   Maximum angular momentum in Aux-J        ...      4
Auxiliary J/K fitting basis                 ... NOT available
Auxiliary Correlation fitting basis         ... NOT available
Auxiliary 'external' fitting basis          ... NOT available
Integral threshold                          ...     2.500000e-11
Primitive cut-off                           ...     2.500000e-12
Primitive pair pre-selection threshold      ...     2.500000e-12

Calculating pre-screening integrals         ... done (  0.1 sec) Dimension = 168
Organizing shell pair data                  ... done (  0.1 sec)
Shell pair information
Total number of shell pairs                 ...     14196
Shell pairs after pre-screening             ...      9590
Total number of primitive shell pairs       ...     79098
Primitive shell pairs kept                  ...     29769
          la=0 lb=0:   3767 shell pairs
          la=1 lb=0:   3170 shell pairs
          la=1 lb=1:    676 shell pairs
          la=2 lb=0:   1285 shell pairs
          la=2 lb=1:    572 shell pairs
          la=2 lb=2:    120 shell pairs

Calculating one electron integrals          ... done (  0.0 sec)
Calculating RI/J V-Matrix + Cholesky decomp.... done (  0.1 sec)
Calculating Nuclear repulsion               ... done (  0.0 sec) ENN=   1473.627927151477 Eh

SHARK setup successfully completed in   0.4 seconds

Maximum memory used throughout the entire GTOINT-calculation: 23.9 MB
[1717814566.721560] [eu-a2p-335:16207:0]          mpool.c:38   UCX  WARN  object 0x2e33140 was not returned to mpool ucp_requests
[1717814566.721587] [eu-a2p-335:16207:0]          mpool.c:38   UCX  WARN  object 0x2e33300 was not returned to mpool ucp_requests
[1717814566.721592] [eu-a2p-335:16207:0]          mpool.c:38   UCX  WARN  object 0x2e334c0 was not returned to mpool ucp_requests
[1717814566.721596] [eu-a2p-335:16207:0]          mpool.c:38   UCX  WARN  object 0x2e33680 was not returned to mpool ucp_requests
[1717814566.721598] [eu-a2p-335:16207:0]          mpool.c:38   UCX  WARN  object 0x2e33840 was not returned to mpool ucp_requests
[1717814566.721601] [eu-a2p-335:16207:0]          mpool.c:38   UCX  WARN  object 0x2e33a00 was not returned to mpool ucp_requests
[1717814566.721604] [eu-a2p-335:16207:0]          mpool.c:38   UCX  WARN  object 0x2e33bc0 was not returned to mpool ucp_requests
[1717814566.721607] [eu-a2p-335:16207:0]          mpool.c:38   UCX  WARN  object 0x2e33d80 was not returned to mpool ucp_requests
[1717814566.721609] [eu-a2p-335:16207:0]          mpool.c:38   UCX  WARN  object 0x2e33f40 was not returned to mpool ucp_requests
[1717814566.721612] [eu-a2p-335:16207:0]          mpool.c:38   UCX  WARN  object 0x2e34100 was not returned to mpool ucp_requests
[1717814566.721614] [eu-a2p-335:16207:0]          mpool.c:38   UCX  WARN  object 0x2e342c0 was not returned to mpool ucp_requests
[1717814566.721617] [eu-a2p-335:16207:0]          mpool.c:38   UCX  WARN  object 0x2e34480 was not returned to mpool ucp_requests
[1717814566.721619] [eu-a2p-335:16207:0]          mpool.c:38   UCX  WARN  object 0x2e34640 was not returned to mpool ucp_requests
[1717814566.721622] [eu-a2p-335:16207:0]          mpool.c:38   UCX  WARN  object 0x2e34800 was not returned to mpool ucp_requests
[1717814566.722580] [eu-a2p-335:16206:0]          mpool.c:38   UCX  WARN  object 0x2c49280 was not returned to mpool ucp_requests
[1717814566.722611] [eu-a2p-335:16206:0]          mpool.c:38   UCX  WARN  object 0x2c49440 was not returned to mpool ucp_requests
[1717814566.722615] [eu-a2p-335:16206:0]          mpool.c:38   UCX  WARN  object 0x2c497c0 was not returned to mpool ucp_requests
[1717814566.722619] [eu-a2p-335:16206:0]          mpool.c:38   UCX  WARN  object 0x2c49980 was not returned to mpool ucp_requests
[1717814566.722621] [eu-a2p-335:16206:0]          mpool.c:38   UCX  WARN  object 0x2c49ec0 was not returned to mpool ucp_requests
[1717814566.725056] [eu-a2p-335:16208:0]          mpool.c:38   UCX  WARN  object 0x2e41200 was not returned to mpool ucp_requests
[1717814566.725074] [eu-a2p-335:16208:0]          mpool.c:38   UCX  WARN  object 0x2e413c0 was not returned to mpool ucp_requests
[1717814566.725079] [eu-a2p-335:16208:0]          mpool.c:38   UCX  WARN  object 0x2e41580 was not returned to mpool ucp_requests
[1717814566.725082] [eu-a2p-335:16208:0]          mpool.c:38   UCX  WARN  object 0x2e41740 was not returned to mpool ucp_requests
[1717814566.725084] [eu-a2p-335:16208:0]          mpool.c:38   UCX  WARN  object 0x2e41900 was not returned to mpool ucp_requests
[1717814566.725087] [eu-a2p-335:16208:0]          mpool.c:38   UCX  WARN  object 0x2e41ac0 was not returned to mpool ucp_requests
[1717814566.725089] [eu-a2p-335:16208:0]          mpool.c:38   UCX  WARN  object 0x2e41c80 was not returned to mpool ucp_requests
[1717814566.725092] [eu-a2p-335:16208:0]          mpool.c:38   UCX  WARN  object 0x2e41e40 was not returned to mpool ucp_requests
[1717814566.725095] [eu-a2p-335:16208:0]          mpool.c:38   UCX  WARN  object 0x2e42000 was not returned to mpool ucp_requests
[1717814566.725098] [eu-a2p-335:16208:0]          mpool.c:38   UCX  WARN  object 0x2e421c0 was not returned to mpool ucp_requests
[1717814566.725100] [eu-a2p-335:16208:0]          mpool.c:38   UCX  WARN  object 0x2e42380 was not returned to mpool ucp_requests
[1717814566.725103] [eu-a2p-335:16208:0]          mpool.c:38   UCX  WARN  object 0x2e42540 was not returned to mpool ucp_requests
[1717814566.725105] [eu-a2p-335:16208:0]          mpool.c:38   UCX  WARN  object 0x2e428c0 was not returned to mpool ucp_requests
[1717814566.725108] [eu-a2p-335:16208:0]          mpool.c:38   UCX  WARN  object 0x2e42a80 was not returned to mpool ucp_requests
[1717814566.725110] [eu-a2p-335:16208:0]          mpool.c:38   UCX  WARN  object 0x2e42c40 was not returned to mpool ucp_requests


           ************************************************************
           *        Program running with 4 parallel MPI-processes     *
           *              working on a common directory               *
           ************************************************************

Diagonalization of the overlap matrix:
Smallest eigenvalue                        ... 4.790e-04
Time for diagonalization                   ...    0.019 sec
Threshold for overlap eigenvalues          ... 1.000e-08
Number of eigenvalues below threshold      ... 0
Time for construction of square roots      ...    0.013 sec
Total time needed                          ...    0.032 sec

-------------------
DFT GRID GENERATION
-------------------

General Integration Accuracy     IntAcc      ... 4.959
Radial Grid Type                 RadialGrid  ... OptM3 with GC (2021)
Angular Grid (max. ang.)         AngularGrid ... 6 (Lebedev-590)
Angular grid pruning method      GridPruning ... 4 (adaptive)
Weight generation scheme         WeightScheme... Becke
Basis function cutoff            BFCut       ... 1.0000e-11
Integration weight cutoff        WCut        ... 1.0000e-14
Angular grids for H and He will be reduced by one unit
Partially contracted basis set               ... off
Rotationally invariant grid construction     ... off

Total number of grid points                  ...   488619
Total number of batches                      ...     7657
Average number of points per batch           ...       63
Average number of grid points per atom       ...    11105
Time for grid setup =    7.739 sec

--------------------
COSX GRID GENERATION
--------------------

GRIDX 1
-------
General Integration Accuracy     IntAcc      ... 4.020
Radial Grid Type                 RadialGrid  ... OptM3 with GC (2021)
Angular Grid (max. ang.)         AngularGrid ... 2 (Lebedev-110)
Angular grid pruning method      GridPruning ... 4 (adaptive)
Weight generation scheme         WeightScheme... Becke
Basis function cutoff            BFCut       ... 1.0000e-11
Integration weight cutoff        WCut        ... 1.0000e-14
Angular grids for H and He will be reduced by one unit
Partially contracted basis set               ... on
Rotationally invariant grid construction     ... off

Total number of grid points                  ...    52848
Total number of batches                      ...      850
Average number of points per batch           ...       62
Average number of grid points per atom       ...     1201
UseSFitting                                  ... on

GRIDX 2
-------
General Integration Accuracy     IntAcc      ... 4.338
Radial Grid Type                 RadialGrid  ... OptM3 with GC (2021)
Angular Grid (max. ang.)         AngularGrid ... 3 (Lebedev-194)
Angular grid pruning method      GridPruning ... 4 (adaptive)
Weight generation scheme         WeightScheme... Becke
Basis function cutoff            BFCut       ... 1.0000e-11
Integration weight cutoff        WCut        ... 1.0000e-14
Angular grids for H and He will be reduced by one unit
Partially contracted basis set               ... on
Rotationally invariant grid construction     ... off

Total number of grid points                  ...   115028
Total number of batches                      ...     1818
Average number of points per batch           ...       63
Average number of grid points per atom       ...     2614
UseSFitting                                  ... on

GRIDX 3
-------
General Integration Accuracy     IntAcc      ... 4.871
Radial Grid Type                 RadialGrid  ... OptM3 with GC (2021)
Angular Grid (max. ang.)         AngularGrid ... 4 (Lebedev-302)
Angular grid pruning method      GridPruning ... 4 (adaptive)
Weight generation scheme         WeightScheme... Becke
Basis function cutoff            BFCut       ... 1.0000e-11
Integration weight cutoff        WCut        ... 1.0000e-14
Angular grids for H and He will be reduced by one unit
Partially contracted basis set               ... on
Rotationally invariant grid construction     ... off

Total number of grid points                  ...   220529
Total number of batches                      ...     3468
Average number of points per batch           ...       63
Average number of grid points per atom       ...     5012
UseSFitting                                  ... on

Time for X-Grid setup             =    3.635 sec


--------------------
CPCM SOLVATION MODEL
--------------------
CPCM parameters:
  Epsilon                                         ...      80.4000
  Refrac                                          ...       1.3300
  Rsolv                                           ...       1.3000
  Surface type                                    ... GAUSSIAN VDW
  Epsilon function type                           ...         CPCM
Radii:
 Radius for C  used is    3.8550 Bohr (=   2.0400 Ang.)
 Radius for O  used is    3.4469 Bohr (=   1.8240 Ang.)
 Radius for H  used is    2.4944 Bohr (=   1.3200 Ang.)
Calculating surface                               ...        done! (  0.0s)
GEPOL surface points                              ...         2370
GEPOL Volume                                      ...    2468.4256
GEPOL Surface-area                                ...    1288.0947
Calculating surface distance matrix               ...        done! (  0.0s)
Performing Cholesky decomposition & store         ...        done! (  0.2s)
Overall time for CPCM initialization              ...                 0.3s
--------------
SCF ITERATIONS
--------------
ITER       Energy         Delta-E        Max-DP      RMS-DP      [F,P]     Damp
               ***  Starting incremental Fock matrix formation  ***
  0   -850.2138045561   0.000000000000 0.00481766  0.00012590  0.0258427 0.7000
                      *** Initiating the SOSCF procedure ***
                      *** Re-Reading the Fockian *** 
                      *** Removing any level shift *** 
ITER      Energy       Delta-E        Grad      Rot      Max-DP    RMS-DP
  1   -850.21765309  -0.0038485384  0.002041  0.002041  0.015329  0.000410
               *** Restarting incremental Fock matrix formation ***
  2   -850.22829786  -0.0106447632  0.001320  0.003758  0.004461  0.000124
  3   -850.22863846  -0.0003406051  0.000236  0.000912  0.000838  0.000027
  4   -850.22864225  -0.0000037903  0.000334  0.000974  0.001153  0.000014
  5   -850.22864538  -0.0000031313  0.000183  0.000452  0.000647  0.000009
  6   -850.22864590  -0.0000005180  0.000071  0.000093  0.000232  0.000005
  7   -850.22864639  -0.0000004838  0.000039  0.000107  0.000146  0.000002
  8   -850.22864642  -0.0000000360  0.000039  0.000068  0.000105  0.000001
  9   -850.22864646  -0.0000000337  0.000010  0.000019  0.000029  0.000001
 10   -850.22864646  -0.0000000062  0.000003  0.000007  0.000011  0.000000
                  ***Gradient check signals convergence***
              ***Rediagonalizing the Fockian in SOSCF/NRSCF***

               *****************************************************
               *                     SUCCESS                       *
               *           SCF CONVERGED AFTER  11 CYCLES          *
               *****************************************************

Old exchange energy                            =    -23.667173078 Eh
New exchange energy                            =    -23.667171537 Eh
Exchange energy change after final integration =      0.000001541 Eh
Total energy after final integration           =   -850.228644917 Eh
Final COS-X integration done in                =    23.255 sec
Total Energy       :         -850.22864492 Eh          -23135.89763 eV
  Last Energy change         ...    4.3020e-09  Tolerance :   1.0000e-08
  Last MAX-Density change    ...    4.4409e-15  Tolerance :   1.0000e-07
             **** THE GBW FILE WAS UPDATED (PQ2_0e_0H_B3LYP_631Gd_opt.gbw) ****
             **** DENSITY PQ2_0e_0H_B3LYP_631Gd_opt.scfp WAS UPDATED ****
             **** ENERGY FILE WAS UPDATED (PQ2_0e_0H_B3LYP_631Gd_opt.en.tmp) ****
             **** THE GBW FILE WAS UPDATED (PQ2_0e_0H_B3LYP_631Gd_opt.gbw) ****
             **** DENSITY PQ2_0e_0H_B3LYP_631Gd_opt.scfp WAS UPDATED ****
Total SCF time: 0 days 0 hours 2 min 58 sec 

Maximum memory used throughout the entire SCF-calculation: 162.5 MB

-------------------------   --------------------
FINAL SINGLE POINT ENERGY      -850.228644916805
-------------------------   --------------------


           ************************************************************
           *        Program running with 4 parallel MPI-processes     *
           *              working on a common directory               *
           ************************************************************
------------------------------------------------------------------------------
                         ORCA SCF GRADIENT CALCULATION
------------------------------------------------------------------------------

 ... reading COSX grid (gridx3)
Gradient of the Kohn-Sham DFT energy:
Kohn-Sham wavefunction type      ... RKS
Hartree-Fock exchange scaling    ...    0.200
Number of operators              ...    1
Number of atoms                  ...   44
Basis set dimensions             ...  328
Integral neglect threshold       ... 2.5e-11
Integral primitive cutoff        ... 2.5e-12
SHARK Integral package           ... ON

Nuc. rep. gradient       (SHARK) ... done (  0.0 sec)
HCore & Overlap gradient (SHARK) ... done (  0.4 sec)
RI-J gradient            (SHARK) ... done (  1.8 sec)
COSX-gradient                    ... done ( 32.1 sec)
Exchange-correlation gradient    ... done

------------------
CARTESIAN GRADIENT
------------------

   1   C   :   -0.000144210   -0.000029324    0.000006965
   2   C   :   -0.000465998    0.000224984   -0.000248964
   3   C   :    0.000545312   -0.000026788   -0.000072962
   4   C   :    0.000292173    0.000033486    0.000140811
   5   C   :   -0.001200348    0.000241403    0.000082286
   6   C   :    0.000707274    0.000109873    0.000095841
   7   C   :   -0.000307238   -0.000253848    0.000596274
   8   C   :    0.000135072   -0.000126356   -0.000478236
   9   C   :   -0.000427431   -0.000428069   -0.000074959
  10   C   :    0.000205420    0.000863644    0.000125226
  11   C   :    0.000372459    0.000660151    0.000171519
  12   C   :   -0.000844519    0.000167477   -0.000334512
  13   C   :    0.001045166   -0.000503094    0.000279270
  14   O   :   -0.000373627    0.000142534   -0.000062039
  15   O   :    0.000535165   -0.000113362   -0.000100084
  16   H   :    0.000036074   -0.000096607    0.000031578
  17   H   :    0.000005577   -0.000029256    0.000047336
  18   H   :    0.000047138    0.000080113   -0.000015862
  19   H   :   -0.000148334   -0.000023801    0.000040338
  20   H   :    0.000010102    0.000063475   -0.000053232
  21   H   :   -0.000036375   -0.000145143   -0.000060670
  22   H   :    0.000057757    0.000117719   -0.000203107
  23   H   :    0.000162113   -0.000024525    0.000060102
  24   H   :    0.000007931   -0.000002615   -0.000016072
  25   H   :   -0.000011619   -0.000164223   -0.000140933
  26   H   :   -0.000083246    0.000057940    0.000088726
  27   H   :   -0.000007815   -0.000302313    0.000056460
  28   H   :   -0.000046615    0.000255169    0.000085158
  29   H   :    0.000140783    0.000004609    0.000072179
  30   H   :    0.000119802   -0.000325591   -0.000250884
  31   C   :   -0.000096945   -0.000831390    0.000111174
  32   H   :   -0.000120047   -0.000029213    0.000038870
  33   H   :   -0.000072074    0.000012159   -0.000142547
  34   C   :   -0.000061782    0.000334875    0.000377185
  35   H   :   -0.000004457    0.000199929   -0.000131933
  36   C   :   -0.000344965   -0.000275406    0.000375525
  37   C   :    0.000200455    0.000134932   -0.000120254
  38   H   :   -0.000106842   -0.000121306   -0.000069564
  39   H   :    0.000029902    0.000051371   -0.000052113
  40   H   :    0.000034070    0.000050735    0.000043685
  41   C   :    0.000211175    0.000186171   -0.000372501
  42   H   :   -0.000074138   -0.000032812    0.000040656
  43   H   :   -0.000023833   -0.000099962    0.000069358
  44   H   :    0.000049104   -0.000024486    0.000005962

Difference to translation invariance:
           :   -0.0000524336   -0.0000167409    0.0000410508

Difference to rotation invariance:
           :    0.0001360589    0.0004002012   -0.0006170623

Norm of the cartesian gradient     ...    0.0032364870
RMS gradient                       ...    0.0002817000
MAX gradient                       ...    0.0012003479

-------
TIMINGS
-------

Total SCF gradient time            ...       47.835 sec

One electron gradient       ....       0.381 sec  (  0.8%)
RI-J Coulomb gradient       ....       1.812 sec  (  3.8%)
COSX gradient               ....      32.105 sec  ( 67.1%)
XC gradient                 ....       9.018 sec  ( 18.9%)
CPCM gradient               ....       0.887 sec  (  1.9%)
   A-Matrix (El+Nuc)        ....       0.232 sec  (  0.5%)
   Potential                ....       0.655 sec  (  1.4%)

Maximum memory used throughout the entire SCFGRAD-calculation: 104.8 MB
------------------------------------------------------------------------------
                         ORCA GEOMETRY RELAXATION STEP
------------------------------------------------------------------------------

Reading the OPT-File                    .... done
Getting information on internals        .... done
Copying old internal coords+grads       .... done
Making the new internal coordinates     .... (new redundants).... done
Validating the new internal coordinates .... (new redundants).... done
Calculating the B-matrix                .... done
Calculating the G,G- and P matrices     .... done
Transforming gradient to internals      .... done
Projecting the internal gradient        .... done
Number of atoms                         ....  44
Number of internal coordinates          .... 217
Current Energy                          ....  -850.228644917 Eh
Current gradient norm                   ....     0.003236487 Eh/bohr
Maximum allowed component of the step   ....  0.300
Current trust radius                    ....  0.300
Updating the Hessian (BFGS)             .... done
Forming the augmented Hessian           .... done
Diagonalizing the augmented Hessian     .... done
Last element of RFO vector              ....  0.873311092
Lowest eigenvalues of augmented Hessian:
 -0.000501924  0.001058637  0.002170927  0.007191198  0.010789721
Length of the computed step             ....  0.557834376
Warning: the length of the step is outside the trust region - taking restricted step instead
The input lambda is                     ....    -0.000502
   iter:   1  x=   -0.000946  g=  497.818647 f(x)=     0.221179
   iter:   2  x=   -0.001357  g=  196.506912 f(x)=     0.080632
   iter:   3  x=   -0.001574  g=  102.052730 f(x)=     0.022204
   iter:   4  x=   -0.001614  g=   75.973360 f(x)=     0.003025
   iter:   5  x=   -0.001615  g=   72.205881 f(x)=     0.000076
   iter:   6  x=   -0.001615  g=   72.109918 f(x)=     0.000000
   iter:   7  x=   -0.001615  g=   72.109854 f(x)=     0.000000
The output lambda is                    ....    -0.001615 (7 iterations)
The final length of the internal step   ....  0.300000000
Converting the step to cartesian space:
 Initial RMS(Int)=    0.0203653270
Transforming coordinates:
 Iter   0:  RMS(Cart)=    0.1489885398 RMS(Int)=    0.6005776057
 Iter   1:  RMS(Cart)=    0.0069506430 RMS(Int)=    0.0020078081
 Iter   2:  RMS(Cart)=    0.0005018825 RMS(Int)=    0.0001102396
 Iter   3:  RMS(Cart)=    0.0000464883 RMS(Int)=    0.0000162298
 Iter   4:  RMS(Cart)=    0.0000034484 RMS(Int)=    0.0000010813
 Iter   5:  RMS(Cart)=    0.0000003234 RMS(Int)=    0.0000001457
 Iter   6:  RMS(Cart)=    0.0000000258 RMS(Int)=    0.0000000108
done
Storing new coordinates                 .... done

                                .--------------------.
          ----------------------|Geometry convergence|-------------------------
          Item                value                   Tolerance       Converged
          ---------------------------------------------------------------------
          Energy change      -0.0002194039            0.0000002000      NO
          RMS gradient        0.0002207510            0.0000080000      NO
          MAX gradient        0.0010606292            0.0000300000      NO
          RMS step            0.0203653270            0.0001000000      NO
          MAX step            0.0867911180            0.0002000000      NO
          ........................................................
          Max(Bonds)      0.0014      Max(Angles)    0.83
          Max(Dihed)        4.97      Max(Improp)    0.00
          ---------------------------------------------------------------------

The optimization has not yet converged - more geometry cycles are needed


    ---------------------------------------------------------------------------
                         Redundant Internal Coordinates
                            (Angstroem and degrees)

        Definition                    Value    dE/dq     Step     New-Value
    ----------------------------------------------------------------------------
     1. B(C   1,C   0)                1.5041 -0.000037  0.0000    1.5042   
     2. B(C   2,C   1)                1.3575 -0.000188  0.0001    1.3576   
     3. B(C   3,C   2)                1.5052 -0.000068 -0.0000    1.5051   
     4. B(C   4,C   2)                1.4996  0.000358 -0.0003    1.4993   
     5. B(C   5,C   4)                1.4971  0.000115  0.0000    1.4972   
     6. B(C   6,C   5)                1.5111  0.000132 -0.0002    1.5109   
     7. B(C   7,C   6)                1.5174 -0.000165  0.0011    1.5185   
     8. B(C   8,C   7)                1.3446  0.000247 -0.0003    1.3443   
     9. B(C   9,C   8)                1.5128 -0.000148 -0.0014    1.5115   
    10. B(C  10,C   8)                1.5181 -0.000091  0.0009    1.5190   
    11. B(C  11,C   5)                1.3452 -0.000313  0.0004    1.3455   
    12. B(C  12,C  11)                1.4760  0.000163 -0.0002    1.4759   
    13. B(C  12,C   1)                1.4967  0.000069 -0.0003    1.4964   
    14. B(O  13,C  12)                1.2322 -0.000398  0.0004    1.2326   
    15. B(O  14,C   4)                1.2302 -0.000481  0.0000    1.2302   
    16. B(H  15,C   0)                1.0897 -0.000085 -0.0000    1.0897   
    17. B(H  16,C   0)                1.0966 -0.000023  0.0001    1.0967   
    18. B(H  17,C   0)                1.0964 -0.000046 -0.0001    1.0963   
    19. B(H  18,C   3)                1.0898 -0.000103 -0.0001    1.0897   
    20. B(H  19,C   3)                1.0960 -0.000032  0.0003    1.0963   
    21. B(H  20,C   3)                1.0969 -0.000016 -0.0003    1.0965   
    22. B(H  21,C   6)                1.0993  0.000037 -0.0001    1.0991   
    23. B(H  22,C   6)                1.0925 -0.000127  0.0004    1.0929   
    24. B(H  23,C   7)                1.0911 -0.000007 -0.0002    1.0909   
    25. B(H  24,C   9)                1.0953 -0.000026 -0.0000    1.0953   
    26. B(H  25,C   9)                1.0995 -0.000017  0.0002    1.0997   
    27. B(H  26,C   9)                1.0969 -0.000177  0.0004    1.0973   
    28. B(H  27,C  10)                1.0958 -0.000104  0.0001    1.0960   
    29. B(H  28,C  11)                1.0876 -0.000005 -0.0001    1.0875   
    30. B(H  29,C  10)                1.0988  0.000095 -0.0005    1.0983   
    31. B(C  30,C  10)                1.5575 -0.000338  0.0007    1.5583   
    32. B(H  31,C  30)                1.0964  0.000013  0.0002    1.0967   
    33. B(H  32,C  30)                1.0972 -0.000067 -0.0003    1.0969   
    34. B(C  33,C  30)                1.5096  0.000229 -0.0012    1.5084   
    35. B(H  34,C  33)                1.0911 -0.000107  0.0004    1.0915   
    36. B(C  35,C  33)                1.3451 -0.000005 -0.0002    1.3449   
    37. B(C  36,C  35)                1.5109  0.000063 -0.0005    1.5104   
    38. B(H  37,C  36)                1.0993 -0.000043 -0.0003    1.0991   
    39. B(H  38,C  36)                1.0931  0.000055  0.0001    1.0932   
    40. B(H  39,C  36)                1.0995 -0.000055  0.0001    1.0996   
    41. B(C  40,C  35)                1.5113 -0.000303  0.0006    1.5119   
    42. B(H  41,C  40)                1.0953 -0.000019 -0.0001    1.0952   
    43. B(H  42,C  40)                1.0996 -0.000079  0.0001    1.0997   
    44. B(H  43,C  40)                1.0998 -0.000015 -0.0001    1.0997   
    45. A(H  15,C   0,H  17)          108.54 -0.000088    0.01    108.56   
    46. A(H  15,C   0,H  16)          108.48 -0.000009   -0.04    108.44   
    47. A(C   1,C   0,H  15)          112.80  0.000040    0.04    112.85   
    48. A(H  16,C   0,H  17)          106.39 -0.000064   -0.01    106.38   
    49. A(C   1,C   0,H  17)          110.21  0.000095    0.06    110.27   
    50. A(C   1,C   0,H  16)          110.19  0.000016   -0.07    110.12   
    51. A(C   0,C   1,C   2)          126.00 -0.000089   -0.01    125.98   
    52. A(C   2,C   1,C  12)          119.47  0.000235   -0.03    119.44   
    53. A(C   0,C   1,C  12)          114.53 -0.000146    0.04    114.57   
    54. A(C   1,C   2,C   3)          125.61 -0.000134    0.01    125.62   
    55. A(C   1,C   2,C   4)          120.27  0.000158    0.01    120.27   
    56. A(C   3,C   2,C   4)          114.12 -0.000024   -0.02    114.11   
    57. A(H  18,C   3,H  19)          108.58 -0.000080   -0.05    108.53   
    58. A(C   2,C   3,H  18)          112.69  0.000129   -0.01    112.68   
    59. A(C   2,C   3,H  20)          110.15 -0.000250    0.11    110.26   
    60. A(H  18,C   3,H  20)          108.50  0.000103    0.06    108.56   
    61. A(H  19,C   3,H  20)          106.41  0.000002   -0.01    106.40   
    62. A(C   2,C   3,H  19)          110.30  0.000091   -0.10    110.20   
    63. A(C   2,C   4,C   5)          120.03 -0.000452    0.02    120.06   
    64. A(C   2,C   4,O  14)          119.69  0.000123   -0.08    119.61   
    65. A(C   5,C   4,O  14)          120.27  0.000325    0.05    120.31   
    66. A(C   4,C   5,C  11)          118.42  0.000229   -0.04    118.38   
    67. A(C   4,C   5,C   6)          118.56  0.000526    0.01    118.57   
    68. A(C   6,C   5,C  11)          123.01 -0.000754    0.02    123.04   
    69. A(C   5,C   6,C   7)          111.72  0.000387   -0.04    111.68   
    70. A(C   7,C   6,H  21)          109.32 -0.000114    0.19    109.51   
    71. A(H  21,C   6,H  22)          107.63 -0.000030   -0.07    107.57   
    72. A(C   5,C   6,H  22)          109.20 -0.000067   -0.05    109.15   
    73. A(C   5,C   6,H  21)          107.68 -0.000320    0.10    107.78   
    74. A(C   7,C   6,H  22)          111.14  0.000115   -0.13    111.01   
    75. A(C   8,C   7,H  23)          117.96 -0.000370    0.30    118.26   
    76. A(C   6,C   7,H  23)          114.05 -0.000394    0.19    114.25   
    77. A(C   6,C   7,C   8)          127.95  0.000759   -0.50    127.46   
    78. A(C   9,C   8,C  10)          116.23 -0.000041   -0.18    116.05   
    79. A(C   7,C   8,C  10)          123.95  0.000454   -0.18    123.77   
    80. A(C   7,C   8,C   9)          119.79 -0.000417    0.39    120.17   
    81. A(H  25,C   9,H  26)          106.19 -0.000212    0.02    106.22   
    82. A(H  24,C   9,H  26)          108.39 -0.000040    0.15    108.54   
    83. A(C   8,C   9,H  26)          111.55  0.000390   -0.32    111.23   
    84. A(H  24,C   9,H  25)          108.12 -0.000083    0.02    108.14   
    85. A(C   8,C   9,H  25)          110.63  0.000047   -0.04    110.59   
    86. A(C   8,C   9,H  24)          111.74 -0.000121    0.17    111.91   
    87. A(H  29,C  10,C  30)          108.43 -0.000305    0.23    108.66   
    88. A(H  27,C  10,C  30)          107.01 -0.000244    0.29    107.30   
    89. A(C   8,C  10,C  30)          115.93  0.001061   -0.83    115.09   
    90. A(H  27,C  10,H  29)          106.32  0.000066    0.09    106.42   
    91. A(C   8,C  10,H  29)          108.63 -0.000422    0.26    108.89   
    92. A(C   8,C  10,H  27)          110.09 -0.000223    0.04    110.12   
    93. A(C  12,C  11,H  28)          115.59 -0.000290    0.02    115.62   
    94. A(C   5,C  11,H  28)          122.00  0.000039   -0.02    121.98   
    95. A(C   5,C  11,C  12)          122.40  0.000250   -0.01    122.40   
    96. A(C  11,C  12,O  13)          119.98  0.000138   -0.01    119.96   
    97. A(C   1,C  12,O  13)          120.65  0.000281   -0.02    120.63   
    98. A(C   1,C  12,C  11)          119.38 -0.000419    0.04    119.41   
    99. A(H  32,C  30,C  33)          108.92 -0.000074   -0.26    108.66   
   100. A(H  31,C  30,C  33)          110.35 -0.000263    0.35    110.71   
   101. A(C  10,C  30,C  33)          116.03  0.000558   -0.56    115.46   
   102. A(H  31,C  30,H  32)          106.57  0.000059    0.11    106.68   
   103. A(C  10,C  30,H  32)          107.65 -0.000016   -0.21    107.45   
   104. A(C  10,C  30,H  31)          106.89 -0.000293    0.62    107.50   
   105. A(H  34,C  33,C  35)          117.08  0.000376    0.08    117.16   
   106. A(C  30,C  33,C  35)          127.67 -0.000698    0.29    127.96   
   107. A(C  30,C  33,H  34)          115.25  0.000322   -0.37    114.89   
   108. A(C  36,C  35,C  40)          114.50  0.000229   -0.07    114.43   
   109. A(C  33,C  35,C  40)          120.92  0.000268   -0.05    120.86   
   110. A(C  33,C  35,C  36)          124.58 -0.000497    0.13    124.71   
   111. A(H  38,C  36,H  39)          107.80  0.000047   -0.03    107.77   
   112. A(H  37,C  36,H  39)          106.20 -0.000095    0.03    106.23   
   113. A(C  35,C  36,H  39)          110.38 -0.000102   -0.06    110.32   
   114. A(H  37,C  36,H  38)          108.13 -0.000073   -0.01    108.11   
   115. A(C  35,C  36,H  38)          113.33 -0.000013    0.05    113.39   
   116. A(C  35,C  36,H  37)          110.70  0.000226    0.02    110.72   
   117. A(H  42,C  40,H  43)          106.26 -0.000031   -0.01    106.25   
   118. A(H  41,C  40,H  43)          108.11 -0.000061    0.01    108.12   
   119. A(C  35,C  40,H  43)          110.99 -0.000092    0.01    111.00   
   120. A(H  41,C  40,H  42)          108.22 -0.000050   -0.03    108.19   
   121. A(C  35,C  40,H  42)          111.08  0.000131    0.00    111.09   
   122. A(C  35,C  40,H  41)          111.96  0.000093    0.02    111.97   
   123. D(C   2,C   1,C   0,H  17)    122.32 -0.000009    0.47    122.79   
   124. D(C   2,C   1,C   0,H  15)      0.82  0.000007    0.38      1.20   
   125. D(C  12,C   1,C   0,H  17)    -57.93 -0.000005    0.46    -57.47   
   126. D(C  12,C   1,C   0,H  15)   -179.42  0.000011    0.37   -179.05   
   127. D(C   2,C   1,C   0,H  16)   -120.58 -0.000021    0.45   -120.12   
   128. D(C  12,C   1,C   0,H  16)     59.18 -0.000017    0.44     59.62   
   129. D(C   3,C   2,C   1,C   0)      0.36  0.000083   -0.37     -0.01   
   130. D(C   4,C   2,C   1,C  12)     -0.15  0.000092   -0.29     -0.43   
   131. D(C   4,C   2,C   1,C   0)    179.60  0.000095   -0.29    179.30   
   132. D(C   3,C   2,C   1,C  12)   -179.38  0.000080   -0.37   -179.75   
   133. D(H  19,C   3,C   2,C   4)     55.19 -0.000083    0.98     56.17   
   134. D(H  20,C   3,C   2,C   1)    117.30  0.000023    1.06    118.37   
   135. D(H  19,C   3,C   2,C   1)   -125.53 -0.000070    1.06   -124.48   
   136. D(H  18,C   3,C   2,C   4)    176.71 -0.000031    0.84    177.55   
   137. D(H  18,C   3,C   2,C   1)     -4.01 -0.000019    0.91     -3.10   
   138. D(H  20,C   3,C   2,C   4)    -61.98  0.000011    0.99    -60.99   
   139. D(O  14,C   4,C   2,C   3)      1.89  0.000108    0.43      2.32   
   140. D(O  14,C   4,C   2,C   1)   -177.43  0.000098    0.36   -177.07   
   141. D(C   5,C   4,C   2,C   1)      1.44 -0.000131    0.39      1.83   
   142. D(C   5,C   4,C   2,C   3)   -179.24 -0.000122    0.46   -178.78   
   143. D(C  11,C   5,C   4,O  14)    176.73 -0.000182   -0.15    176.58   
   144. D(C  11,C   5,C   4,C   2)     -2.14  0.000052   -0.18     -2.32   
   145. D(C   6,C   5,C   4,C   2)    177.03  0.000082   -0.23    176.80   
   146. D(C   6,C   5,C   4,O  14)     -4.11 -0.000152   -0.20     -4.31   
   147. D(H  22,C   6,C   5,C  11)   -142.17  0.000051    1.28   -140.89   
   148. D(H  22,C   6,C   5,C   4)     38.71  0.000010    1.33     40.04   
   149. D(H  21,C   6,C   5,C  11)    -25.57 -0.000196    1.23    -24.34   
   150. D(H  21,C   6,C   5,C   4)    155.30 -0.000237    1.28    156.58   
   151. D(C   7,C   6,C   5,C  11)     94.48 -0.000311    1.51     95.98   
   152. D(C   7,C   6,C   5,C   4)    -84.65 -0.000352    1.56    -83.09   
   153. D(C   8,C   7,C   6,C   5)    135.24  0.000420    2.38    137.62   
   154. D(H  23,C   7,C   6,H  22)   -169.11 -0.000030    2.52   -166.60   
   155. D(H  23,C   7,C   6,H  21)     72.22  0.000009    2.56     74.78   
   156. D(H  23,C   7,C   6,C   5)    -46.86  0.000241    2.33    -44.53   
   157. D(C   8,C   7,C   6,H  22)     12.99  0.000149    2.57     15.55   
   158. D(C   8,C   7,C   6,H  21)   -105.68  0.000188    2.61   -103.07   
   159. D(C  10,C   8,C   7,H  23)   -178.40  0.000168   -0.36   -178.76   
   160. D(C  10,C   8,C   7,C   6)     -0.57 -0.000015   -0.41     -0.98   
   161. D(C   9,C   8,C   7,H  23)     -0.50  0.000050    0.16     -0.35   
   162. D(C   9,C   8,C   7,C   6)    177.33 -0.000134    0.10    177.43   
   163. D(H  26,C   9,C   8,C  10)    -59.46 -0.000097    3.45    -56.01   
   164. D(H  26,C   9,C   8,C   7)    122.48  0.000001    2.98    125.46   
   165. D(H  25,C   9,C   8,C  10)     58.51 -0.000083    3.25     61.76   
   166. D(H  25,C   9,C   8,C   7)   -119.55  0.000015    2.78   -116.77   
   167. D(H  24,C   9,C   8,C  10)    179.03 -0.000237    3.36    182.39   
   168. D(H  24,C   9,C   8,C   7)      0.97 -0.000139    2.89      3.87   
   169. D(C  30,C  10,C   8,C   9)     86.68 -0.000430    4.39     91.07   
   170. D(C  30,C  10,C   8,C   7)    -95.35 -0.000552    4.90    -90.46   
   171. D(H  29,C  10,C   8,C   9)    -35.66 -0.000444    4.47    -31.19   
   172. D(H  29,C  10,C   8,C   7)    142.31 -0.000567    4.97    147.28   
   173. D(H  27,C  10,C   8,C   9)   -151.71 -0.000159    4.19   -147.52   
   174. D(H  27,C  10,C   8,C   7)     26.26 -0.000281    4.70     30.95   
   175. D(H  28,C  11,C   5,C   6)      1.99 -0.000051    0.10      2.09   
   176. D(H  28,C  11,C   5,C   4)   -178.89 -0.000007    0.05   -178.84   
   177. D(C  12,C  11,C   5,C   6)   -177.58  0.000021   -0.07   -177.65   
   178. D(C  12,C  11,C   5,C   4)      1.55  0.000064   -0.12      1.43   
   179. D(C   1,C  12,C  11,H  28)   -179.87 -0.000025    0.07   -179.80   
   180. D(C   1,C  12,C  11,C   5)     -0.27 -0.000091    0.22     -0.05   
   181. D(O  13,C  12,C   1,C   2)    179.67 -0.000006   -0.06    179.61   
   182. D(O  13,C  12,C   1,C   0)     -0.10 -0.000009   -0.06     -0.15   
   183. D(C  11,C  12,C   1,C   2)     -0.48  0.000009   -0.01     -0.48   
   184. D(O  13,C  12,C  11,C   5)    179.58 -0.000075    0.28    179.86   
   185. D(C  11,C  12,C   1,C   0)    179.75  0.000007   -0.00    179.75   
   186. D(O  13,C  12,C  11,H  28)     -0.02 -0.000009    0.12      0.11   
   187. D(C  33,C  30,C  10,H  29)     60.63 -0.000104    1.81     62.43   
   188. D(C  33,C  30,C  10,H  27)    174.95 -0.000299    2.17    177.11   
   189. D(C  33,C  30,C  10,C   8)    -61.82 -0.000055    1.87    -59.95   
   190. D(H  32,C  30,C  10,H  29)   -177.09  0.000168    0.92   -176.18   
   191. D(H  32,C  30,C  10,H  27)    -62.77 -0.000026    1.28    -61.50   
   192. D(H  32,C  30,C  10,C   8)     60.46  0.000218    0.98     61.44   
   193. D(H  31,C  30,C  10,H  29)    -62.93  0.000087    1.24    -61.69   
   194. D(H  31,C  30,C  10,H  27)     51.39 -0.000108    1.60     52.99   
   195. D(H  31,C  30,C  10,C   8)    174.63  0.000136    1.30    175.93   
   196. D(C  35,C  33,C  30,H  32)    141.26 -0.000016   -1.70    139.56   
   197. D(C  35,C  33,C  30,H  31)     24.60  0.000105   -1.89     22.72   
   198. D(C  35,C  33,C  30,C  10)    -97.13  0.000296   -2.58    -99.71   
   199. D(H  34,C  33,C  30,H  32)    -38.67 -0.000039   -1.71    -40.39   
   200. D(H  34,C  33,C  30,H  31)   -155.33  0.000082   -1.90   -157.23   
   201. D(H  34,C  33,C  30,C  10)     82.94  0.000273   -2.59     80.35   
   202. D(C  40,C  35,C  33,H  34)      0.09 -0.000043    0.11      0.20   
   203. D(C  40,C  35,C  33,C  30)   -179.84 -0.000067    0.10   -179.75   
   204. D(C  36,C  35,C  33,H  34)   -179.74 -0.000038    0.00   -179.74   
   205. D(C  36,C  35,C  33,C  30)      0.33 -0.000062   -0.01      0.32   
   206. D(H  39,C  36,C  35,C  40)    -61.38 -0.000028   -0.56    -61.95   
   207. D(H  39,C  36,C  35,C  33)    118.45 -0.000033   -0.46    117.99   
   208. D(H  38,C  36,C  35,C  40)    177.59 -0.000006   -0.52    177.08   
   209. D(H  38,C  36,C  35,C  33)     -2.57 -0.000011   -0.41     -2.99   
   210. D(H  37,C  36,C  35,C  40)     55.91 -0.000070   -0.56     55.35   
   211. D(H  37,C  36,C  35,C  33)   -124.26 -0.000074   -0.45   -124.71   
   212. D(H  43,C  40,C  35,C  36)     59.10  0.000034   -0.20     58.90   
   213. D(H  43,C  40,C  35,C  33)   -120.74  0.000040   -0.30   -121.05   
   214. D(H  42,C  40,C  35,C  36)    -58.88  0.000048   -0.20    -59.09   
   215. D(H  42,C  40,C  35,C  33)    121.27  0.000054   -0.30    120.97   
   216. D(H  41,C  40,C  35,C  36)   -179.99 -0.000044   -0.18   -180.17   
   217. D(H  41,C  40,C  35,C  33)      0.16 -0.000038   -0.28     -0.11   
    ----------------------------------------------------------------------------

         *************************************************************
         *                GEOMETRY OPTIMIZATION CYCLE  19            *
         *************************************************************
---------------------------------
CARTESIAN COORDINATES (ANGSTROEM)
---------------------------------
  C      5.240762    1.360811    1.252712
  C      4.008812    0.781066    0.613418
  C      2.835941    1.432596    0.405908
  C      2.549537    2.862331    0.779063
  C      1.689781    0.732128   -0.260099
  C      1.820483   -0.703906   -0.662829
  C      0.620768   -1.397722   -1.264600
  C     -0.327374   -1.908542   -0.194118
  C     -1.669998   -1.841847   -0.191777
  C     -2.459181   -2.458821    0.940045
  C     -2.485245   -1.197851   -1.299897
  C      2.997431   -1.321955   -0.454781
  C      4.144649   -0.644966    0.180605
  O      5.201781   -1.255175    0.351840
  O      0.651206    1.349795   -0.491042
  H      5.105653    2.394030    1.571600
  H      6.083449    1.321397    0.551957
  H      5.534388    0.762549    2.123255
  H      3.382025    3.335688    1.299092
  H      1.662340    2.915643    1.420870
  H      2.318681    3.449769   -0.117617
  H      0.987536   -2.243002   -1.863827
  H      0.111231   -0.708948   -1.943075
  H      0.166351   -2.410555    0.639155
  H     -1.805993   -2.865220    1.719752
  H     -3.096319   -3.274230    0.567870
  H     -3.135505   -1.726308    1.398326
  H     -1.967528   -1.304998   -2.259921
  H      3.162711   -2.357813   -0.741690
  H     -3.437700   -1.735652   -1.399211
  C     -2.786778    0.318214   -1.102858
  H     -3.311771    0.669343   -1.999386
  H     -1.824465    0.843962   -1.075371
  C     -3.563648    0.668462    0.141803
  H     -2.969146    0.716821    1.055921
  C     -4.879507    0.923973    0.251101
  C     -5.858903    0.899038   -0.898490
  H     -6.397579    1.854258   -0.971287
  H     -5.388628    0.699519   -1.864975
  H     -6.623821    0.126882   -0.731683
  C     -5.494512    1.266732    1.589019
  H     -4.750787    1.270555    2.392957
  H     -5.975526    2.255283    1.561716
  H     -6.282971    0.548149    1.855937

----------------------------
CARTESIAN COORDINATES (A.U.)
----------------------------
  NO LB      ZA    FRAG     MASS         X           Y           Z
   0 C     6.0000    0    12.011    9.903605    2.571561    2.367283
   1 C     6.0000    0    12.011    7.575558    1.476001    1.159191
   2 C     6.0000    0    12.011    5.359153    2.707214    0.767056
   3 C     6.0000    0    12.011    4.817928    5.409021    1.472216
   4 C     6.0000    0    12.011    3.193224    1.383522   -0.491516
   5 C     6.0000    0    12.011    3.440214   -1.330190   -1.252565
   6 C     6.0000    0    12.011    1.173082   -2.641311   -2.389747
   7 C     6.0000    0    12.011   -0.618647   -3.606622   -0.366831
   8 C     6.0000    0    12.011   -3.155839   -3.480586   -0.362405
   9 C     6.0000    0    12.011   -4.647179   -4.646498    1.776428
  10 C     6.0000    0    12.011   -4.696433   -2.263610   -2.456449
  11 C     6.0000    0    12.011    5.664324   -2.498133   -0.859411
  12 C     6.0000    0    12.011    7.832252   -1.218809    0.341294
  13 O     8.0000    0    15.999    9.829941   -2.371938    0.664880
  14 O     8.0000    0    15.999    1.230602    2.550744   -0.927934
  15 H     1.0000    0     1.008    9.648286    4.524061    2.969894
  16 H     1.0000    0     1.008   11.496053    2.497078    1.043048
  17 H     1.0000    0     1.008   10.458479    1.441009    4.012370
  18 H     1.0000    0     1.008    6.391100    6.303537    2.454928
  19 H     1.0000    0     1.008    3.141367    5.509767    2.685055
  20 H     1.0000    0     1.008    4.381672    6.519120   -0.222265
  21 H     1.0000    0     1.008    1.866172   -4.238660   -3.522123
  22 H     1.0000    0     1.008    0.210196   -1.339718   -3.671879
  23 H     1.0000    0     1.008    0.314358   -4.555289    1.207828
  24 H     1.0000    0     1.008   -3.412832   -5.414481    3.249860
  25 H     1.0000    0     1.008   -5.851195   -6.187398    1.073118
  26 H     1.0000    0     1.008   -5.925246   -3.262250    2.642454
  27 H     1.0000    0     1.008   -3.718089   -2.466089   -4.270632
  28 H     1.0000    0     1.008    5.976657   -4.455622   -1.401591
  29 H     1.0000    0     1.008   -6.496312   -3.279907   -2.644125
  30 C     6.0000    0    12.011   -5.266247    0.601337   -2.084100
  31 H     1.0000    0     1.008   -6.258340    1.264875   -3.778293
  32 H     1.0000    0     1.008   -3.447738    1.594857   -2.032157
  33 C     6.0000    0    12.011   -6.734319    1.263209    0.267968
  34 H     1.0000    0     1.008   -5.610873    1.354595    1.995402
  35 C     6.0000    0    12.011   -9.220933    1.746055    0.474512
  36 C     6.0000    0    12.011  -11.071721    1.698935   -1.697899
  37 H     1.0000    0     1.008  -12.089672    3.504040   -1.835467
  38 H     1.0000    0     1.008  -10.183030    1.321899   -3.524293
  39 H     1.0000    0     1.008  -12.517208    0.239771   -1.382681
  40 C     6.0000    0    12.011  -10.383123    2.393777    3.002811
  41 H     1.0000    0     1.008   -8.977686    2.401000    4.522034
  42 H     1.0000    0     1.008  -11.292107    4.261868    2.951216
  43 H     1.0000    0     1.008  -11.873095    1.035852    3.507213

--------------------------------
INTERNAL COORDINATES (ANGSTROEM)
--------------------------------
 C      0   0   0     0.000000000000     0.00000000     0.00000000
 C      1   0   0     1.504161684139     0.00000000     0.00000000
 C      2   1   0     1.357636820294   125.98392778     0.00000000
 C      3   2   1     1.505129015134   125.61642162     0.00000000
 C      3   2   1     1.499301021549   120.27248094   179.30373071
 C      5   3   2     1.497153652382   120.05807800     1.83341806
 C      6   5   3     1.510901577804   118.57300000   176.79621116
 C      7   6   5     1.518499423557   111.68439794   276.91118115
 C      8   7   6     1.344281785356   127.45671760   137.61827864
 C      9   8   7     1.511451870850   120.16845123   177.43271241
 C      9   8   7     1.518976569242   123.76655266   359.02245504
 C      6   5   3     1.345539381818   118.38208473   357.68095312
 C     12   6   5     1.475851469627   122.39798914     1.42621234
 O     13  12   6     1.232560271555   119.96063308   179.85591408
 O      5   3   2     1.230237956932   119.61617257   182.93131228
 H      1   2   3     1.089717798543   112.84695963     1.19935841
 H      1   2   3     1.096691798717   110.11503383   239.87603400
 H      1   2   3     1.096347336702   110.27408800   122.78517976
 H      4   3   2     1.089739440954   112.67867146   356.90047684
 H      4   3   2     1.096301960816   110.20165963   235.52207685
 H      4   3   2     1.096546791351   110.25564286   118.36578731
 H      7   6   5     1.099132204229   107.77780606   156.58420536
 H      7   6   5     1.092870327962   109.15126205    40.04199581
 H      8   7   6     1.090928938482   114.24750463   315.47142860
 H     10   9   8     1.095335030664   111.90906974     3.86586629
 H     10   9   8     1.099705185735   110.59463826   243.23072679
 H     10   9   8     1.097274037572   111.22777735   125.45753612
 H     11   9   8     1.095973310202   110.12351761    30.95317341
 H     12   6   5     1.087491136947   121.98313832   181.16021523
 H     11   9   8     1.098300519659   108.89298073   147.27943738
 C     11   9   8     1.558267653174   115.09338309   269.54025952
 H     31  11   9     1.096664199959   107.50390874   175.93007513
 H     31  11   9     1.096910963171   107.44112199    61.44114613
 C     31  11   9     1.508436609479   115.46111164   300.04694722
 H     34  31  11     1.091505459945   114.88591202    80.34975145
 C     34  31  11     1.344885806818   127.95723513   260.29333636
 C     36  34  31     1.510428827480   124.71091672     0.31944353
 H     37  36  34     1.099053065957   110.72447548   235.29148094
 H     37  36  34     1.093188544921   113.38824244   357.01484047
 H     37  36  34     1.099613719700   110.31585004   117.99230378
 C     36  34  31     1.511866431905   120.86366521   180.25348629
 H     41  36  34     1.095197743190   111.97195010   359.88980266
 H     41  36  34     1.099705862748   111.08514606   120.97259333
 H     41  36  34     1.099670415166   110.99678182   238.95522756

---------------------------
INTERNAL COORDINATES (A.U.)
---------------------------
 C      0   0   0     0.000000000000     0.00000000     0.00000000
 C      1   0   0     2.842453644160     0.00000000     0.00000000
 C      2   1   0     2.565561779683   125.98392778     0.00000000
 C      3   2   1     2.844281634822   125.61642162     0.00000000
 C      3   2   1     2.833268323035   120.27248094   179.30373071
 C      5   3   2     2.829210383403   120.05807800     1.83341806
 C      6   5   3     2.855190197359   118.57300000   176.79621116
 C      7   6   5     2.869548045039   111.68439794   276.91118115
 C      8   7   6     2.540324421142   127.45671760   137.61827864
 C      9   8   7     2.856230100510   120.16845123   177.43271241
 C      9   8   7     2.870449719711   123.76655266   359.02245504
 C      6   5   3     2.542700934042   118.38208473   357.68095312
 C     12   6   5     2.788955091941   122.39798914     1.42621234
 O     13  12   6     2.329201356791   119.96063308   179.85591408
 O      5   3   2     2.324812818156   119.61617257   182.93131228
 H      1   2   3     2.059268202506   112.84695963     1.19935841
 H      1   2   3     2.072447152892   110.11503383   239.87603400
 H      1   2   3     2.071796214021   110.27408800   122.78517976
 H      4   3   2     2.059309100736   112.67867146   356.90047684
 H      4   3   2     2.071710466024   110.20165963   235.52207685
 H      4   3   2     2.072173128683   110.25564286   118.36578731
 H      7   6   5     2.077058850966   107.77780606   156.58420536
 H      7   6   5     2.065225619737   109.15126205    40.04199581
 H      8   7   6     2.061556925300   114.24750463   315.47142860
 H     10   9   8     2.069883232846   111.90906974     3.86586629
 H     10   9   8     2.078141629093   110.59463826   243.23072679
 H     10   9   8     2.073547424873   111.22777735   125.45753612
 H     11   9   8     2.071089406369   110.12351761    30.95317341
 H     12   6   5     2.055060421896   121.98313832   181.16021523
 H     11   9   8     2.075487194899   108.89298073   147.27943738
 C     11   9   8     2.944699107846   115.09338309   269.54025952
 H     31  11   9     2.072394998798   107.50390874   175.93007513
 H     31  11   9     2.072861313689   107.44112199    61.44114613
 C     31  11   9     2.850532082296   115.46111164   300.04694722
 H     34  31  11     2.062646392976   114.88591202    80.34975145
 C     34  31  11     2.541465856284   127.95723513   260.29333636
 C     36  34  31     2.854296828717   124.71091672     0.31944353
 H     37  36  34     2.076909301306   110.72447548   235.29148094
 H     37  36  34     2.065826962640   113.38824244   357.01484047
 H     37  36  34     2.077968783336   110.31585004   117.99230378
 C     36  34  31     2.857013507369   120.86366521   180.25348629
 H     41  36  34     2.069623797117   111.97195010   359.88980266
 H     41  36  34     2.078142908462   111.08514606   120.97259333
 H     41  36  34     2.078075922239   110.99678182   238.95522756


           ************************************************************
           *        Program running with 4 parallel MPI-processes     *
           *              working on a common directory               *
           ************************************************************
------------------------------------------------------------------------------
                   ___                                                        
                  /   \      - P O W E R E D   B Y -                         
                 /     \                                                     
                 |  |  |   _    _      __       _____    __    __             
                 |  |  |  | |  | |    /  \     |  _  \  |  |  /  |          
                  \  \/   | |  | |   /    \    | | | |  |  | /  /          
                 / \  \   | |__| |  /  /\  \   | |_| |  |  |/  /          
                |  |  |   |  __  | /  /__\  \  |    /   |      \           
                |  |  |   | |  | | |   __   |  |    \   |  |\   \          
                \     /   | |  | | |  |  |  |  | |\  \  |  | \   \       
                 \___/    |_|  |_| |__|  |__|  |_| \__\ |__|  \__/        
                                                                              
                      - O R C A' S   B I G   F R I E N D -                    
                                      &                                       
                       - I N T E G R A L  F E E D E R -                       
                                                                              
 v1 FN, 2020, v2 2021                                                         
------------------------------------------------------------------------------


Reading SHARK input file PQ2_0e_0H_B3LYP_631Gd_opt.SHARKINP.tmp ... ok
----------------------
SHARK INTEGRAL PACKAGE
----------------------

Number of atoms                             ...     44
Number of basis functions                   ...    328
Number of shells                            ...    168
Maximum angular momentum                    ...      2
Integral batch strategy                     ... SHARK/LIBINT Hybrid
RI-J (if used) integral strategy            ... SPLIT-RIJ (Revised 2003 algorithm where possible)
Printlevel                                  ...      1
Contraction scheme used                     ... SEGMENTED contraction
Coulomb Range Separation                    ... NOT USED
Exchange Range Separation                   ... NOT USED
Finite Nucleus Model                        ... NOT USED
Auxiliary Coulomb fitting basis             ... AVAILABLE
   # of basis functions in Aux-J            ...   1244
   # of shells in Aux-J                     ...    420
   Maximum angular momentum in Aux-J        ...      4
Auxiliary J/K fitting basis                 ... NOT available
Auxiliary Correlation fitting basis         ... NOT available
Auxiliary 'external' fitting basis          ... NOT available
Integral threshold                          ...     2.500000e-11
Primitive cut-off                           ...     2.500000e-12
Primitive pair pre-selection threshold      ...     2.500000e-12

Calculating pre-screening integrals         ... done (  0.1 sec) Dimension = 168
Organizing shell pair data                  ... done (  0.1 sec)
Shell pair information
Total number of shell pairs                 ...     14196
Shell pairs after pre-screening             ...      9674
Total number of primitive shell pairs       ...     79098
Primitive shell pairs kept                  ...     29940
          la=0 lb=0:   3794 shell pairs
          la=1 lb=0:   3202 shell pairs
          la=1 lb=1:    681 shell pairs
          la=2 lb=0:   1294 shell pairs
          la=2 lb=1:    583 shell pairs
          la=2 lb=2:    120 shell pairs

Calculating one electron integrals          ... done (  0.0 sec)
Calculating RI/J V-Matrix + Cholesky decomp.... done (  0.1 sec)
Calculating Nuclear repulsion               ... done (  0.0 sec) ENN=   1478.092142629208 Eh

SHARK setup successfully completed in   0.4 seconds

Maximum memory used throughout the entire GTOINT-calculation: 24.0 MB
[1717814795.039357] [eu-a2p-335:20023:0]          mpool.c:38   UCX  WARN  object 0x2db90c0 was not returned to mpool ucp_requests
[1717814795.039379] [eu-a2p-335:20023:0]          mpool.c:38   UCX  WARN  object 0x2db9280 was not returned to mpool ucp_requests
[1717814795.039383] [eu-a2p-335:20023:0]          mpool.c:38   UCX  WARN  object 0x2db9440 was not returned to mpool ucp_requests
[1717814795.039386] [eu-a2p-335:20023:0]          mpool.c:38   UCX  WARN  object 0x2db9600 was not returned to mpool ucp_requests
[1717814795.039389] [eu-a2p-335:20023:0]          mpool.c:38   UCX  WARN  object 0x2db97c0 was not returned to mpool ucp_requests
[1717814795.039391] [eu-a2p-335:20023:0]          mpool.c:38   UCX  WARN  object 0x2db9980 was not returned to mpool ucp_requests
[1717814795.039394] [eu-a2p-335:20023:0]          mpool.c:38   UCX  WARN  object 0x2db9b40 was not returned to mpool ucp_requests
[1717814795.039396] [eu-a2p-335:20023:0]          mpool.c:38   UCX  WARN  object 0x2db9d00 was not returned to mpool ucp_requests
[1717814795.039399] [eu-a2p-335:20023:0]          mpool.c:38   UCX  WARN  object 0x2db9ec0 was not returned to mpool ucp_requests
[1717814795.039401] [eu-a2p-335:20023:0]          mpool.c:38   UCX  WARN  object 0x2dba080 was not returned to mpool ucp_requests
[1717814795.039404] [eu-a2p-335:20023:0]          mpool.c:38   UCX  WARN  object 0x2dba240 was not returned to mpool ucp_requests
[1717814795.039406] [eu-a2p-335:20023:0]          mpool.c:38   UCX  WARN  object 0x2dba400 was not returned to mpool ucp_requests
[1717814795.039409] [eu-a2p-335:20023:0]          mpool.c:38   UCX  WARN  object 0x2dba5c0 was not returned to mpool ucp_requests
[1717814795.039412] [eu-a2p-335:20023:0]          mpool.c:38   UCX  WARN  object 0x2dba780 was not returned to mpool ucp_requests
[1717814795.039414] [eu-a2p-335:20023:0]          mpool.c:38   UCX  WARN  object 0x2dba940 was not returned to mpool ucp_requests
[1717814795.039417] [eu-a2p-335:20023:0]          mpool.c:38   UCX  WARN  object 0x2dbab00 was not returned to mpool ucp_requests
[1717814795.039419] [eu-a2p-335:20023:0]          mpool.c:38   UCX  WARN  object 0x2dbacc0 was not returned to mpool ucp_requests
[1717814795.039422] [eu-a2p-335:20023:0]          mpool.c:38   UCX  WARN  object 0x2dbae80 was not returned to mpool ucp_requests
[1717814795.039424] [eu-a2p-335:20023:0]          mpool.c:38   UCX  WARN  object 0x2dbb040 was not returned to mpool ucp_requests
[1717814795.039025] [eu-a2p-335:20024:0]          mpool.c:38   UCX  WARN  object 0x351fcc0 was not returned to mpool ucp_requests
[1717814795.039057] [eu-a2p-335:20024:0]          mpool.c:38   UCX  WARN  object 0x351fe80 was not returned to mpool ucp_requests
[1717814795.039062] [eu-a2p-335:20024:0]          mpool.c:38   UCX  WARN  object 0x3520040 was not returned to mpool ucp_requests
[1717814795.039065] [eu-a2p-335:20024:0]          mpool.c:38   UCX  WARN  object 0x3520200 was not returned to mpool ucp_requests
[1717814795.039068] [eu-a2p-335:20024:0]          mpool.c:38   UCX  WARN  object 0x35203c0 was not returned to mpool ucp_requests
[1717814795.039070] [eu-a2p-335:20024:0]          mpool.c:38   UCX  WARN  object 0x3520580 was not returned to mpool ucp_requests
[1717814795.039073] [eu-a2p-335:20024:0]          mpool.c:38   UCX  WARN  object 0x3520740 was not returned to mpool ucp_requests
[1717814795.039075] [eu-a2p-335:20024:0]          mpool.c:38   UCX  WARN  object 0x3520900 was not returned to mpool ucp_requests
[1717814795.039078] [eu-a2p-335:20024:0]          mpool.c:38   UCX  WARN  object 0x3520ac0 was not returned to mpool ucp_requests
[1717814795.039081] [eu-a2p-335:20024:0]          mpool.c:38   UCX  WARN  object 0x3520c80 was not returned to mpool ucp_requests
[1717814795.039083] [eu-a2p-335:20024:0]          mpool.c:38   UCX  WARN  object 0x3520e40 was not returned to mpool ucp_requests
[1717814795.039086] [eu-a2p-335:20024:0]          mpool.c:38   UCX  WARN  object 0x3521000 was not returned to mpool ucp_requests
[1717814795.039088] [eu-a2p-335:20024:0]          mpool.c:38   UCX  WARN  object 0x35211c0 was not returned to mpool ucp_requests
[1717814795.039091] [eu-a2p-335:20024:0]          mpool.c:38   UCX  WARN  object 0x3521380 was not returned to mpool ucp_requests
[1717814795.039094] [eu-a2p-335:20024:0]          mpool.c:38   UCX  WARN  object 0x3521540 was not returned to mpool ucp_requests
[1717814795.039096] [eu-a2p-335:20024:0]          mpool.c:38   UCX  WARN  object 0x3521700 was not returned to mpool ucp_requests
[1717814795.039099] [eu-a2p-335:20024:0]          mpool.c:38   UCX  WARN  object 0x35218c0 was not returned to mpool ucp_requests
[1717814795.039101] [eu-a2p-335:20024:0]          mpool.c:38   UCX  WARN  object 0x3521a80 was not returned to mpool ucp_requests
[1717814795.039103] [eu-a2p-335:20024:0]          mpool.c:38   UCX  WARN  object 0x3521c40 was not returned to mpool ucp_requests
[1717814795.048622] [eu-a2p-335:20022:0]          mpool.c:38   UCX  WARN  object 0x3b53dc0 was not returned to mpool ucp_requests
[1717814795.048651] [eu-a2p-335:20022:0]          mpool.c:38   UCX  WARN  object 0x3b53f80 was not returned to mpool ucp_requests
[1717814795.048655] [eu-a2p-335:20022:0]          mpool.c:38   UCX  WARN  object 0x3b54140 was not returned to mpool ucp_requests
[1717814795.048659] [eu-a2p-335:20022:0]          mpool.c:38   UCX  WARN  object 0x3b54300 was not returned to mpool ucp_requests
[1717814795.048662] [eu-a2p-335:20022:0]          mpool.c:38   UCX  WARN  object 0x3b54680 was not returned to mpool ucp_requests
[1717814795.048665] [eu-a2p-335:20022:0]          mpool.c:38   UCX  WARN  object 0x3b54840 was not returned to mpool ucp_requests
[1717814795.048677] [eu-a2p-335:20022:0]          mpool.c:38   UCX  WARN  object 0x3b54a00 was not returned to mpool ucp_requests
[1717814795.048680] [eu-a2p-335:20022:0]          mpool.c:38   UCX  WARN  object 0x3b54bc0 was not returned to mpool ucp_requests
[1717814795.048684] [eu-a2p-335:20022:0]          mpool.c:38   UCX  WARN  object 0x3b54d80 was not returned to mpool ucp_requests
[1717814795.048687] [eu-a2p-335:20022:0]          mpool.c:38   UCX  WARN  object 0x3b54f40 was not returned to mpool ucp_requests


           ************************************************************
           *        Program running with 4 parallel MPI-processes     *
           *              working on a common directory               *
           ************************************************************

Diagonalization of the overlap matrix:
Smallest eigenvalue                        ... 4.788e-04
Time for diagonalization                   ...    0.020 sec
Threshold for overlap eigenvalues          ... 1.000e-08
Number of eigenvalues below threshold      ... 0
Time for construction of square roots      ...    0.011 sec
Total time needed                          ...    0.032 sec

-------------------
DFT GRID GENERATION
-------------------

General Integration Accuracy     IntAcc      ... 4.959
Radial Grid Type                 RadialGrid  ... OptM3 with GC (2021)
Angular Grid (max. ang.)         AngularGrid ... 6 (Lebedev-590)
Angular grid pruning method      GridPruning ... 4 (adaptive)
Weight generation scheme         WeightScheme... Becke
Basis function cutoff            BFCut       ... 1.0000e-11
Integration weight cutoff        WCut        ... 1.0000e-14
Angular grids for H and He will be reduced by one unit
Partially contracted basis set               ... off
Rotationally invariant grid construction     ... off

Total number of grid points                  ...   488534
Total number of batches                      ...     7654
Average number of points per batch           ...       63
Average number of grid points per atom       ...    11103
Time for grid setup =    7.608 sec

--------------------
COSX GRID GENERATION
--------------------

GRIDX 1
-------
General Integration Accuracy     IntAcc      ... 4.020
Radial Grid Type                 RadialGrid  ... OptM3 with GC (2021)
Angular Grid (max. ang.)         AngularGrid ... 2 (Lebedev-110)
Angular grid pruning method      GridPruning ... 4 (adaptive)
Weight generation scheme         WeightScheme... Becke
Basis function cutoff            BFCut       ... 1.0000e-11
Integration weight cutoff        WCut        ... 1.0000e-14
Angular grids for H and He will be reduced by one unit
Partially contracted basis set               ... on
Rotationally invariant grid construction     ... off

Total number of grid points                  ...    52820
Total number of batches                      ...      847
Average number of points per batch           ...       62
Average number of grid points per atom       ...     1200
UseSFitting                                  ... on

GRIDX 2
-------
General Integration Accuracy     IntAcc      ... 4.338
Radial Grid Type                 RadialGrid  ... OptM3 with GC (2021)
Angular Grid (max. ang.)         AngularGrid ... 3 (Lebedev-194)
Angular grid pruning method      GridPruning ... 4 (adaptive)
Weight generation scheme         WeightScheme... Becke
Basis function cutoff            BFCut       ... 1.0000e-11
Integration weight cutoff        WCut        ... 1.0000e-14
Angular grids for H and He will be reduced by one unit
Partially contracted basis set               ... on
Rotationally invariant grid construction     ... off

Total number of grid points                  ...   114975
Total number of batches                      ...     1820
Average number of points per batch           ...       63
Average number of grid points per atom       ...     2613
UseSFitting                                  ... on

GRIDX 3
-------
General Integration Accuracy     IntAcc      ... 4.871
Radial Grid Type                 RadialGrid  ... OptM3 with GC (2021)
Angular Grid (max. ang.)         AngularGrid ... 4 (Lebedev-302)
Angular grid pruning method      GridPruning ... 4 (adaptive)
Weight generation scheme         WeightScheme... Becke
Basis function cutoff            BFCut       ... 1.0000e-11
Integration weight cutoff        WCut        ... 1.0000e-14
Angular grids for H and He will be reduced by one unit
Partially contracted basis set               ... on
Rotationally invariant grid construction     ... off

Total number of grid points                  ...   220462
Total number of batches                      ...     3468
Average number of points per batch           ...       63
Average number of grid points per atom       ...     5010
UseSFitting                                  ... on

Time for X-Grid setup             =    3.620 sec


--------------------
CPCM SOLVATION MODEL
--------------------
CPCM parameters:
  Epsilon                                         ...      80.4000
  Refrac                                          ...       1.3300
  Rsolv                                           ...       1.3000
  Surface type                                    ... GAUSSIAN VDW
  Epsilon function type                           ...         CPCM
Radii:
 Radius for C  used is    3.8550 Bohr (=   2.0400 Ang.)
 Radius for O  used is    3.4469 Bohr (=   1.8240 Ang.)
 Radius for H  used is    2.4944 Bohr (=   1.3200 Ang.)
Calculating surface                               ...        done! (  0.0s)
GEPOL surface points                              ...         2370
GEPOL Volume                                      ...    2466.4217
GEPOL Surface-area                                ...    1288.1955
Calculating surface distance matrix               ...        done! (  0.0s)
Performing Cholesky decomposition & store         ...        done! (  0.2s)
Overall time for CPCM initialization              ...                 0.3s
--------------
SCF ITERATIONS
--------------
ITER       Energy         Delta-E        Max-DP      RMS-DP      [F,P]     Damp
               ***  Starting incremental Fock matrix formation  ***
  0   -850.2106911517   0.000000000000 0.00626548  0.00013951  0.0305572 0.7000
                      *** Initiating the SOSCF procedure ***
                      *** Re-Reading the Fockian *** 
                      *** Removing any level shift *** 
ITER      Energy       Delta-E        Grad      Rot      Max-DP    RMS-DP
  1   -850.21539892  -0.0047077654  0.002195  0.002195  0.019666  0.000453
               *** Restarting incremental Fock matrix formation ***
  2   -850.22841680  -0.0130178826  0.001416  0.004023  0.004336  0.000137
  3   -850.22883083  -0.0004140290  0.000318  0.002098  0.002150  0.000037
  4   -850.22882823   0.0000025991  0.000773  0.001726  0.001575  0.000020
  5   -850.22884139  -0.0000131608  0.000158  0.000407  0.000462  0.000010
  6   -850.22884120   0.0000001883  0.000106  0.000169  0.000278  0.000006
  7   -850.22884232  -0.0000011228  0.000041  0.000129  0.000180  0.000002
  8   -850.22884229   0.0000000364  0.000053  0.000076  0.000116  0.000001
                  ***Gradient check signals convergence***
              ***Rediagonalizing the Fockian in SOSCF/NRSCF***

               *****************************************************
               *                     SUCCESS                       *
               *           SCF CONVERGED AFTER   9 CYCLES          *
               *****************************************************

Old exchange energy                            =    -23.667225309 Eh
New exchange energy                            =    -23.667225065 Eh
Exchange energy change after final integration =      0.000000245 Eh
Total energy after final integration           =   -850.228842129 Eh
Final COS-X integration done in                =    23.584 sec
Total Energy       :         -850.22884213 Eh          -23135.90300 eV
  Last Energy change         ...   -8.4957e-08  Tolerance :   1.0000e-08
  Last MAX-Density change    ...    4.8850e-15  Tolerance :   1.0000e-07
             **** THE GBW FILE WAS UPDATED (PQ2_0e_0H_B3LYP_631Gd_opt.gbw) ****
             **** DENSITY PQ2_0e_0H_B3LYP_631Gd_opt.scfp WAS UPDATED ****
             **** ENERGY FILE WAS UPDATED (PQ2_0e_0H_B3LYP_631Gd_opt.en.tmp) ****
             **** THE GBW FILE WAS UPDATED (PQ2_0e_0H_B3LYP_631Gd_opt.gbw) ****
             **** DENSITY PQ2_0e_0H_B3LYP_631Gd_opt.scfp WAS UPDATED ****
Total SCF time: 0 days 0 hours 2 min 35 sec 

Maximum memory used throughout the entire SCF-calculation: 161.9 MB

-------------------------   --------------------
FINAL SINGLE POINT ENERGY      -850.228842128889
-------------------------   --------------------


           ************************************************************
           *        Program running with 4 parallel MPI-processes     *
           *              working on a common directory               *
           ************************************************************
------------------------------------------------------------------------------
                         ORCA SCF GRADIENT CALCULATION
------------------------------------------------------------------------------

 ... reading COSX grid (gridx3)
Gradient of the Kohn-Sham DFT energy:
Kohn-Sham wavefunction type      ... RKS
Hartree-Fock exchange scaling    ...    0.200
Number of operators              ...    1
Number of atoms                  ...   44
Basis set dimensions             ...  328
Integral neglect threshold       ... 2.5e-11
Integral primitive cutoff        ... 2.5e-12
SHARK Integral package           ... ON

Nuc. rep. gradient       (SHARK) ... done (  0.0 sec)
HCore & Overlap gradient (SHARK) ... done (  0.4 sec)
RI-J gradient            (SHARK) ... done (  1.9 sec)
COSX-gradient                    ... done ( 30.5 sec)
Exchange-correlation gradient    ... done

------------------
CARTESIAN GRADIENT
------------------

   1   C   :   -0.000268285    0.000066725    0.000098659
   2   C   :   -0.000234901    0.000031777   -0.000329097
   3   C   :    0.000301685   -0.000015687   -0.000148404
   4   C   :    0.000386313    0.000119821   -0.000091031
   5   C   :   -0.001125567    0.000201980    0.000071478
   6   C   :    0.000392610    0.000335879    0.000086731
   7   C   :   -0.000219494   -0.000468681    0.000165864
   8   C   :    0.000168753   -0.000223489   -0.000007621
   9   C   :   -0.000737757   -0.000302782    0.000279782
  10   C   :    0.000404487    0.000853242   -0.000047215
  11   C   :    0.000201514   -0.000236826   -0.000066274
  12   C   :   -0.000404388   -0.000091416   -0.000155568
  13   C   :    0.000352051   -0.000304970    0.000379258
  14   O   :   -0.000008100   -0.000068181   -0.000068952
  15   O   :    0.000523833    0.000028860   -0.000024523
  16   H   :    0.000109546   -0.000079326    0.000022155
  17   H   :   -0.000038305   -0.000003424    0.000027288
  18   H   :    0.000098800    0.000106487   -0.000024501
  19   H   :   -0.000179664   -0.000098167    0.000067349
  20   H   :   -0.000037429    0.000006591    0.000016693
  21   H   :   -0.000085617   -0.000139070    0.000060855
  22   H   :   -0.000075474    0.000218644   -0.000237770
  23   H   :    0.000149298    0.000204115    0.000093356
  24   H   :    0.000202275    0.000050158   -0.000122172
  25   H   :   -0.000001290   -0.000065801   -0.000082612
  26   H   :   -0.000049660    0.000040824    0.000014506
  27   H   :   -0.000143469   -0.000131016   -0.000094928
  28   H   :   -0.000012829    0.000135031    0.000281477
  29   H   :    0.000119980    0.000079984    0.000015691
  30   H   :    0.000091053   -0.000310984   -0.000321568
  31   C   :   -0.000291164   -0.000288013    0.000499388
  32   H   :    0.000017574    0.000511177   -0.000068175
  33   H   :    0.000087604   -0.000290440   -0.000051576
  34   C   :   -0.000114075    0.000088131    0.000156141
  35   H   :    0.000316792    0.000222267   -0.000171201
  36   C   :   -0.000267159   -0.000618035   -0.000124859
  37   C   :    0.000231599    0.000479019    0.000144138
  38   H   :   -0.000070057   -0.000223072   -0.000061217
  39   H   :   -0.000061713    0.000036492   -0.000123789
  40   H   :    0.000089897   -0.000050638    0.000077996
  41   C   :    0.000191422    0.000183758   -0.000235693
  42   H   :   -0.000135563    0.000010441    0.000007343
  43   H   :   -0.000056510   -0.000047354    0.000127562
  44   H   :    0.000073714    0.000013831   -0.000015588

Difference to translation invariance:
           :   -0.0001076685   -0.0000321375    0.0000193785

Difference to rotation invariance:
           :    0.0002756859   -0.0001146837   -0.0007516608

Norm of the cartesian gradient     ...    0.0028004896
RMS gradient                       ...    0.0002437513
MAX gradient                       ...    0.0011255670

-------
TIMINGS
-------

Total SCF gradient time            ...       46.723 sec

One electron gradient       ....       0.410 sec  (  0.9%)
RI-J Coulomb gradient       ....       1.897 sec  (  4.1%)
COSX gradient               ....      30.548 sec  ( 65.4%)
XC gradient                 ....       9.363 sec  ( 20.0%)
CPCM gradient               ....       0.912 sec  (  2.0%)
   A-Matrix (El+Nuc)        ....       0.234 sec  (  0.5%)
   Potential                ....       0.677 sec  (  1.5%)

Maximum memory used throughout the entire SCFGRAD-calculation: 103.3 MB
------------------------------------------------------------------------------
                         ORCA GEOMETRY RELAXATION STEP
------------------------------------------------------------------------------

Reading the OPT-File                    .... done
Getting information on internals        .... done
Copying old internal coords+grads       .... done
Making the new internal coordinates     .... (new redundants).... done
Validating the new internal coordinates .... (new redundants).... done
Calculating the B-matrix                .... done
Calculating the G,G- and P matrices     .... done
Transforming gradient to internals      .... done
Projecting the internal gradient        .... done
Number of atoms                         ....  44
Number of internal coordinates          .... 217
Current Energy                          ....  -850.228842129 Eh
Current gradient norm                   ....     0.002800490 Eh/bohr
Maximum allowed component of the step   ....  0.300
Current trust radius                    ....  0.300
Updating the Hessian (BFGS)             .... done
Forming the augmented Hessian           .... done
Diagonalizing the augmented Hessian     .... done
Last element of RFO vector              ....  0.974811643
Lowest eigenvalues of augmented Hessian:
 -0.000117991  0.001159237  0.002905667  0.006339513  0.011027562
Length of the computed step             ....  0.228792640
The final length of the internal step   ....  0.228792640
Converting the step to cartesian space:
 Initial RMS(Int)=    0.0155314564
Transforming coordinates:
 Iter   0:  RMS(Cart)=    0.0841128113 RMS(Int)=    0.0155523603
 Iter   1:  RMS(Cart)=    0.0022338346 RMS(Int)=    0.0009024296
 Iter   2:  RMS(Cart)=    0.0001098810 RMS(Int)=    0.0000241740
 Iter   3:  RMS(Cart)=    0.0000061579 RMS(Int)=    0.0000026610
 Iter   4:  RMS(Cart)=    0.0000003188 RMS(Int)=    0.0000000771
 Iter   5:  RMS(Cart)=    0.0000000186 RMS(Int)=    0.0000000082
done
Storing new coordinates                 .... done

                                .--------------------.
          ----------------------|Geometry convergence|-------------------------
          Item                value                   Tolerance       Converged
          ---------------------------------------------------------------------
          Energy change      -0.0001972121            0.0000002000      NO
          RMS gradient        0.0001592478            0.0000080000      NO
          MAX gradient        0.0005564568            0.0000300000      NO
          RMS step            0.0155314564            0.0001000000      NO
          MAX step            0.0707269508            0.0002000000      NO
          ........................................................
          Max(Bonds)      0.0008      Max(Angles)    0.26
          Max(Dihed)        4.05      Max(Improp)    0.00
          ---------------------------------------------------------------------

The optimization has not yet converged - more geometry cycles are needed


    ---------------------------------------------------------------------------
                         Redundant Internal Coordinates
                            (Angstroem and degrees)

        Definition                    Value    dE/dq     Step     New-Value
    ----------------------------------------------------------------------------
     1. B(C   1,C   0)                1.5042  0.000017  0.0000    1.5042   
     2. B(C   2,C   1)                1.3576 -0.000112 -0.0000    1.3576   
     3. B(C   3,C   2)                1.5051 -0.000100  0.0002    1.5053   
     4. B(C   4,C   2)                1.4993  0.000101 -0.0002    1.4991   
     5. B(C   5,C   4)                1.4972  0.000132 -0.0000    1.4971   
     6. B(C   6,C   5)                1.5109  0.000049 -0.0002    1.5107   
     7. B(C   7,C   6)                1.5185 -0.000065  0.0004    1.5189   
     8. B(C   8,C   7)                1.3443  0.000178 -0.0003    1.3440   
     9. B(C   9,C   8)                1.5115 -0.000556  0.0006    1.5120   
    10. B(C  10,C   8)                1.5190 -0.000386  0.0008    1.5198   
    11. B(C  11,C   5)                1.3455 -0.000008  0.0001    1.3456   
    12. B(C  12,C  11)                1.4759  0.000060  0.0000    1.4759   
    13. B(C  12,C   1)                1.4964  0.000092 -0.0001    1.4963   
    14. B(O  13,C  12)                1.2326  0.000018 -0.0000    1.2325   
    15. B(O  14,C   4)                1.2302 -0.000424  0.0002    1.2304   
    16. B(H  15,C   0)                1.0897 -0.000079  0.0001    1.0899   
    17. B(H  16,C   0)                1.0967 -0.000044  0.0001    1.0968   
    18. B(H  17,C   0)                1.0963 -0.000055  0.0000    1.0963   
    19. B(H  18,C   3)                1.0897 -0.000147  0.0003    1.0900   
    20. B(H  19,C   3)                1.0963  0.000038  0.0000    1.0963   
    21. B(H  20,C   3)                1.0965 -0.000103  0.0000    1.0965   
    22. B(H  21,C   6)                1.0991 -0.000063  0.0001    1.0993   
    23. B(H  22,C   6)                1.0929 -0.000000  0.0002    1.0931   
    24. B(H  23,C   7)                1.0909 -0.000023 -0.0000    1.0909   
    25. B(H  24,C   9)                1.0953 -0.000032 -0.0000    1.0953   
    26. B(H  25,C   9)                1.0997 -0.000009  0.0001    1.0998   
    27. B(H  26,C   9)                1.0973 -0.000040  0.0000    1.0973   
    28. B(H  27,C  10)                1.0960 -0.000265  0.0004    1.0964   
    29. B(H  28,C  11)                1.0875 -0.000064  0.0000    1.0875   
    30. B(H  29,C  10)                1.0983  0.000100 -0.0003    1.0980   
    31. B(C  30,C  10)                1.5583  0.000017  0.0003    1.5586   
    32. B(H  31,C  30)                1.0967  0.000210 -0.0004    1.0962   
    33. B(H  32,C  30)                1.0969 -0.000062  0.0002    1.0971   
    34. B(C  33,C  30)                1.5084 -0.000281 -0.0001    1.5084   
    35. B(H  34,C  33)                1.0915  0.000040  0.0001    1.0916   
    36. B(C  35,C  33)                1.3449 -0.000074 -0.0001    1.3448   
    37. B(C  36,C  35)                1.5104 -0.000159  0.0002    1.5106   
    38. B(H  37,C  36)                1.0991 -0.000159  0.0001    1.0992   
    39. B(H  38,C  36)                1.0932  0.000078 -0.0001    1.0931   
    40. B(H  39,C  36)                1.0996 -0.000015  0.0000    1.0996   
    41. B(C  40,C  35)                1.5119 -0.000103  0.0005    1.5124   
    42. B(H  41,C  40)                1.0952 -0.000086  0.0001    1.0953   
    43. B(H  42,C  40)                1.0997 -0.000023  0.0000    1.0997   
    44. B(H  43,C  40)                1.0997 -0.000067  0.0001    1.0997   
    45. A(H  15,C   0,H  17)          108.56 -0.000131    0.02    108.58   
    46. A(H  15,C   0,H  16)          108.44 -0.000053    0.01    108.45   
    47. A(C   1,C   0,H  15)          112.85  0.000127   -0.02    112.83   
    48. A(H  16,C   0,H  17)          106.38 -0.000072    0.02    106.39   
    49. A(C   1,C   0,H  17)          110.27  0.000187   -0.04    110.23   
    50. A(C   1,C   0,H  16)          110.12 -0.000073    0.02    110.13   
    51. A(C   0,C   1,C   2)          125.98 -0.000278    0.04    126.03   
    52. A(C   2,C   1,C  12)          119.44  0.000197   -0.03    119.41   
    53. A(C   0,C   1,C  12)          114.57  0.000082   -0.01    114.57   
    54. A(C   1,C   2,C   3)          125.62 -0.000139    0.03    125.64   
    55. A(C   1,C   2,C   4)          120.27  0.000213   -0.03    120.25   
    56. A(C   3,C   2,C   4)          114.11 -0.000073    0.00    114.11   
    57. A(H  18,C   3,H  19)          108.53 -0.000060   -0.01    108.52   
    58. A(C   2,C   3,H  18)          112.68  0.000069   -0.01    112.67   
    59. A(C   2,C   3,H  20)          110.26 -0.000084    0.02    110.27   
    60. A(H  18,C   3,H  20)          108.56  0.000118   -0.02    108.54   
    61. A(H  19,C   3,H  20)          106.40 -0.000017    0.01    106.41   
    62. A(C   2,C   3,H  19)          110.20 -0.000028    0.01    110.21   
    63. A(C   2,C   4,C   5)          120.06 -0.000435    0.07    120.13   
    64. A(C   2,C   4,O  14)          119.62 -0.000042   -0.02    119.59   
    65. A(C   5,C   4,O  14)          120.32  0.000474   -0.05    120.27   
    66. A(C   4,C   5,C  11)          118.38  0.000248   -0.04    118.34   
    67. A(C   4,C   5,C   6)          118.57  0.000223   -0.05    118.52   
    68. A(C   6,C   5,C  11)          123.04 -0.000471    0.09    123.13   
    69. A(C   5,C   6,C   7)          111.68 -0.000165    0.11    111.79   
    70. A(C   7,C   6,H  21)          109.51  0.000120    0.07    109.58   
    71. A(H  21,C   6,H  22)          107.57 -0.000074   -0.05    107.51   
    72. A(C   5,C   6,H  22)          109.15 -0.000119   -0.02    109.13   
    73. A(C   5,C   6,H  21)          107.78  0.000029    0.02    107.80   
    74. A(C   7,C   6,H  22)          111.01  0.000206   -0.12    110.89   
    75. A(C   8,C   7,H  23)          118.26  0.000368   -0.01    118.25   
    76. A(C   6,C   7,H  23)          114.25 -0.000119    0.13    114.38   
    77. A(C   6,C   7,C   8)          127.46 -0.000249   -0.13    127.32   
    78. A(C   9,C   8,C  10)          116.05  0.000140   -0.11    115.94   
    79. A(C   7,C   8,C  10)          123.77 -0.000537    0.05    123.82   
    80. A(C   7,C   8,C   9)          120.17  0.000399    0.06    120.22   
    81. A(H  25,C   9,H  26)          106.21 -0.000139    0.05    106.26   
    82. A(H  24,C   9,H  26)          108.54  0.000070    0.02    108.56   
    83. A(C   8,C   9,H  26)          111.23  0.000126   -0.10    111.13   
    84. A(H  24,C   9,H  25)          108.14 -0.000014   -0.01    108.13   
    85. A(C   8,C   9,H  25)          110.59 -0.000028   -0.00    110.59   
    86. A(C   8,C   9,H  24)          111.91 -0.000022    0.05    111.96   
    87. A(H  29,C  10,C  30)          108.66  0.000354   -0.01    108.65   
    88. A(H  27,C  10,C  30)          107.29  0.000119    0.12    107.41   
    89. A(C   8,C  10,C  30)          115.09 -0.000534   -0.14    114.95   
    90. A(H  27,C  10,H  29)          106.41 -0.000146   -0.02    106.39   
    91. A(C   8,C  10,H  29)          108.89  0.000118    0.02    108.91   
    92. A(C   8,C  10,H  27)          110.12  0.000116    0.04    110.17   
    93. A(C  12,C  11,H  28)          115.62 -0.000190    0.04    115.66   
    94. A(C   5,C  11,H  28)          121.98  0.000068   -0.01    121.97   
    95. A(C   5,C  11,C  12)          122.40  0.000122   -0.03    122.37   
    96. A(C  11,C  12,O  13)          119.96  0.000075   -0.02    119.94   
    97. A(C   1,C  12,O  13)          120.63  0.000268   -0.04    120.58   
    98. A(C   1,C  12,C  11)          119.41 -0.000342    0.06    119.47   
    99. A(H  32,C  30,C  33)          108.65  0.000104   -0.05    108.60   
   100. A(H  31,C  30,C  33)          110.71 -0.000159    0.08    110.79   
   101. A(C  10,C  30,C  33)          115.46  0.000067   -0.26    115.20   
   102. A(H  31,C  30,H  32)          106.68 -0.000058    0.04    106.72   
   103. A(C  10,C  30,H  32)          107.44 -0.000248    0.09    107.53   
   104. A(C  10,C  30,H  31)          107.50  0.000281    0.12    107.63   
   105. A(H  34,C  33,C  35)          117.16  0.000432   -0.06    117.09   
   106. A(C  30,C  33,C  35)          127.96 -0.000247    0.18    128.13   
   107. A(C  30,C  33,H  34)          114.89 -0.000185   -0.11    114.77   
   108. A(C  36,C  35,C  40)          114.43 -0.000013   -0.05    114.37   
   109. A(C  33,C  35,C  40)          120.86  0.000044   -0.05    120.81   
   110. A(C  33,C  35,C  36)          124.71 -0.000030    0.10    124.81   
   111. A(H  38,C  36,H  39)          107.77  0.000004    0.01    107.79   
   112. A(H  37,C  36,H  39)          106.23 -0.000035    0.02    106.24   
   113. A(C  35,C  36,H  39)          110.32 -0.000266    0.03    110.35   
   114. A(H  37,C  36,H  38)          108.11 -0.000127   -0.02    108.10   
   115. A(C  35,C  36,H  38)          113.39  0.000162    0.01    113.40   
   116. A(C  35,C  36,H  37)          110.72  0.000247   -0.06    110.67   
   117. A(H  42,C  40,H  43)          106.25 -0.000060    0.01    106.26   
   118. A(H  41,C  40,H  43)          108.12 -0.000061    0.02    108.14   
   119. A(C  35,C  40,H  43)          111.00 -0.000105    0.02    111.02   
   120. A(H  41,C  40,H  42)          108.19 -0.000110    0.01    108.19   
   121. A(C  35,C  40,H  42)          111.09  0.000201   -0.04    111.05   
   122. A(C  35,C  40,H  41)          111.97  0.000119   -0.01    111.96   
   123. D(C   2,C   1,C   0,H  17)    122.79  0.000023    0.40    123.19   
   124. D(C   2,C   1,C   0,H  15)      1.20 -0.000031    0.41      1.61   
   125. D(C  12,C   1,C   0,H  17)    -57.47  0.000037    0.34    -57.13   
   126. D(C  12,C   1,C   0,H  15)   -179.05 -0.000017    0.35   -178.70   
   127. D(C   2,C   1,C   0,H  16)   -120.12  0.000003    0.41   -119.72   
   128. D(C  12,C   1,C   0,H  16)     59.62  0.000017    0.34     59.97   
   129. D(C   3,C   2,C   1,C   0)     -0.01 -0.000004   -0.06     -0.07   
   130. D(C   4,C   2,C   1,C  12)     -0.43  0.000018    0.09     -0.34   
   131. D(C   4,C   2,C   1,C   0)    179.30  0.000032    0.03    179.33   
   132. D(C   3,C   2,C   1,C  12)   -179.75 -0.000018    0.00   -179.75   
   133. D(H  19,C   3,C   2,C   4)     56.17 -0.000045    0.90     57.06   
   134. D(H  20,C   3,C   2,C   1)    118.37  0.000081    0.95    119.32   
   135. D(H  19,C   3,C   2,C   1)   -124.48 -0.000008    0.98   -123.50   
   136. D(H  18,C   3,C   2,C   4)    177.55 -0.000094    0.89    178.44   
   137. D(H  18,C   3,C   2,C   1)     -3.10 -0.000057    0.97     -2.13   
   138. D(H  20,C   3,C   2,C   4)    -60.99  0.000044    0.87    -60.12   
   139. D(O  14,C   4,C   2,C   3)      2.32  0.000115   -0.33      1.99   
   140. D(O  14,C   4,C   2,C   1)   -177.07  0.000083   -0.41   -177.48   
   141. D(C   5,C   4,C   2,C   1)      1.83 -0.000097   -0.16      1.68   
   142. D(C   5,C   4,C   2,C   3)   -178.78 -0.000065   -0.08   -178.85   
   143. D(C  11,C   5,C   4,O  14)    176.58 -0.000118    0.51    177.09   
   144. D(C  11,C   5,C   4,C   2)     -2.32  0.000070    0.26     -2.06   
   145. D(C   6,C   5,C   4,C   2)    176.80  0.000054    0.24    177.03   
   146. D(C   6,C   5,C   4,O  14)     -4.31 -0.000133    0.49     -3.82   
   147. D(H  22,C   6,C   5,C  11)   -140.89 -0.000057    1.78   -139.11   
   148. D(H  22,C   6,C   5,C   4)     40.04 -0.000048    1.80     41.84   
   149. D(H  21,C   6,C   5,C  11)    -24.34 -0.000192    1.71    -22.63   
   150. D(H  21,C   6,C   5,C   4)    156.58 -0.000183    1.74    158.32   
   151. D(C   7,C   6,C   5,C  11)     95.98 -0.000124    1.88     97.86   
   152. D(C   7,C   6,C   5,C   4)    -83.09 -0.000115    1.90    -81.19   
   153. D(C   8,C   7,C   6,C   5)    137.62  0.000055    1.67    139.29   
   154. D(H  23,C   7,C   6,H  22)   -166.60  0.000214    1.49   -165.11   
   155. D(H  23,C   7,C   6,H  21)     74.78  0.000103    1.58     76.36   
   156. D(H  23,C   7,C   6,C   5)    -44.53  0.000091    1.45    -43.08   
   157. D(C   8,C   7,C   6,H  22)     15.55  0.000178    1.71     17.26   
   158. D(C   8,C   7,C   6,H  21)   -103.07  0.000067    1.80   -101.27   
   159. D(C  10,C   8,C   7,H  23)   -178.76  0.000170   -0.19   -178.95   
   160. D(C  10,C   8,C   7,C   6)     -0.98  0.000197   -0.42     -1.39   
   161. D(C   9,C   8,C   7,H  23)     -0.34  0.000231   -0.40     -0.74   
   162. D(C   9,C   8,C   7,C   6)    177.43  0.000259   -0.62    176.81   
   163. D(H  26,C   9,C   8,C  10)    -56.01  0.000129    1.35    -54.66   
   164. D(H  26,C   9,C   8,C   7)    125.46  0.000083    1.54    127.00   
   165. D(H  25,C   9,C   8,C  10)     61.76  0.000017    1.34     63.10   
   166. D(H  25,C   9,C   8,C   7)   -116.77 -0.000029    1.53   -115.24   
   167. D(H  24,C   9,C   8,C  10)   -177.61 -0.000036    1.36   -176.24   
   168. D(H  24,C   9,C   8,C   7)      3.87 -0.000082    1.55      5.41   
   169. D(C  30,C  10,C   8,C   9)     91.07 -0.000075    1.68     92.75   
   170. D(C  30,C  10,C   8,C   7)    -90.46 -0.000011    1.48    -88.98   
   171. D(H  29,C  10,C   8,C   9)    -31.19 -0.000253    1.78    -29.42   
   172. D(H  29,C  10,C   8,C   7)    147.28 -0.000190    1.58    148.86   
   173. D(H  27,C  10,C   8,C   9)   -147.52 -0.000211    1.76   -145.75   
   174. D(H  27,C  10,C   8,C   7)     30.95 -0.000147    1.57     32.52   
   175. D(H  28,C  11,C   5,C   6)      2.09  0.000020   -0.13      1.95   
   176. D(H  28,C  11,C   5,C   4)   -178.84  0.000011   -0.16   -179.00   
   177. D(C  12,C  11,C   5,C   6)   -177.65  0.000045   -0.28   -177.93   
   178. D(C  12,C  11,C   5,C   4)      1.43  0.000036   -0.30      1.13   
   179. D(C   1,C  12,C  11,H  28)   -179.80 -0.000079    0.10   -179.69   
   180. D(C   1,C  12,C  11,C   5)     -0.05 -0.000102    0.24      0.19   
   181. D(O  13,C  12,C   1,C   2)    179.61 -0.000027   -0.01    179.60   
   182. D(O  13,C  12,C   1,C   0)     -0.15 -0.000038    0.05     -0.10   
   183. D(C  11,C  12,C   1,C   2)     -0.48  0.000073   -0.13     -0.61   
   184. D(O  13,C  12,C  11,C   5)    179.86 -0.000003    0.12    179.98   
   185. D(C  11,C  12,C   1,C   0)    179.75  0.000062   -0.07    179.68   
   186. D(O  13,C  12,C  11,H  28)      0.11  0.000020   -0.01      0.09   
   187. D(C  33,C  30,C  10,H  29)     62.43  0.000046   -0.63     61.80   
   188. D(C  33,C  30,C  10,H  27)    177.11  0.000113   -0.60    176.51   
   189. D(C  33,C  30,C  10,C   8)    -59.95 -0.000007   -0.55    -60.50   
   190. D(H  32,C  30,C  10,H  29)   -176.18  0.000038   -0.80   -176.98   
   191. D(H  32,C  30,C  10,H  27)    -61.49  0.000105   -0.77    -62.26   
   192. D(H  32,C  30,C  10,C   8)     61.44 -0.000015   -0.72     60.72   
   193. D(H  31,C  30,C  10,H  29)    -61.69 -0.000013   -0.65    -62.34   
   194. D(H  31,C  30,C  10,H  27)     52.99  0.000053   -0.62     52.37   
   195. D(H  31,C  30,C  10,C   8)    175.93 -0.000066   -0.57    175.36   
   196. D(C  35,C  33,C  30,H  32)    139.56  0.000200   -3.95    135.60   
   197. D(C  35,C  33,C  30,H  31)     22.72  0.000299   -4.01     18.71   
   198. D(C  35,C  33,C  30,C  10)    -99.71  0.000001   -4.05   -103.76   
   199. D(H  34,C  33,C  30,H  32)    -40.39  0.000199   -3.90    -44.29   
   200. D(H  34,C  33,C  30,H  31)   -157.23  0.000299   -3.96   -161.19   
   201. D(H  34,C  33,C  30,C  10)     80.35  0.000001   -4.00     76.35   
   202. D(C  40,C  35,C  33,H  34)      0.20 -0.000019   -0.01      0.19   
   203. D(C  40,C  35,C  33,C  30)   -179.75 -0.000019    0.04   -179.71   
   204. D(C  36,C  35,C  33,H  34)   -179.74 -0.000041    0.10   -179.64   
   205. D(C  36,C  35,C  33,C  30)      0.32 -0.000041    0.15      0.47   
   206. D(H  39,C  36,C  35,C  40)    -61.95 -0.000077   -0.05    -62.00   
   207. D(H  39,C  36,C  35,C  33)    117.99 -0.000056   -0.15    117.84   
   208. D(H  38,C  36,C  35,C  40)    177.08  0.000000   -0.10    176.97   
   209. D(H  38,C  36,C  35,C  33)     -2.99  0.000021   -0.20     -3.19   
   210. D(H  37,C  36,C  35,C  40)     55.35 -0.000133   -0.05     55.30   
   211. D(H  37,C  36,C  35,C  33)   -124.71 -0.000112   -0.15   -124.86   
   212. D(H  43,C  40,C  35,C  36)     58.90  0.000046   -0.25     58.64   
   213. D(H  43,C  40,C  35,C  33)   -121.04  0.000026   -0.15   -121.20   
   214. D(H  42,C  40,C  35,C  36)    -59.09  0.000060   -0.25    -59.34   
   215. D(H  42,C  40,C  35,C  33)    120.97  0.000040   -0.16    120.82   
   216. D(H  41,C  40,C  35,C  36)    179.83 -0.000023   -0.22    179.61   
   217. D(H  41,C  40,C  35,C  33)     -0.11 -0.000043   -0.13     -0.24   
    ----------------------------------------------------------------------------

         *************************************************************
         *                GEOMETRY OPTIMIZATION CYCLE  20            *
         *************************************************************
---------------------------------
CARTESIAN COORDINATES (ANGSTROEM)
---------------------------------
  C      5.254880    1.385302    1.210294
  C      4.014983    0.797934    0.593642
  C      2.825134    1.431951    0.434463
  C      2.523005    2.847198    0.848826
  C      1.673244    0.724476   -0.213663
  C      1.817772   -0.698699   -0.655261
  C      0.613945   -1.397650   -1.242072
  C     -0.321874   -1.911446   -0.161708
  C     -1.665370   -1.876001   -0.162977
  C     -2.444349   -2.502146    0.971631
  C     -2.494312   -1.263851   -1.280076
  C      3.010594   -1.299945   -0.492900
  C      4.163392   -0.614842    0.123482
  O      5.235937   -1.208672    0.250593
  O      0.614808    1.325427   -0.394070
  H      5.108934    2.406170    1.562875
  H      6.075557    1.383394    0.482718
  H      5.587577    0.768748    2.053592
  H      3.367018    3.330026    1.341393
  H      1.664227    2.867292    1.530037
  H      2.239586    3.446541   -0.024605
  H      0.976751   -2.240905   -1.846791
  H      0.093270   -0.710775   -1.914322
  H      0.181299   -2.389504    0.679915
  H     -1.786662   -2.863306    1.769609
  H     -3.040657   -3.352032    0.608684
  H     -3.157469   -1.788409    1.402993
  H     -1.986061   -1.393959   -2.242784
  H      3.185656   -2.326212   -0.807271
  H     -3.445593   -1.806978   -1.355939
  C     -2.799593    0.255626   -1.115503
  H     -3.325400    0.588286   -2.018061
  H     -1.839079    0.785494   -1.096505
  C     -3.576979    0.624095    0.123490
  H     -2.993834    0.624018    1.046240
  C     -4.878430    0.948166    0.221489
  C     -5.845032    0.995722   -0.938412
  H     -6.332040    1.979365   -0.997436
  H     -5.375114    0.791017   -1.903840
  H     -6.651058    0.261614   -0.794790
  C     -5.490842    1.298927    1.559084
  H     -4.758325    1.245354    2.371592
  H     -5.914852    2.313532    1.545419
  H     -6.322013    0.621136    1.802313

----------------------------
CARTESIAN COORDINATES (A.U.)
----------------------------
  NO LB      ZA    FRAG     MASS         X           Y           Z
   0 C     6.0000    0    12.011    9.930285    2.617841    2.287124
   1 C     6.0000    0    12.011    7.587219    1.507877    1.121821
   2 C     6.0000    0    12.011    5.338730    2.705995    0.821016
   3 C     6.0000    0    12.011    4.767789    5.380425    1.604048
   4 C     6.0000    0    12.011    3.161973    1.369062   -0.403764
   5 C     6.0000    0    12.011    3.435092   -1.320349   -1.238263
   6 C     6.0000    0    12.011    1.160189   -2.641176   -2.347176
   7 C     6.0000    0    12.011   -0.608253   -3.612109   -0.305583
   8 C     6.0000    0    12.011   -3.147092   -3.545128   -0.307982
   9 C     6.0000    0    12.011   -4.619149   -4.728370    1.836117
  10 C     6.0000    0    12.011   -4.713566   -2.388333   -2.418993
  11 C     6.0000    0    12.011    5.689197   -2.456541   -0.931445
  12 C     6.0000    0    12.011    7.867671   -1.161882    0.233348
  13 O     8.0000    0    15.999    9.894487   -2.284058    0.473553
  14 O     8.0000    0    15.999    1.161818    2.504694   -0.744685
  15 H     1.0000    0     1.008    9.654485    4.547003    2.953405
  16 H     1.0000    0     1.008   11.481139    2.614236    0.912205
  17 H     1.0000    0     1.008   10.558990    1.452722    3.880727
  18 H     1.0000    0     1.008    6.362742    6.292837    2.534865
  19 H     1.0000    0     1.008    3.144932    5.418396    2.891351
  20 H     1.0000    0     1.008    4.232204    6.513018   -0.046496
  21 H     1.0000    0     1.008    1.845791   -4.234697   -3.489929
  22 H     1.0000    0     1.008    0.176254   -1.343169   -3.617545
  23 H     1.0000    0     1.008    0.342606   -4.515509    1.284853
  24 H     1.0000    0     1.008   -3.376301   -5.410863    3.344077
  25 H     1.0000    0     1.008   -5.746009   -6.334423    1.150246
  26 H     1.0000    0     1.008   -5.966751   -3.379602    2.651272
  27 H     1.0000    0     1.008   -3.753112   -2.634200   -4.238247
  28 H     1.0000    0     1.008    6.020017   -4.395904   -1.525522
  29 H     1.0000    0     1.008   -6.511227   -3.414693   -2.562353
  30 C     6.0000    0    12.011   -5.290464    0.483063   -2.107996
  31 H     1.0000    0     1.008   -6.284095    1.111700   -3.813583
  32 H     1.0000    0     1.008   -3.475356    1.484369   -2.072094
  33 C     6.0000    0    12.011   -6.759511    1.179368    0.233363
  34 H     1.0000    0     1.008   -5.657526    1.179224    1.977108
  35 C     6.0000    0    12.011   -9.218896    1.791773    0.418554
  36 C     6.0000    0    12.011  -11.045510    1.881642   -1.773341
  37 H     1.0000    0     1.008  -11.965821    3.740458   -1.884881
  38 H     1.0000    0     1.008  -10.157493    1.494805   -3.597737
  39 H     1.0000    0     1.008  -12.568678    0.494378   -1.501935
  40 C     6.0000    0    12.011  -10.376187    2.454616    2.946243
  41 H     1.0000    0     1.008   -8.991932    2.353378    4.481659
  42 H     1.0000    0     1.008  -11.177451    4.371943    2.920418
  43 H     1.0000    0     1.008  -11.946873    1.173777    3.405878

--------------------------------
INTERNAL COORDINATES (ANGSTROEM)
--------------------------------
 C      0   0   0     0.000000000000     0.00000000     0.00000000
 C      1   0   0     1.504196042910     0.00000000     0.00000000
 C      2   1   0     1.357592003780   126.02567437     0.00000000
 C      3   2   1     1.505291773820   125.64174899   359.92574060
 C      3   2   1     1.499145810995   120.24665761   179.33151111
 C      5   3   2     1.497104966614   120.12982768     1.67793926
 C      6   5   3     1.510655504350   118.52108398   177.03371623
 C      7   6   5     1.518858433355   111.78975558   278.81029174
 C      8   7   6     1.343963972378   127.32425201   139.28828081
 C      9   8   7     1.512019120529   120.22396535   176.80884818
 C      9   8   7     1.519796320309   123.81801676   358.60579424
 C      6   5   3     1.345615739549   118.34242875   357.93917854
 C     12   6   5     1.475885741488   122.36938747     1.12508962
 O     13  12   6     1.232535369009   119.94186456   179.97922667
 O      5   3   2     1.230437664585   119.59442714   182.52086371
 H      1   2   3     1.089855642325   112.83069258     1.61436898
 H      1   2   3     1.096759481395   110.13043843   240.28208861
 H      1   2   3     1.096347628562   110.23508953   123.18660952
 H      4   3   2     1.090001213158   112.67116135   357.87431814
 H      4   3   2     1.096336387091   110.21183952   236.50116681
 H      4   3   2     1.096548473540   110.27295484   119.31735124
 H      7   6   5     1.099268464710   107.79467133   158.32068018
 H      7   6   5     1.093078792497   109.13198538    41.84161128
 H      8   7   6     1.090894477925   114.38200291   316.92034824
 H     10   9   8     1.095334508943   111.95506978     5.41551774
 H     10   9   8     1.099827873217   110.59124859   244.76155395
 H     10   9   8     1.097284641745   111.12786891   126.99618986
 H     11   9   8     1.096381696811   110.16784301    32.51930463
 H     12   6   5     1.087519852020   121.96956109   181.00267498
 H     11   9   8     1.098033634689   108.91015836   148.85727352
 C     11   9   8     1.558554450117   114.95501761   271.01901058
 H     31  11   9     1.096242033230   107.62947718   175.35983124
 H     31  11   9     1.097136360094   107.52922910    60.72314480
 C     31  11   9     1.508378023809   115.20394762   299.49865221
 H     34  31  11     1.091570457869   114.77299968    76.34915424
 C     34  31  11     1.344767160164   128.13423289   256.24271409
 C     36  34  31     1.510613210222   124.81261171     0.46717551
 H     37  36  34     1.099187599478   110.66523625   235.14210076
 H     37  36  34     1.093059945279   113.40285406   356.81046794
 H     37  36  34     1.099645245750   110.34779606   117.84078899
 C     36  34  31     1.512363257422   120.81303393   180.29404592
 H     41  36  34     1.095270919503   111.95885188   359.76263033
 H     41  36  34     1.099725531862   111.04585200   120.81559471
 H     41  36  34     1.099730080206   111.02154045   238.80008023

---------------------------
INTERNAL COORDINATES (A.U.)
---------------------------
 C      0   0   0     0.000000000000     0.00000000     0.00000000
 C      1   0   0     2.842518572828     0.00000000     0.00000000
 C      2   1   0     2.565477088746   126.02567437     0.00000000
 C      3   2   1     2.844589204164   125.64174899   359.92574060
 C      3   2   1     2.832975017596   120.24665761   179.33151111
 C      5   3   2     2.829118380633   120.12982768     1.67793926
 C      6   5   3     2.854725185922   118.52108398   177.03371623
 C      7   6   5     2.870226475238   111.78975558   278.81029174
 C      8   7   6     2.539723841652   127.32425201   139.28828081
 C      9   8   7     2.857302047053   120.22396535   176.80884818
 C      9   8   7     2.871998824726   123.81801676   358.60579424
 C      6   5   3     2.542845229241   118.34242875   357.93917854
 C     12   6   5     2.789019856371   122.36938747     1.12508962
 O     13  12   6     2.329154297799   119.94186456   179.97922667
 O      5   3   2     2.325190210926   119.59442714   182.52086371
 H      1   2   3     2.059528689503   112.83069258     1.61436898
 H      1   2   3     2.072575054618   110.13043843   240.28208861
 H      1   2   3     2.071796765556   110.23508953   123.18660952
 H      4   3   2     2.059803778511   112.67116135   357.87431814
 H      4   3   2     2.071775522254   110.21183952   236.50116681
 H      4   3   2     2.072176307560   110.27295484   119.31735124
 H      7   6   5     2.077316345959   107.79467133   158.32068018
 H      7   6   5     2.065619560617   109.13198538    41.84161128
 H      8   7   6     2.061491804286   114.38200291   316.92034824
 H     10   9   8     2.069882246936   111.95506978     5.41551774
 H     10   9   8     2.078373474834   110.59124859   244.76155395
 H     10   9   8     2.073567463857   111.12786891   126.99618986
 H     11   9   8     2.071861145216   110.16784301    32.51930463
 H     12   6   5     2.055114685521   121.96956109   181.00267498
 H     11   9   8     2.074982855397   108.91015836   148.85727352
 C     11   9   8     2.945241075525   114.95501761   271.01901058
 H     31  11   9     2.071597219298   107.62947718   175.35983124
 H     31  11   9     2.073287252145   107.52922910    60.72314480
 C     31  11   9     2.850421371424   115.20394762   299.49865221
 H     34  31  11     2.062769221252   114.77299968    76.34915424
 C     34  31  11     2.541241646602   128.13423289   256.24271409
 C     36  34  31     2.854645261604   124.81261171     0.46717551
 H     37  36  34     2.077163532816   110.66523625   235.14210076
 H     37  36  34     2.065583944536   113.40285406   356.81046794
 H     37  36  34     2.078028358937   110.34779606   117.84078899
 C     36  34  31     2.857952371533   120.81303393   180.29404592
 H     41  36  34     2.069762080309   111.95885188   359.76263033
 H     41  36  34     2.078180077699   111.04585200   120.81559471
 H     41  36  34     2.078188672825   111.02154045   238.80008023


           ************************************************************
           *        Program running with 4 parallel MPI-processes     *
           *              working on a common directory               *
           ************************************************************
------------------------------------------------------------------------------
                   ___                                                        
                  /   \      - P O W E R E D   B Y -                         
                 /     \                                                     
                 |  |  |   _    _      __       _____    __    __             
                 |  |  |  | |  | |    /  \     |  _  \  |  |  /  |          
                  \  \/   | |  | |   /    \    | | | |  |  | /  /          
                 / \  \   | |__| |  /  /\  \   | |_| |  |  |/  /          
                |  |  |   |  __  | /  /__\  \  |    /   |      \           
                |  |  |   | |  | | |   __   |  |    \   |  |\   \          
                \     /   | |  | | |  |  |  |  | |\  \  |  | \   \       
                 \___/    |_|  |_| |__|  |__|  |_| \__\ |__|  \__/        
                                                                              
                      - O R C A' S   B I G   F R I E N D -                    
                                      &                                       
                       - I N T E G R A L  F E E D E R -                       
                                                                              
 v1 FN, 2020, v2 2021                                                         
------------------------------------------------------------------------------


Reading SHARK input file PQ2_0e_0H_B3LYP_631Gd_opt.SHARKINP.tmp ... ok
----------------------
SHARK INTEGRAL PACKAGE
----------------------

Number of atoms                             ...     44
Number of basis functions                   ...    328
Number of shells                            ...    168
Maximum angular momentum                    ...      2
Integral batch strategy                     ... SHARK/LIBINT Hybrid
RI-J (if used) integral strategy            ... SPLIT-RIJ (Revised 2003 algorithm where possible)
Printlevel                                  ...      1
Contraction scheme used                     ... SEGMENTED contraction
Coulomb Range Separation                    ... NOT USED
Exchange Range Separation                   ... NOT USED
Finite Nucleus Model                        ... NOT USED
Auxiliary Coulomb fitting basis             ... AVAILABLE
   # of basis functions in Aux-J            ...   1244
   # of shells in Aux-J                     ...    420
   Maximum angular momentum in Aux-J        ...      4
Auxiliary J/K fitting basis                 ... NOT available
Auxiliary Correlation fitting basis         ... NOT available
Auxiliary 'external' fitting basis          ... NOT available
Integral threshold                          ...     2.500000e-11
Primitive cut-off                           ...     2.500000e-12
Primitive pair pre-selection threshold      ...     2.500000e-12

Calculating pre-screening integrals         ... done (  0.1 sec) Dimension = 168
Organizing shell pair data                  ... done (  0.1 sec)
Shell pair information
Total number of shell pairs                 ...     14196
Shell pairs after pre-screening             ...      9660
Total number of primitive shell pairs       ...     79098
Primitive shell pairs kept                  ...     29928
          la=0 lb=0:   3792 shell pairs
          la=1 lb=0:   3196 shell pairs
          la=1 lb=1:    681 shell pairs
          la=2 lb=0:   1292 shell pairs
          la=2 lb=1:    580 shell pairs
          la=2 lb=2:    119 shell pairs

Calculating one electron integrals          ... done (  0.0 sec)
Calculating RI/J V-Matrix + Cholesky decomp.... done (  0.1 sec)
Calculating Nuclear repulsion               ... done (  0.0 sec) ENN=   1477.280585869892 Eh

SHARK setup successfully completed in   0.4 seconds

Maximum memory used throughout the entire GTOINT-calculation: 24.0 MB
[1717814999.023894] [eu-a2p-335:23414:0]          mpool.c:38   UCX  WARN  object 0x43e0f40 was not returned to mpool ucp_requests
[1717814999.023920] [eu-a2p-335:23414:0]          mpool.c:38   UCX  WARN  object 0x43e1100 was not returned to mpool ucp_requests
[1717814999.023924] [eu-a2p-335:23414:0]          mpool.c:38   UCX  WARN  object 0x43e12c0 was not returned to mpool ucp_requests
[1717814999.023927] [eu-a2p-335:23414:0]          mpool.c:38   UCX  WARN  object 0x43e1480 was not returned to mpool ucp_requests
[1717814999.023930] [eu-a2p-335:23414:0]          mpool.c:38   UCX  WARN  object 0x43e1640 was not returned to mpool ucp_requests
[1717814999.023933] [eu-a2p-335:23414:0]          mpool.c:38   UCX  WARN  object 0x43e1800 was not returned to mpool ucp_requests
[1717814999.023935] [eu-a2p-335:23414:0]          mpool.c:38   UCX  WARN  object 0x43e19c0 was not returned to mpool ucp_requests
[1717814999.023938] [eu-a2p-335:23414:0]          mpool.c:38   UCX  WARN  object 0x43e1b80 was not returned to mpool ucp_requests
[1717814999.023940] [eu-a2p-335:23414:0]          mpool.c:38   UCX  WARN  object 0x43e1d40 was not returned to mpool ucp_requests
[1717814999.023943] [eu-a2p-335:23414:0]          mpool.c:38   UCX  WARN  object 0x43e1f00 was not returned to mpool ucp_requests
[1717814999.023946] [eu-a2p-335:23414:0]          mpool.c:38   UCX  WARN  object 0x43e20c0 was not returned to mpool ucp_requests
[1717814999.023948] [eu-a2p-335:23414:0]          mpool.c:38   UCX  WARN  object 0x43e2280 was not returned to mpool ucp_requests
[1717814999.023951] [eu-a2p-335:23414:0]          mpool.c:38   UCX  WARN  object 0x43e2440 was not returned to mpool ucp_requests
[1717814999.023954] [eu-a2p-335:23414:0]          mpool.c:38   UCX  WARN  object 0x43e2600 was not returned to mpool ucp_requests
[1717814999.023956] [eu-a2p-335:23414:0]          mpool.c:38   UCX  WARN  object 0x43e27c0 was not returned to mpool ucp_requests
[1717814999.023959] [eu-a2p-335:23414:0]          mpool.c:38   UCX  WARN  object 0x43e2980 was not returned to mpool ucp_requests
[1717814999.023961] [eu-a2p-335:23414:0]          mpool.c:38   UCX  WARN  object 0x43e2b40 was not returned to mpool ucp_requests
[1717814999.023964] [eu-a2p-335:23414:0]          mpool.c:38   UCX  WARN  object 0x43e2d00 was not returned to mpool ucp_requests
[1717814999.023966] [eu-a2p-335:23414:0]          mpool.c:38   UCX  WARN  object 0x43e2ec0 was not returned to mpool ucp_requests
[1717814999.027305] [eu-a2p-335:23413:0]          mpool.c:38   UCX  WARN  object 0x4453fc0 was not returned to mpool ucp_requests
[1717814999.027323] [eu-a2p-335:23413:0]          mpool.c:38   UCX  WARN  object 0x4454180 was not returned to mpool ucp_requests
[1717814999.027327] [eu-a2p-335:23413:0]          mpool.c:38   UCX  WARN  object 0x4454340 was not returned to mpool ucp_requests
[1717814999.027330] [eu-a2p-335:23413:0]          mpool.c:38   UCX  WARN  object 0x4454500 was not returned to mpool ucp_requests
[1717814999.027333] [eu-a2p-335:23413:0]          mpool.c:38   UCX  WARN  object 0x44546c0 was not returned to mpool ucp_requests
[1717814999.027336] [eu-a2p-335:23413:0]          mpool.c:38   UCX  WARN  object 0x4454880 was not returned to mpool ucp_requests
[1717814999.027338] [eu-a2p-335:23413:0]          mpool.c:38   UCX  WARN  object 0x4454a40 was not returned to mpool ucp_requests
[1717814999.027341] [eu-a2p-335:23413:0]          mpool.c:38   UCX  WARN  object 0x4454c00 was not returned to mpool ucp_requests
[1717814999.027343] [eu-a2p-335:23413:0]          mpool.c:38   UCX  WARN  object 0x4454dc0 was not returned to mpool ucp_requests
[1717814999.027346] [eu-a2p-335:23413:0]          mpool.c:38   UCX  WARN  object 0x4454f80 was not returned to mpool ucp_requests
[1717814999.027349] [eu-a2p-335:23413:0]          mpool.c:38   UCX  WARN  object 0x4455140 was not returned to mpool ucp_requests
[1717814999.027351] [eu-a2p-335:23413:0]          mpool.c:38   UCX  WARN  object 0x4455300 was not returned to mpool ucp_requests
[1717814999.027354] [eu-a2p-335:23413:0]          mpool.c:38   UCX  WARN  object 0x44554c0 was not returned to mpool ucp_requests
[1717814999.027356] [eu-a2p-335:23413:0]          mpool.c:38   UCX  WARN  object 0x4455680 was not returned to mpool ucp_requests
[1717814999.027359] [eu-a2p-335:23413:0]          mpool.c:38   UCX  WARN  object 0x4455840 was not returned to mpool ucp_requests
[1717814999.027361] [eu-a2p-335:23413:0]          mpool.c:38   UCX  WARN  object 0x4455a00 was not returned to mpool ucp_requests
[1717814999.027364] [eu-a2p-335:23413:0]          mpool.c:38   UCX  WARN  object 0x4455bc0 was not returned to mpool ucp_requests
[1717814999.027366] [eu-a2p-335:23413:0]          mpool.c:38   UCX  WARN  object 0x4455d80 was not returned to mpool ucp_requests
[1717814999.027369] [eu-a2p-335:23413:0]          mpool.c:38   UCX  WARN  object 0x4455f40 was not returned to mpool ucp_requests
[1717814999.030448] [eu-a2p-335:23412:0]          mpool.c:38   UCX  WARN  object 0x3e749c0 was not returned to mpool ucp_requests
[1717814999.030476] [eu-a2p-335:23412:0]          mpool.c:38   UCX  WARN  object 0x3e74b80 was not returned to mpool ucp_requests
[1717814999.030481] [eu-a2p-335:23412:0]          mpool.c:38   UCX  WARN  object 0x3e74d40 was not returned to mpool ucp_requests
[1717814999.030484] [eu-a2p-335:23412:0]          mpool.c:38   UCX  WARN  object 0x3e74f00 was not returned to mpool ucp_requests
[1717814999.030487] [eu-a2p-335:23412:0]          mpool.c:38   UCX  WARN  object 0x3e750c0 was not returned to mpool ucp_requests
[1717814999.030490] [eu-a2p-335:23412:0]          mpool.c:38   UCX  WARN  object 0x3e75280 was not returned to mpool ucp_requests
[1717814999.030492] [eu-a2p-335:23412:0]          mpool.c:38   UCX  WARN  object 0x3e75440 was not returned to mpool ucp_requests
[1717814999.030495] [eu-a2p-335:23412:0]          mpool.c:38   UCX  WARN  object 0x3e75600 was not returned to mpool ucp_requests
[1717814999.030498] [eu-a2p-335:23412:0]          mpool.c:38   UCX  WARN  object 0x3e757c0 was not returned to mpool ucp_requests
[1717814999.030501] [eu-a2p-335:23412:0]          mpool.c:38   UCX  WARN  object 0x3e75b40 was not returned to mpool ucp_requests
[1717814999.030504] [eu-a2p-335:23412:0]          mpool.c:38   UCX  WARN  object 0x3e75d00 was not returned to mpool ucp_requests


           ************************************************************
           *        Program running with 4 parallel MPI-processes     *
           *              working on a common directory               *
           ************************************************************

Diagonalization of the overlap matrix:
Smallest eigenvalue                        ... 4.776e-04
Time for diagonalization                   ...    0.018 sec
Threshold for overlap eigenvalues          ... 1.000e-08
Number of eigenvalues below threshold      ... 0
Time for construction of square roots      ...    0.008 sec
Total time needed                          ...    0.028 sec

-------------------
DFT GRID GENERATION
-------------------

General Integration Accuracy     IntAcc      ... 4.959
Radial Grid Type                 RadialGrid  ... OptM3 with GC (2021)
Angular Grid (max. ang.)         AngularGrid ... 6 (Lebedev-590)
Angular grid pruning method      GridPruning ... 4 (adaptive)
Weight generation scheme         WeightScheme... Becke
Basis function cutoff            BFCut       ... 1.0000e-11
Integration weight cutoff        WCut        ... 1.0000e-14
Angular grids for H and He will be reduced by one unit
Partially contracted basis set               ... off
Rotationally invariant grid construction     ... off

Total number of grid points                  ...   488603
Total number of batches                      ...     7652
Average number of points per batch           ...       63
Average number of grid points per atom       ...    11105
Time for grid setup =    7.523 sec

--------------------
COSX GRID GENERATION
--------------------

GRIDX 1
-------
General Integration Accuracy     IntAcc      ... 4.020
Radial Grid Type                 RadialGrid  ... OptM3 with GC (2021)
Angular Grid (max. ang.)         AngularGrid ... 2 (Lebedev-110)
Angular grid pruning method      GridPruning ... 4 (adaptive)
Weight generation scheme         WeightScheme... Becke
Basis function cutoff            BFCut       ... 1.0000e-11
Integration weight cutoff        WCut        ... 1.0000e-14
Angular grids for H and He will be reduced by one unit
Partially contracted basis set               ... on
Rotationally invariant grid construction     ... off

Total number of grid points                  ...    52850
Total number of batches                      ...      848
Average number of points per batch           ...       62
Average number of grid points per atom       ...     1201
UseSFitting                                  ... on

GRIDX 2
-------
General Integration Accuracy     IntAcc      ... 4.338
Radial Grid Type                 RadialGrid  ... OptM3 with GC (2021)
Angular Grid (max. ang.)         AngularGrid ... 3 (Lebedev-194)
Angular grid pruning method      GridPruning ... 4 (adaptive)
Weight generation scheme         WeightScheme... Becke
Basis function cutoff            BFCut       ... 1.0000e-11
Integration weight cutoff        WCut        ... 1.0000e-14
Angular grids for H and He will be reduced by one unit
Partially contracted basis set               ... on
Rotationally invariant grid construction     ... off

Total number of grid points                  ...   115023
Total number of batches                      ...     1820
Average number of points per batch           ...       63
Average number of grid points per atom       ...     2614
UseSFitting                                  ... on

GRIDX 3
-------
General Integration Accuracy     IntAcc      ... 4.871
Radial Grid Type                 RadialGrid  ... OptM3 with GC (2021)
Angular Grid (max. ang.)         AngularGrid ... 4 (Lebedev-302)
Angular grid pruning method      GridPruning ... 4 (adaptive)
Weight generation scheme         WeightScheme... Becke
Basis function cutoff            BFCut       ... 1.0000e-11
Integration weight cutoff        WCut        ... 1.0000e-14
Angular grids for H and He will be reduced by one unit
Partially contracted basis set               ... on
Rotationally invariant grid construction     ... off

Total number of grid points                  ...   220531
Total number of batches                      ...     3467
Average number of points per batch           ...       63
Average number of grid points per atom       ...     5012
UseSFitting                                  ... on

Time for X-Grid setup             =    3.647 sec


--------------------
CPCM SOLVATION MODEL
--------------------
CPCM parameters:
  Epsilon                                         ...      80.4000
  Refrac                                          ...       1.3300
  Rsolv                                           ...       1.3000
  Surface type                                    ... GAUSSIAN VDW
  Epsilon function type                           ...         CPCM
Radii:
 Radius for C  used is    3.8550 Bohr (=   2.0400 Ang.)
 Radius for O  used is    3.4469 Bohr (=   1.8240 Ang.)
 Radius for H  used is    2.4944 Bohr (=   1.3200 Ang.)
Calculating surface                               ...        done! (  0.0s)
GEPOL surface points                              ...         2362
GEPOL Volume                                      ...    2460.6955
GEPOL Surface-area                                ...    1286.4198
Calculating surface distance matrix               ...        done! (  0.0s)
Performing Cholesky decomposition & store         ...        done! (  0.2s)
Overall time for CPCM initialization              ...                 0.3s
--------------
SCF ITERATIONS
--------------
ITER       Energy         Delta-E        Max-DP      RMS-DP      [F,P]     Damp
               ***  Starting incremental Fock matrix formation  ***
  0   -850.2181486511   0.000000000000 0.00577256  0.00010660  0.0276524 0.7000
                      *** Initiating the SOSCF procedure ***
                      *** Re-Reading the Fockian *** 
                      *** Removing any level shift *** 
ITER      Energy       Delta-E        Grad      Rot      Max-DP    RMS-DP
  1   -850.22090347  -0.0027548151  0.002685  0.002685  0.018366  0.000347
               *** Restarting incremental Fock matrix formation ***
  2   -850.22861224  -0.0077087754  0.001619  0.004433  0.003905  0.000104
  3   -850.22889771  -0.0002854728  0.000262  0.000949  0.001527  0.000027
  4   -850.22889757   0.0000001476  0.000615  0.000874  0.001389  0.000016
  5   -850.22890463  -0.0000070678  0.000148  0.000257  0.000300  0.000008
  6   -850.22890505  -0.0000004113  0.000051  0.000083  0.000184  0.000004
  7   -850.22890543  -0.0000003841  0.000017  0.000055  0.000070  0.000002
  8   -850.22890545  -0.0000000194  0.000018  0.000036  0.000054  0.000001
  9   -850.22890547  -0.0000000178  0.000008  0.000014  0.000024  0.000000
                  ***Gradient check signals convergence***
              ***Rediagonalizing the Fockian in SOSCF/NRSCF***

               *****************************************************
               *                     SUCCESS                       *
               *           SCF CONVERGED AFTER  10 CYCLES          *
               *****************************************************

Old exchange energy                            =    -23.666971360 Eh
New exchange energy                            =    -23.666976259 Eh
Exchange energy change after final integration =     -0.000004899 Eh
Total energy after final integration           =   -850.228910374 Eh
Final COS-X integration done in                =    23.901 sec
Total Energy       :         -850.22891037 Eh          -23135.90486 eV
  Last Energy change         ...   -7.6305e-09  Tolerance :   1.0000e-08
  Last MAX-Density change    ...    3.1086e-15  Tolerance :   1.0000e-07
             **** THE GBW FILE WAS UPDATED (PQ2_0e_0H_B3LYP_631Gd_opt.gbw) ****
             **** DENSITY PQ2_0e_0H_B3LYP_631Gd_opt.scfp WAS UPDATED ****
             **** ENERGY FILE WAS UPDATED (PQ2_0e_0H_B3LYP_631Gd_opt.en.tmp) ****
             **** THE GBW FILE WAS UPDATED (PQ2_0e_0H_B3LYP_631Gd_opt.gbw) ****
             **** DENSITY PQ2_0e_0H_B3LYP_631Gd_opt.scfp WAS UPDATED ****
Total SCF time: 0 days 0 hours 2 min 45 sec 

Maximum memory used throughout the entire SCF-calculation: 162.3 MB

-------------------------   --------------------
FINAL SINGLE POINT ENERGY      -850.228910374067
-------------------------   --------------------


           ************************************************************
           *        Program running with 4 parallel MPI-processes     *
           *              working on a common directory               *
           ************************************************************
------------------------------------------------------------------------------
                         ORCA SCF GRADIENT CALCULATION
------------------------------------------------------------------------------

 ... reading COSX grid (gridx3)
Gradient of the Kohn-Sham DFT energy:
Kohn-Sham wavefunction type      ... RKS
Hartree-Fock exchange scaling    ...    0.200
Number of operators              ...    1
Number of atoms                  ...   44
Basis set dimensions             ...  328
Integral neglect threshold       ... 2.5e-11
Integral primitive cutoff        ... 2.5e-12
SHARK Integral package           ... ON

Nuc. rep. gradient       (SHARK) ... done (  0.0 sec)
HCore & Overlap gradient (SHARK) ... done (  0.4 sec)
RI-J gradient            (SHARK) ... done (  1.9 sec)
COSX-gradient                    ... done ( 30.9 sec)
Exchange-correlation gradient    ... done

------------------
CARTESIAN GRADIENT
------------------

   1   C   :   -0.000159125    0.000017379    0.000003219
   2   C   :   -0.000226884   -0.000020871   -0.000074693
   3   C   :    0.000228801   -0.000106584   -0.000071643
   4   C   :    0.000125729    0.000057419   -0.000090344
   5   C   :   -0.000519335    0.000088638   -0.000117284
   6   C   :    0.000171727    0.000187565    0.000080003
   7   C   :   -0.000134733   -0.000590358   -0.000158658
   8   C   :    0.000068445   -0.000141592    0.000108615
   9   C   :   -0.000170137    0.000151861    0.000324545
  10   C   :    0.000219911    0.000372105    0.000048581
  11   C   :   -0.000162590   -0.000352439   -0.000056706
  12   C   :   -0.000181317   -0.000165172    0.000093165
  13   C   :    0.000284747   -0.000105347    0.000024910
  14   O   :   -0.000084358   -0.000000730    0.000036868
  15   O   :    0.000350909    0.000082803    0.000115877
  16   H   :    0.000068759    0.000013413    0.000032621
  17   H   :   -0.000024337    0.000022424    0.000014816
  18   H   :    0.000053530    0.000057081   -0.000001521
  19   H   :   -0.000025593   -0.000008331    0.000100338
  20   H   :    0.000005930    0.000004567   -0.000002556
  21   H   :   -0.000075968   -0.000046604    0.000026837
  22   H   :   -0.000051547    0.000169985   -0.000321206
  23   H   :    0.000158093    0.000191705    0.000175581
  24   H   :    0.000145342    0.000176216   -0.000021908
  25   H   :   -0.000000858   -0.000017254   -0.000042727
  26   H   :   -0.000054564   -0.000065610    0.000034069
  27   H   :   -0.000067534   -0.000028979   -0.000262776
  28   H   :   -0.000091836   -0.000009499    0.000078796
  29   H   :    0.000053367    0.000045968   -0.000012215
  30   H   :    0.000139619   -0.000265557   -0.000231200
  31   C   :   -0.000017212   -0.000116369    0.000158082
  32   H   :    0.000046837    0.000479093   -0.000046592
  33   H   :   -0.000084842   -0.000207974    0.000000697
  34   C   :   -0.000431974    0.000152703    0.000293573
  35   H   :    0.000228533   -0.000007787   -0.000071255
  36   C   :    0.000018277   -0.000221107   -0.000225486
  37   C   :    0.000242669    0.000221323    0.000062621
  38   H   :   -0.000091686   -0.000113453   -0.000013095
  39   H   :   -0.000030483    0.000043131   -0.000057098
  40   H   :    0.000059255   -0.000080004    0.000019672
  41   C   :    0.000088066    0.000178702   -0.000074148
  42   H   :   -0.000082695   -0.000003599    0.000032842
  43   H   :   -0.000050388   -0.000029944    0.000077169
  44   H   :    0.000024972   -0.000005006    0.000029995

Difference to translation invariance:
           :   -0.0000364798    0.0000039106    0.0000203815

Difference to rotation invariance:
           :    0.0002009049   -0.0001776667   -0.0005740042

Norm of the cartesian gradient     ...    0.0018263338
RMS gradient                       ...    0.0001589619
MAX gradient                       ...    0.0005903584

-------
TIMINGS
-------

Total SCF gradient time            ...       46.966 sec

One electron gradient       ....       0.414 sec  (  0.9%)
RI-J Coulomb gradient       ....       1.856 sec  (  4.0%)
COSX gradient               ....      30.876 sec  ( 65.7%)
XC gradient                 ....       8.929 sec  ( 19.0%)
CPCM gradient               ....       0.896 sec  (  1.9%)
   A-Matrix (El+Nuc)        ....       0.232 sec  (  0.5%)
   Potential                ....       0.664 sec  (  1.4%)

Maximum memory used throughout the entire SCFGRAD-calculation: 105.5 MB
------------------------------------------------------------------------------
                         ORCA GEOMETRY RELAXATION STEP
------------------------------------------------------------------------------

Reading the OPT-File                    .... done
Getting information on internals        .... done
Copying old internal coords+grads       .... done
Making the new internal coordinates     .... (new redundants).... done
Validating the new internal coordinates .... (new redundants).... done
Calculating the B-matrix                .... done
Calculating the G,G- and P matrices     .... done
Transforming gradient to internals      .... done
Projecting the internal gradient        .... done
Number of atoms                         ....  44
Number of internal coordinates          .... 217
Current Energy                          ....  -850.228910374 Eh
Current gradient norm                   ....     0.001826334 Eh/bohr
Maximum allowed component of the step   ....  0.300
Current trust radius                    ....  0.300
Updating the Hessian (BFGS)             .... done
Forming the augmented Hessian           .... done
Diagonalizing the augmented Hessian     .... done
Last element of RFO vector              ....  0.995089478
Lowest eigenvalues of augmented Hessian:
 -0.000064957  0.001397611  0.002928223  0.005670383  0.010831288
Length of the computed step             ....  0.099467886
The final length of the internal step   ....  0.099467886
Converting the step to cartesian space:
 Initial RMS(Int)=    0.0067523201
Transforming coordinates:
 Iter   0:  RMS(Cart)=    0.0617445762 RMS(Int)=    0.4263135180
 Iter   1:  RMS(Cart)=    0.0007421348 RMS(Int)=    0.0002720953
 Iter   2:  RMS(Cart)=    0.0000191673 RMS(Int)=    0.0000039834
 Iter   3:  RMS(Cart)=    0.0000006371 RMS(Int)=    0.0000003144
 Iter   4:  RMS(Cart)=    0.0000000198 RMS(Int)=    0.0000000063
done
Storing new coordinates                 .... done

                                .--------------------.
          ----------------------|Geometry convergence|-------------------------
          Item                value                   Tolerance       Converged
          ---------------------------------------------------------------------
          Energy change      -0.0000682452            0.0000002000      NO
          RMS gradient        0.0001287294            0.0000080000      NO
          MAX gradient        0.0006780262            0.0000300000      NO
          RMS step            0.0067523201            0.0001000000      NO
          MAX step            0.0247213904            0.0002000000      NO
          ........................................................
          Max(Bonds)      0.0006      Max(Angles)    0.22
          Max(Dihed)        1.42      Max(Improp)    0.00
          ---------------------------------------------------------------------

The optimization has not yet converged - more geometry cycles are needed


    ---------------------------------------------------------------------------
                         Redundant Internal Coordinates
                            (Angstroem and degrees)

        Definition                    Value    dE/dq     Step     New-Value
    ----------------------------------------------------------------------------
     1. B(C   1,C   0)                1.5042  0.000016 -0.0001    1.5041   
     2. B(C   2,C   1)                1.3576 -0.000216  0.0002    1.3578   
     3. B(C   3,C   2)                1.5053  0.000013  0.0000    1.5053   
     4. B(C   4,C   2)                1.4991 -0.000008 -0.0002    1.4989   
     5. B(C   5,C   4)                1.4971  0.000124 -0.0001    1.4970   
     6. B(C   6,C   5)                1.5107  0.000167 -0.0001    1.5106   
     7. B(C   7,C   6)                1.5189  0.000114  0.0002    1.5191   
     8. B(C   8,C   7)                1.3440  0.000249 -0.0002    1.3438   
     9. B(C   9,C   8)                1.5120 -0.000325  0.0006    1.5126   
    10. B(C  10,C   8)                1.5198 -0.000029  0.0004    1.5202   
    11. B(C  11,C   5)                1.3456  0.000098  0.0001    1.3457   
    12. B(C  12,C  11)                1.4759  0.000092 -0.0003    1.4756   
    13. B(C  12,C   1)                1.4963  0.000042 -0.0002    1.4961   
    14. B(O  13,C  12)                1.2325 -0.000069  0.0002    1.2327   
    15. B(O  14,C   4)                1.2304 -0.000278  0.0003    1.2307   
    16. B(H  15,C   0)                1.0899  0.000016 -0.0000    1.0898   
    17. B(H  16,C   0)                1.0968 -0.000026  0.0000    1.0968   
    18. B(H  17,C   0)                1.0963 -0.000020  0.0000    1.0964   
    19. B(H  18,C   3)                1.0900  0.000021 -0.0000    1.0900   
    20. B(H  19,C   3)                1.0963 -0.000007  0.0000    1.0964   
    21. B(H  20,C   3)                1.0965 -0.000025 -0.0000    1.0965   
    22. B(H  21,C   6)                1.0993  0.000030 -0.0002    1.0991   
    23. B(H  22,C   6)                1.0931 -0.000064  0.0001    1.0932   
    24. B(H  23,C   7)                1.0909 -0.000026  0.0000    1.0909   
    25. B(H  24,C   9)                1.0953 -0.000024  0.0000    1.0954   
    26. B(H  25,C   9)                1.0998  0.000068 -0.0002    1.0996   
    27. B(H  26,C   9)                1.0973 -0.000079  0.0003    1.0975   
    28. B(H  27,C  10)                1.0964 -0.000110  0.0003    1.0967   
    29. B(H  28,C  11)                1.0875 -0.000032  0.0000    1.0875   
    30. B(H  29,C  10)                1.0980  0.000026 -0.0003    1.0978   
    31. B(C  30,C  10)                1.5586  0.000293 -0.0001    1.5585   
    32. B(H  31,C  30)                1.0962  0.000161 -0.0003    1.0960   
    33. B(H  32,C  30)                1.0971 -0.000175 -0.0000    1.0971   
    34. B(C  33,C  30)                1.5084  0.000098 -0.0003    1.5080   
    35. B(H  34,C  33)                1.0916  0.000062 -0.0001    1.0915   
    36. B(C  35,C  33)                1.3448 -0.000194  0.0000    1.3448   
    37. B(C  36,C  35)                1.5106 -0.000123  0.0001    1.5107   
    38. B(H  37,C  36)                1.0992 -0.000063  0.0001    1.0993   
    39. B(H  38,C  36)                1.0931  0.000030 -0.0000    1.0930   
    40. B(H  39,C  36)                1.0996  0.000014 -0.0000    1.0996   
    41. B(C  40,C  35)                1.5124  0.000096  0.0002    1.5125   
    42. B(H  41,C  40)                1.0953 -0.000030  0.0000    1.0953   
    43. B(H  42,C  40)                1.0997 -0.000011  0.0000    1.0997   
    44. B(H  43,C  40)                1.0997 -0.000009 -0.0000    1.0997   
    45. A(H  15,C   0,H  17)          108.58 -0.000081    0.03    108.60   
    46. A(H  15,C   0,H  16)          108.45 -0.000049    0.02    108.46   
    47. A(C   1,C   0,H  15)          112.83  0.000085   -0.02    112.81   
    48. A(H  16,C   0,H  17)          106.39 -0.000033    0.02    106.41   
    49. A(C   1,C   0,H  17)          110.24  0.000102   -0.03    110.21   
    50. A(C   1,C   0,H  16)          110.13 -0.000034   -0.01    110.12   
    51. A(C   0,C   1,C   2)          126.03 -0.000223    0.05    126.08   
    52. A(C   2,C   1,C  12)          119.41  0.000095   -0.04    119.36   
    53. A(C   0,C   1,C  12)          114.57  0.000128   -0.01    114.56   
    54. A(C   1,C   2,C   3)          125.64 -0.000073    0.02    125.66   
    55. A(C   1,C   2,C   4)          120.25  0.000145   -0.04    120.21   
    56. A(C   3,C   2,C   4)          114.11 -0.000072    0.02    114.13   
    57. A(H  18,C   3,H  19)          108.52 -0.000046    0.02    108.54   
    58. A(C   2,C   3,H  18)          112.67  0.000047   -0.04    112.64   
    59. A(C   2,C   3,H  20)          110.27 -0.000008    0.04    110.32   
    60. A(H  18,C   3,H  20)          108.54  0.000059   -0.05    108.49   
    61. A(H  19,C   3,H  20)          106.41 -0.000029    0.03    106.43   
    62. A(C   2,C   3,H  19)          110.21 -0.000027   -0.00    110.21   
    63. A(C   2,C   4,C   5)          120.13 -0.000164    0.08    120.21   
    64. A(C   2,C   4,O  14)          119.59 -0.000214   -0.00    119.59   
    65. A(C   5,C   4,O  14)          120.27  0.000377   -0.08    120.19   
    66. A(C   4,C   5,C  11)          118.34  0.000034   -0.06    118.28   
    67. A(C   4,C   5,C   6)          118.52  0.000197   -0.00    118.52   
    68. A(C   6,C   5,C  11)          123.13 -0.000231    0.06    123.19   
    69. A(C   5,C   6,C   7)          111.79 -0.000358    0.05    111.84   
    70. A(C   7,C   6,H  21)          109.58  0.000238   -0.13    109.45   
    71. A(H  21,C   6,H  22)          107.51 -0.000089    0.02    107.54   
    72. A(C   5,C   6,H  22)          109.13 -0.000027    0.11    109.24   
    73. A(C   5,C   6,H  21)          107.79  0.000050   -0.03    107.76   
    74. A(C   7,C   6,H  22)          110.89  0.000191   -0.02    110.86   
    75. A(C   8,C   7,H  23)          118.25  0.000101   -0.04    118.22   
    76. A(C   6,C   7,H  23)          114.38 -0.000241    0.02    114.40   
    77. A(C   6,C   7,C   8)          127.32  0.000140    0.00    127.33   
    78. A(C   9,C   8,C  10)          115.94 -0.000239   -0.05    115.88   
    79. A(C   7,C   8,C  10)          123.82  0.000075    0.07    123.89   
    80. A(C   7,C   8,C   9)          120.22  0.000164   -0.02    120.20   
    81. A(H  25,C   9,H  26)          106.26 -0.000043    0.07    106.33   
    82. A(H  24,C   9,H  26)          108.56  0.000164   -0.07    108.49   
    83. A(C   8,C   9,H  26)          111.13 -0.000202   -0.06    111.07   
    84. A(H  24,C   9,H  25)          108.13 -0.000037    0.03    108.16   
    85. A(C   8,C   9,H  25)          110.59  0.000085    0.01    110.60   
    86. A(C   8,C   9,H  24)          111.96  0.000034    0.02    111.97   
    87. A(H  29,C  10,C  30)          108.65  0.000348   -0.15    108.50   
    88. A(H  27,C  10,C  30)          107.41  0.000250    0.09    107.50   
    89. A(C   8,C  10,C  30)          114.96 -0.000678   -0.03    114.93   
    90. A(H  27,C  10,H  29)          106.39 -0.000206    0.08    106.48   
    91. A(C   8,C  10,H  29)          108.91  0.000177   -0.03    108.88   
    92. A(C   8,C  10,H  27)          110.17  0.000140    0.04    110.21   
    93. A(C  12,C  11,H  28)          115.66 -0.000073    0.04    115.70   
    94. A(C   5,C  11,H  28)          121.97  0.000031   -0.02    121.95   
    95. A(C   5,C  11,C  12)          122.37  0.000042   -0.02    122.35   
    96. A(C  11,C  12,O  13)          119.94  0.000056   -0.02    119.92   
    97. A(C   1,C  12,O  13)          120.58  0.000095   -0.05    120.54   
    98. A(C   1,C  12,C  11)          119.47 -0.000151    0.07    119.54   
    99. A(H  32,C  30,C  33)          108.60  0.000091   -0.03    108.57   
   100. A(H  31,C  30,C  33)          110.79 -0.000194    0.10    110.89   
   101. A(C  10,C  30,C  33)          115.20 -0.000000   -0.22    114.99   
   102. A(H  31,C  30,H  32)          106.72 -0.000084    0.08    106.80   
   103. A(C  10,C  30,H  32)          107.53 -0.000185    0.09    107.62   
   104. A(C  10,C  30,H  31)          107.63  0.000362   -0.01    107.62   
   105. A(H  34,C  33,C  35)          117.09  0.000363   -0.10    116.99   
   106. A(C  30,C  33,C  35)          128.13 -0.000260    0.14    128.27   
   107. A(C  30,C  33,H  34)          114.77 -0.000103   -0.04    114.74   
   108. A(C  36,C  35,C  40)          114.37  0.000057   -0.03    114.34   
   109. A(C  33,C  35,C  40)          120.81  0.000118   -0.04    120.78   
   110. A(C  33,C  35,C  36)          124.81 -0.000175    0.07    124.88   
   111. A(H  38,C  36,H  39)          107.79 -0.000008    0.02    107.80   
   112. A(H  37,C  36,H  39)          106.24 -0.000020    0.03    106.27   
   113. A(C  35,C  36,H  39)          110.35 -0.000151    0.05    110.40   
   114. A(H  37,C  36,H  38)          108.10 -0.000060   -0.01    108.09   
   115. A(C  35,C  36,H  38)          113.40  0.000081   -0.02    113.38   
   116. A(C  35,C  36,H  37)          110.67  0.000150   -0.06    110.60   
   117. A(H  42,C  40,H  43)          106.26 -0.000055    0.02    106.28   
   118. A(H  41,C  40,H  43)          108.14 -0.000072    0.05    108.18   
   119. A(C  35,C  40,H  43)          111.02 -0.000028    0.03    111.05   
   120. A(H  41,C  40,H  42)          108.19 -0.000067   -0.00    108.19   
   121. A(C  35,C  40,H  42)          111.05  0.000123   -0.05    110.99   
   122. A(C  35,C  40,H  41)          111.96  0.000086   -0.03    111.93   
   123. D(C   2,C   1,C   0,H  17)    123.19  0.000021   -0.02    123.17   
   124. D(C   2,C   1,C   0,H  15)      1.61 -0.000008   -0.02      1.60   
   125. D(C  12,C   1,C   0,H  17)    -57.13  0.000016   -0.02    -57.15   
   126. D(C  12,C   1,C   0,H  15)   -178.70 -0.000013   -0.02   -178.72   
   127. D(C   2,C   1,C   0,H  16)   -119.72  0.000021   -0.02   -119.74   
   128. D(C  12,C   1,C   0,H  16)     59.97  0.000016   -0.02     59.94   
   129. D(C   3,C   2,C   1,C   0)     -0.07 -0.000022    0.01     -0.07   
   130. D(C   4,C   2,C   1,C  12)     -0.34  0.000005   -0.08     -0.42   
   131. D(C   4,C   2,C   1,C   0)    179.33 -0.000000   -0.09    179.25   
   132. D(C   3,C   2,C   1,C  12)   -179.75 -0.000016    0.02   -179.73   
   133. D(H  19,C   3,C   2,C   4)     57.06 -0.000017    0.28     57.34   
   134. D(H  20,C   3,C   2,C   1)    119.32  0.000061    0.13    119.45   
   135. D(H  19,C   3,C   2,C   1)   -123.50  0.000004    0.19   -123.31   
   136. D(H  18,C   3,C   2,C   4)    178.44 -0.000062    0.28    178.71   
   137. D(H  18,C   3,C   2,C   1)     -2.13 -0.000041    0.19     -1.94   
   138. D(H  20,C   3,C   2,C   4)    -60.12  0.000040    0.22    -59.90   
   139. D(O  14,C   4,C   2,C   3)      1.99  0.000025    0.19      2.18   
   140. D(O  14,C   4,C   2,C   1)   -177.48  0.000006    0.28   -177.20   
   141. D(C   5,C   4,C   2,C   1)      1.68 -0.000027    0.31      1.99   
   142. D(C   5,C   4,C   2,C   3)   -178.85 -0.000008    0.23   -178.62   
   143. D(C  11,C   5,C   4,O  14)    177.09 -0.000009   -0.23    176.86   
   144. D(C  11,C   5,C   4,C   2)     -2.06  0.000029   -0.27     -2.33   
   145. D(C   6,C   5,C   4,C   2)    177.03  0.000002   -0.18    176.85   
   146. D(C   6,C   5,C   4,O  14)     -3.81 -0.000036   -0.15     -3.96   
   147. D(H  22,C   6,C   5,C  11)   -139.11 -0.000079    0.81   -138.30   
   148. D(H  22,C   6,C   5,C   4)     41.84 -0.000053    0.72     42.56   
   149. D(H  21,C   6,C   5,C  11)    -22.63 -0.000171    0.88    -21.75   
   150. D(H  21,C   6,C   5,C   4)    158.32 -0.000146    0.79    159.11   
   151. D(C   7,C   6,C   5,C  11)     97.86 -0.000061    0.73     98.59   
   152. D(C   7,C   6,C   5,C   4)    -81.19 -0.000036    0.63    -80.55   
   153. D(C   8,C   7,C   6,C   5)    139.29  0.000124   -0.71    138.58   
   154. D(H  23,C   7,C   6,H  22)   -165.11  0.000265   -1.07   -166.17   
   155. D(H  23,C   7,C   6,H  21)     76.36  0.000108   -1.00     75.36   
   156. D(H  23,C   7,C   6,C   5)    -43.08  0.000115   -0.91    -43.98   
   157. D(C   8,C   7,C   6,H  22)     17.26  0.000274   -0.87     16.39   
   158. D(C   8,C   7,C   6,H  21)   -101.27  0.000117   -0.81   -102.08   
   159. D(C  10,C   8,C   7,H  23)   -178.95  0.000109   -0.15   -179.09   
   160. D(C  10,C   8,C   7,C   6)     -1.39  0.000093   -0.34     -1.74   
   161. D(C   9,C   8,C   7,H  23)     -0.74  0.000086   -0.17     -0.92   
   162. D(C   9,C   8,C   7,C   6)    176.81  0.000069   -0.37    176.44   
   163. D(H  26,C   9,C   8,C  10)    -54.66  0.000128   -0.09    -54.75   
   164. D(H  26,C   9,C   8,C   7)    127.00  0.000145   -0.07    126.93   
   165. D(H  25,C   9,C   8,C  10)     63.10  0.000002   -0.03     63.07   
   166. D(H  25,C   9,C   8,C   7)   -115.24  0.000019   -0.01   -115.24   
   167. D(H  24,C   9,C   8,C  10)   -176.24  0.000037    0.03   -176.22   
   168. D(H  24,C   9,C   8,C   7)      5.42  0.000054    0.05      5.47   
   169. D(C  30,C  10,C   8,C   9)     92.75 -0.000070    1.18     93.92   
   170. D(C  30,C  10,C   8,C   7)    -88.98 -0.000087    1.15    -87.83   
   171. D(H  29,C  10,C   8,C   9)    -29.42 -0.000187    1.42    -28.00   
   172. D(H  29,C  10,C   8,C   7)    148.86 -0.000203    1.39    150.25   
   173. D(H  27,C  10,C   8,C   9)   -145.75 -0.000119    1.31   -144.45   
   174. D(H  27,C  10,C   8,C   7)     32.52 -0.000136    1.28     33.80   
   175. D(H  28,C  11,C   5,C   6)      1.95  0.000024   -0.07      1.88   
   176. D(H  28,C  11,C   5,C   4)   -179.00  0.000001    0.02   -178.98   
   177. D(C  12,C  11,C   5,C   6)   -177.92  0.000017   -0.09   -178.02   
   178. D(C  12,C  11,C   5,C   4)      1.13 -0.000007    0.00      1.13   
   179. D(C   1,C  12,C  11,H  28)   -179.69 -0.000019    0.21   -179.48   
   180. D(C   1,C  12,C  11,C   5)      0.19 -0.000012    0.23      0.42   
   181. D(O  13,C  12,C   1,C   2)    179.60  0.000025   -0.18    179.42   
   182. D(O  13,C  12,C   1,C   0)     -0.10  0.000031   -0.18     -0.28   
   183. D(C  11,C  12,C   1,C   2)     -0.61  0.000012   -0.19     -0.80   
   184. D(O  13,C  12,C  11,C   5)    179.98 -0.000025    0.23    180.21   
   185. D(C  11,C  12,C   1,C   0)    179.68  0.000018   -0.18    179.50   
   186. D(O  13,C  12,C  11,H  28)      0.09 -0.000032    0.21      0.30   
   187. D(C  33,C  30,C  10,H  29)     61.80 -0.000032   -0.04     61.76   
   188. D(C  33,C  30,C  10,H  27)    176.51  0.000030    0.03    176.54   
   189. D(C  33,C  30,C  10,C   8)    -60.50 -0.000058    0.14    -60.36   
   190. D(H  32,C  30,C  10,H  29)   -176.98 -0.000051   -0.15   -177.12   
   191. D(H  32,C  30,C  10,H  27)    -62.26  0.000011   -0.08    -62.34   
   192. D(H  32,C  30,C  10,C   8)     60.72 -0.000077    0.02     60.75   
   193. D(H  31,C  30,C  10,H  29)    -62.34 -0.000062   -0.01    -62.35   
   194. D(H  31,C  30,C  10,H  27)     52.37  0.000000    0.06     52.43   
   195. D(H  31,C  30,C  10,C   8)    175.36 -0.000088    0.16    175.52   
   196. D(C  35,C  33,C  30,H  32)    135.60  0.000064   -1.26    134.34   
   197. D(C  35,C  33,C  30,H  31)     18.70  0.000222   -1.40     17.30   
   198. D(C  35,C  33,C  30,C  10)   -103.76 -0.000106   -1.31   -105.07   
   199. D(H  34,C  33,C  30,H  32)    -44.29  0.000041   -1.17    -45.46   
   200. D(H  34,C  33,C  30,H  31)   -161.19  0.000199   -1.31   -162.50   
   201. D(H  34,C  33,C  30,C  10)     76.35 -0.000129   -1.22     75.13   
   202. D(C  40,C  35,C  33,H  34)      0.19 -0.000002    0.03      0.21   
   203. D(C  40,C  35,C  33,C  30)   -179.71 -0.000025    0.12   -179.58   
   204. D(C  36,C  35,C  33,H  34)   -179.64  0.000010   -0.06   -179.70   
   205. D(C  36,C  35,C  33,C  30)      0.47 -0.000013    0.03      0.50   
   206. D(H  39,C  36,C  35,C  40)    -62.00 -0.000077    0.58    -61.42   
   207. D(H  39,C  36,C  35,C  33)    117.84 -0.000088    0.66    118.50   
   208. D(H  38,C  36,C  35,C  40)    176.97 -0.000013    0.53    177.51   
   209. D(H  38,C  36,C  35,C  33)     -3.19 -0.000024    0.62     -2.57   
   210. D(H  37,C  36,C  35,C  40)     55.31 -0.000104    0.60     55.91   
   211. D(H  37,C  36,C  35,C  33)   -124.86 -0.000115    0.69   -124.17   
   212. D(H  43,C  40,C  35,C  36)     58.64  0.000022   -0.13     58.51   
   213. D(H  43,C  40,C  35,C  33)   -121.20  0.000033   -0.22   -121.42   
   214. D(H  42,C  40,C  35,C  36)    -59.34  0.000030   -0.14    -59.48   
   215. D(H  42,C  40,C  35,C  33)    120.82  0.000041   -0.22    120.59   
   216. D(H  41,C  40,C  35,C  36)    179.61 -0.000030   -0.08    179.53   
   217. D(H  41,C  40,C  35,C  33)     -0.24 -0.000019   -0.16     -0.40   
    ----------------------------------------------------------------------------

         *************************************************************
         *                GEOMETRY OPTIMIZATION CYCLE  21            *
         *************************************************************
---------------------------------
CARTESIAN COORDINATES (ANGSTROEM)
---------------------------------
  C      5.211825    1.421654    1.214251
  C      3.981520    0.816842    0.595411
  C      2.781433    1.431870    0.436684
  C      2.455501    2.841047    0.853767
  C      1.643108    0.707171   -0.215842
  C      1.808512   -0.713895   -0.656395
  C      0.615455   -1.430380   -1.243813
  C     -0.322701   -1.944031   -0.165063
  C     -1.666046   -1.910318   -0.169818
  C     -2.447147   -2.543730    0.960095
  C     -2.494603   -1.294266   -1.285655
  C      3.010767   -1.296106   -0.493708
  C      4.152260   -0.591980    0.121628
  O      5.235413   -1.167407    0.245242
  O      0.576298    1.292281   -0.400737
  H      5.049624    2.439270    1.569014
  H      6.032852    1.434007    0.487111
  H      5.553037    0.807924    2.056241
  H      3.292377    3.337301    1.345141
  H      1.598029    2.845051    1.536932
  H      2.160536    3.437470   -0.017821
  H      0.990810   -2.276911   -1.835865
  H      0.091407   -0.757026   -1.927253
  H      0.178293   -2.423395    0.677139
  H     -1.791131   -2.907347    1.758357
  H     -3.041359   -3.392403    0.591507
  H     -3.161371   -1.832000    1.393612
  H     -1.995969   -1.438608   -2.251736
  H      3.201642   -2.319740   -0.807513
  H     -3.454622   -1.822907   -1.348702
  C     -2.778837    0.229909   -1.127957
  H     -3.308655    0.563415   -2.027503
  H     -1.812236    0.748779   -1.118636
  C     -3.540287    0.610497    0.116847
  H     -2.953198    0.586351    1.036653
  C     -4.830802    0.972739    0.225764
  C     -5.803797    1.060054   -0.926527
  H     -6.251381    2.062700   -0.979708
  H     -5.349191    0.839449   -1.895725
  H     -6.637172    0.358123   -0.778487
  C     -5.423018    1.331878    1.570408
  H     -4.687064    1.247442    2.377223
  H     -5.812534    2.360332    1.567311
  H     -6.274947    0.680374    1.813514

----------------------------
CARTESIAN COORDINATES (A.U.)
----------------------------
  NO LB      ZA    FRAG     MASS         X           Y           Z
   0 C     6.0000    0    12.011    9.848922    2.686538    2.294601
   1 C     6.0000    0    12.011    7.523982    1.543608    1.125164
   2 C     6.0000    0    12.011    5.256146    2.705843    0.825212
   3 C     6.0000    0    12.011    4.640225    5.368802    1.613386
   4 C     6.0000    0    12.011    3.105025    1.336359   -0.407882
   5 C     6.0000    0    12.011    3.417592   -1.349066   -1.240406
   6 C     6.0000    0    12.011    1.163042   -2.703027   -2.350465
   7 C     6.0000    0    12.011   -0.609816   -3.673686   -0.311924
   8 C     6.0000    0    12.011   -3.148371   -3.609979   -0.320909
   9 C     6.0000    0    12.011   -4.624437   -4.806952    1.814317
  10 C     6.0000    0    12.011   -4.714117   -2.445809   -2.429535
  11 C     6.0000    0    12.011    5.689525   -2.449285   -0.932973
  12 C     6.0000    0    12.011    7.846635   -1.118680    0.229843
  13 O     8.0000    0    15.999    9.893496   -2.206080    0.463441
  14 O     8.0000    0    15.999    1.089045    2.442057   -0.757283
  15 H     1.0000    0     1.008    9.542406    4.609553    2.965006
  16 H     1.0000    0     1.008   11.400439    2.709880    0.920506
  17 H     1.0000    0     1.008   10.493718    1.526755    3.885733
  18 H     1.0000    0     1.008    6.221691    6.306585    2.541949
  19 H     1.0000    0     1.008    3.019838    5.376367    2.904381
  20 H     1.0000    0     1.008    4.082821    6.495876   -0.033678
  21 H     1.0000    0     1.008    1.872359   -4.302739   -3.469282
  22 H     1.0000    0     1.008    0.172734   -1.430572   -3.641980
  23 H     1.0000    0     1.008    0.336925   -4.579553    1.279607
  24 H     1.0000    0     1.008   -3.384747   -5.494090    3.322813
  25 H     1.0000    0     1.008   -5.747336   -6.410712    1.117786
  26 H     1.0000    0     1.008   -5.974125   -3.461978    2.633544
  27 H     1.0000    0     1.008   -3.771834   -2.718574   -4.255165
  28 H     1.0000    0     1.008    6.050227   -4.383674   -1.525978
  29 H     1.0000    0     1.008   -6.528289   -3.444795   -2.548678
  30 C     6.0000    0    12.011   -5.251241    0.434464   -2.131529
  31 H     1.0000    0     1.008   -6.252451    1.064700   -3.831425
  32 H     1.0000    0     1.008   -3.424630    1.414987   -2.113916
  33 C     6.0000    0    12.011   -6.690172    1.153672    0.220808
  34 H     1.0000    0     1.008   -5.580735    1.108043    1.958990
  35 C     6.0000    0    12.011   -9.128893    1.838211    0.426631
  36 C     6.0000    0    12.011  -10.967586    2.003213   -1.750883
  37 H     1.0000    0     1.008  -11.813399    3.897938   -1.851379
  38 H     1.0000    0     1.008  -10.108507    1.586329   -3.582400
  39 H     1.0000    0     1.008  -12.542437    0.676754   -1.471127
  40 C     6.0000    0    12.011  -10.248018    2.516885    2.967642
  41 H     1.0000    0     1.008   -8.857267    2.357324    4.492301
  42 H     1.0000    0     1.008  -10.984097    4.460381    2.961789
  43 H     1.0000    0     1.008  -11.857932    1.285720    3.427046

--------------------------------
INTERNAL COORDINATES (ANGSTROEM)
--------------------------------
 C      0   0   0     0.000000000000     0.00000000     0.00000000
 C      1   0   0     1.504131602889     0.00000000     0.00000000
 C      2   1   0     1.357815544051   126.07877960     0.00000000
 C      3   2   1     1.505313933316   125.66219767   359.93428726
 C      3   2   1     1.498919927955   120.20575319   179.24553500
 C      5   3   2     1.496954672988   120.21037235     1.99135375
 C      6   5   3     1.510561235511   118.51886685   176.85059736
 C      7   6   5     1.519103376606   111.83878846   279.44557292
 C      8   7   6     1.343776617927   127.32809301   138.57630121
 C      9   8   7     1.512623773297   120.20355054   176.43808040
 C      9   8   7     1.520236814192   123.89048659   358.26136842
 C      6   5   3     1.345679709722   118.28486493   357.66776330
 C     12   6   5     1.475614602877   122.34977285     1.12600168
 O     13  12   6     1.232726889420   119.91954972   180.20743509
 O      5   3   2     1.230701060736   119.59322529   182.79757881
 H      1   2   3     1.089820175120   112.80842141     1.59730572
 H      1   2   3     1.096800195997   110.12426549   240.26456612
 H      1   2   3     1.096375247274   110.20852664   123.16993990
 H      4   3   2     1.089989745705   112.63579789   358.06015323
 H      4   3   2     1.096352425549   110.20707740   236.69241032
 H      4   3   2     1.096535805586   110.31537041   119.45100840
 H      7   6   5     1.099105225807   107.76211473   159.10890916
 H      7   6   5     1.093216479885   109.24245599    42.55919068
 H      8   7   6     1.090911724718   114.40534318   316.01584336
 H     10   9   8     1.095351928649   111.97024024     5.46654751
 H     10   9   8     1.099632438317   110.59989827   244.75508395
 H     10   9   8     1.097548383217   111.07189439   126.92871297
 H     11   9   8     1.096715552853   110.20791430    33.80390438
 H     12   6   5     1.087535877983   121.94812526   181.02478804
 H     11   9   8     1.097757436675   108.88334992   150.24921417
 C     11   9   8     1.558450002209   114.92629714   272.16993525
 H     31  11   9     1.095954984936   107.62153984   175.52003036
 H     31  11   9     1.097100890262   107.62085588    60.74736479
 C     31  11   9     1.508041044006   114.98857310   299.63510623
 H     34  31  11     1.091466946081   114.73639185    75.13231628
 C     34  31  11     1.344809343567   128.27044741   254.93082922
 C     36  34  31     1.510667658318   124.88078584     0.50141620
 H     37  36  34     1.099298814629   110.60104918   235.83198500
 H     37  36  34     1.093012411384   113.37899371   357.42765566
 H     37  36  34     1.099607890686   110.39879340   118.50237729
 C     36  34  31     1.512537553963   120.77640058   180.41867907
 H     41  36  34     1.095311947663   111.92915826   359.60491593
 H     41  36  34     1.099749722306   110.99105785   120.59434576
 H     41  36  34     1.099701296728   111.04979242   238.58446688

---------------------------
INTERNAL COORDINATES (A.U.)
---------------------------
 C      0   0   0     0.000000000000     0.00000000     0.00000000
 C      1   0   0     2.842396798835     0.00000000     0.00000000
 C      2   1   0     2.565899518639   126.07877960     0.00000000
 C      3   2   1     2.844631079543   125.66219767   359.93428726
 C      3   2   1     2.832548160512   120.20575319   179.24553500
 C      5   3   2     2.828834366842   120.21037235     1.99135375
 C      6   5   3     2.854547043633   118.51886685   176.85059736
 C      7   6   5     2.870689350900   111.83878846   279.44557292
 C      8   7   6     2.539369793049   127.32809301   138.57630121
 C      9   8   7     2.858444675189   120.20355054   176.43808040
 C      9   8   7     2.872831237529   123.89048659   358.26136842
 C      6   5   3     2.542966115350   118.28486493   357.66776330
 C     12   6   5     2.788507478652   122.34977285     1.12600168
 O     13  12   6     2.329516218924   119.91954972   180.20743509
 O      5   3   2     2.325687957517   119.59322529   182.79757881
 H      1   2   3     2.059461666200   112.80842141     1.59730572
 H      1   2   3     2.072651994066   110.12426549   240.26456612
 H      1   2   3     2.071848957357   110.20852664   123.16993990
 H      4   3   2     2.059782108164   112.63579789   358.06015323
 H      4   3   2     2.071805830548   110.20707740   236.69241032
 H      4   3   2     2.072152368596   110.31537041   119.45100840
 H      7   6   5     2.077007869137   107.76211473   159.10890916
 H      7   6   5     2.065879752073   109.24245599    42.55919068
 H      8   7   6     2.061524396001   114.40534318   316.01584336
 H     10   9   8     2.069915165408   111.97024024     5.46654751
 H     10   9   8     2.078004156394   110.59989827   244.75508395
 H     10   9   8     2.074065863008   111.07189439   126.92871297
 H     11   9   8     2.072492041704   110.20791430    33.80390438
 H     12   6   5     2.055144970202   121.94812526   181.02478804
 H     11   9   8     2.074460916790   108.88334992   150.24921417
 C     11   9   8     2.945043697584   114.92629714   272.16993525
 H     31  11   9     2.071054776635   107.62153984   175.52003036
 H     31  11   9     2.073220223877   107.62085588    60.74736479
 C     31  11   9     2.849784571884   114.98857310   299.63510623
 H     34  31  11     2.062573612321   114.73639185    75.13231628
 C     34  31  11     2.541321361681   128.27044741   254.93082922
 C     36  34  31     2.854748153593   124.88078584     0.50141620
 H     37  36  34     2.077373698993   110.60104918   235.83198500
 H     37  36  34     2.065494118492   113.37899371   357.42765566
 H     37  36  34     2.077957768095   110.39879340   118.50237729
 C     36  34  31     2.858281744261   120.77640058   180.41867907
 H     41  36  34     2.069839612294   111.92915826   359.60491593
 H     41  36  34     2.078225791014   110.99105785   120.59434576
 H     41  36  34     2.078134279935   111.04979242   238.58446688


           ************************************************************
           *        Program running with 4 parallel MPI-processes     *
           *              working on a common directory               *
           ************************************************************
------------------------------------------------------------------------------
                   ___                                                        
                  /   \      - P O W E R E D   B Y -                         
                 /     \                                                     
                 |  |  |   _    _      __       _____    __    __             
                 |  |  |  | |  | |    /  \     |  _  \  |  |  /  |          
                  \  \/   | |  | |   /    \    | | | |  |  | /  /          
                 / \  \   | |__| |  /  /\  \   | |_| |  |  |/  /          
                |  |  |   |  __  | /  /__\  \  |    /   |      \           
                |  |  |   | |  | | |   __   |  |    \   |  |\   \          
                \     /   | |  | | |  |  |  |  | |\  \  |  | \   \       
                 \___/    |_|  |_| |__|  |__|  |_| \__\ |__|  \__/        
                                                                              
                      - O R C A' S   B I G   F R I E N D -                    
                                      &                                       
                       - I N T E G R A L  F E E D E R -                       
                                                                              
 v1 FN, 2020, v2 2021                                                         
------------------------------------------------------------------------------


Reading SHARK input file PQ2_0e_0H_B3LYP_631Gd_opt.SHARKINP.tmp ... ok
----------------------
SHARK INTEGRAL PACKAGE
----------------------

Number of atoms                             ...     44
Number of basis functions                   ...    328
Number of shells                            ...    168
Maximum angular momentum                    ...      2
Integral batch strategy                     ... SHARK/LIBINT Hybrid
RI-J (if used) integral strategy            ... SPLIT-RIJ (Revised 2003 algorithm where possible)
Printlevel                                  ...      1
Contraction scheme used                     ... SEGMENTED contraction
Coulomb Range Separation                    ... NOT USED
Exchange Range Separation                   ... NOT USED
Finite Nucleus Model                        ... NOT USED
Auxiliary Coulomb fitting basis             ... AVAILABLE
   # of basis functions in Aux-J            ...   1244
   # of shells in Aux-J                     ...    420
   Maximum angular momentum in Aux-J        ...      4
Auxiliary J/K fitting basis                 ... NOT available
Auxiliary Correlation fitting basis         ... NOT available
Auxiliary 'external' fitting basis          ... NOT available
Integral threshold                          ...     2.500000e-11
Primitive cut-off                           ...     2.500000e-12
Primitive pair pre-selection threshold      ...     2.500000e-12

Calculating pre-screening integrals         ... done (  0.1 sec) Dimension = 168
Organizing shell pair data                  ... done (  0.1 sec)
Shell pair information
Total number of shell pairs                 ...     14196
Shell pairs after pre-screening             ...      9687
Total number of primitive shell pairs       ...     79098
Primitive shell pairs kept                  ...     29989
          la=0 lb=0:   3800 shell pairs
          la=1 lb=0:   3203 shell pairs
          la=1 lb=1:    683 shell pairs
          la=2 lb=0:   1300 shell pairs
          la=2 lb=1:    582 shell pairs
          la=2 lb=2:    119 shell pairs

Calculating one electron integrals          ... done (  0.0 sec)
Calculating RI/J V-Matrix + Cholesky decomp.... done (  0.1 sec)
Calculating Nuclear repulsion               ... done (  0.0 sec) ENN=   1479.320816329699 Eh

SHARK setup successfully completed in   0.4 seconds

Maximum memory used throughout the entire GTOINT-calculation: 24.0 MB
[1717815214.106507] [eu-a2p-335:27465:0]          mpool.c:38   UCX  WARN  object 0x27ecf00 was not returned to mpool ucp_requests
[1717815214.106535] [eu-a2p-335:27465:0]          mpool.c:38   UCX  WARN  object 0x27ed0c0 was not returned to mpool ucp_requests
[1717815214.106539] [eu-a2p-335:27465:0]          mpool.c:38   UCX  WARN  object 0x27ed280 was not returned to mpool ucp_requests
[1717815214.106542] [eu-a2p-335:27465:0]          mpool.c:38   UCX  WARN  object 0x27ed440 was not returned to mpool ucp_requests
[1717815214.106545] [eu-a2p-335:27465:0]          mpool.c:38   UCX  WARN  object 0x27ed600 was not returned to mpool ucp_requests
[1717815214.106548] [eu-a2p-335:27465:0]          mpool.c:38   UCX  WARN  object 0x27ed7c0 was not returned to mpool ucp_requests
[1717815214.106551] [eu-a2p-335:27465:0]          mpool.c:38   UCX  WARN  object 0x27ed980 was not returned to mpool ucp_requests
[1717815214.106554] [eu-a2p-335:27465:0]          mpool.c:38   UCX  WARN  object 0x27edb40 was not returned to mpool ucp_requests
[1717815214.106557] [eu-a2p-335:27465:0]          mpool.c:38   UCX  WARN  object 0x27edd00 was not returned to mpool ucp_requests
[1717815214.119759] [eu-a2p-335:27466:0]          mpool.c:38   UCX  WARN  object 0x250eec0 was not returned to mpool ucp_requests
[1717815214.119791] [eu-a2p-335:27466:0]          mpool.c:38   UCX  WARN  object 0x250f080 was not returned to mpool ucp_requests
[1717815214.119795] [eu-a2p-335:27466:0]          mpool.c:38   UCX  WARN  object 0x250f240 was not returned to mpool ucp_requests
[1717815214.119798] [eu-a2p-335:27466:0]          mpool.c:38   UCX  WARN  object 0x250f400 was not returned to mpool ucp_requests
[1717815214.119801] [eu-a2p-335:27466:0]          mpool.c:38   UCX  WARN  object 0x250f5c0 was not returned to mpool ucp_requests
[1717815214.119803] [eu-a2p-335:27466:0]          mpool.c:38   UCX  WARN  object 0x250f780 was not returned to mpool ucp_requests
[1717815214.119806] [eu-a2p-335:27466:0]          mpool.c:38   UCX  WARN  object 0x250f940 was not returned to mpool ucp_requests
[1717815214.119809] [eu-a2p-335:27466:0]          mpool.c:38   UCX  WARN  object 0x250fb00 was not returned to mpool ucp_requests
[1717815214.119811] [eu-a2p-335:27466:0]          mpool.c:38   UCX  WARN  object 0x250fcc0 was not returned to mpool ucp_requests
[1717815214.119814] [eu-a2p-335:27466:0]          mpool.c:38   UCX  WARN  object 0x250fe80 was not returned to mpool ucp_requests
[1717815214.119816] [eu-a2p-335:27466:0]          mpool.c:38   UCX  WARN  object 0x2510040 was not returned to mpool ucp_requests
[1717815214.119819] [eu-a2p-335:27466:0]          mpool.c:38   UCX  WARN  object 0x2510200 was not returned to mpool ucp_requests
[1717815214.119821] [eu-a2p-335:27466:0]          mpool.c:38   UCX  WARN  object 0x25103c0 was not returned to mpool ucp_requests
[1717815214.119824] [eu-a2p-335:27466:0]          mpool.c:38   UCX  WARN  object 0x2510580 was not returned to mpool ucp_requests
[1717815214.119827] [eu-a2p-335:27466:0]          mpool.c:38   UCX  WARN  object 0x2510740 was not returned to mpool ucp_requests
[1717815214.119829] [eu-a2p-335:27466:0]          mpool.c:38   UCX  WARN  object 0x2510900 was not returned to mpool ucp_requests
[1717815214.119832] [eu-a2p-335:27466:0]          mpool.c:38   UCX  WARN  object 0x2510ac0 was not returned to mpool ucp_requests
[1717815214.119834] [eu-a2p-335:27466:0]          mpool.c:38   UCX  WARN  object 0x2510c80 was not returned to mpool ucp_requests
[1717815214.119837] [eu-a2p-335:27466:0]          mpool.c:38   UCX  WARN  object 0x2510e40 was not returned to mpool ucp_requests
[1717815214.121801] [eu-a2p-335:27467:0]          mpool.c:38   UCX  WARN  object 0x308a2c0 was not returned to mpool ucp_requests
[1717815214.121820] [eu-a2p-335:27467:0]          mpool.c:38   UCX  WARN  object 0x308a480 was not returned to mpool ucp_requests
[1717815214.121825] [eu-a2p-335:27467:0]          mpool.c:38   UCX  WARN  object 0x308a640 was not returned to mpool ucp_requests
[1717815214.121828] [eu-a2p-335:27467:0]          mpool.c:38   UCX  WARN  object 0x308a800 was not returned to mpool ucp_requests
[1717815214.121830] [eu-a2p-335:27467:0]          mpool.c:38   UCX  WARN  object 0x308a9c0 was not returned to mpool ucp_requests
[1717815214.121833] [eu-a2p-335:27467:0]          mpool.c:38   UCX  WARN  object 0x308ab80 was not returned to mpool ucp_requests
[1717815214.121835] [eu-a2p-335:27467:0]          mpool.c:38   UCX  WARN  object 0x308ad40 was not returned to mpool ucp_requests
[1717815214.121838] [eu-a2p-335:27467:0]          mpool.c:38   UCX  WARN  object 0x308af00 was not returned to mpool ucp_requests
[1717815214.121840] [eu-a2p-335:27467:0]          mpool.c:38   UCX  WARN  object 0x308b0c0 was not returned to mpool ucp_requests
[1717815214.121843] [eu-a2p-335:27467:0]          mpool.c:38   UCX  WARN  object 0x308b280 was not returned to mpool ucp_requests
[1717815214.121846] [eu-a2p-335:27467:0]          mpool.c:38   UCX  WARN  object 0x308b440 was not returned to mpool ucp_requests
[1717815214.121848] [eu-a2p-335:27467:0]          mpool.c:38   UCX  WARN  object 0x308b600 was not returned to mpool ucp_requests
[1717815214.121851] [eu-a2p-335:27467:0]          mpool.c:38   UCX  WARN  object 0x308b7c0 was not returned to mpool ucp_requests
[1717815214.121853] [eu-a2p-335:27467:0]          mpool.c:38   UCX  WARN  object 0x308b980 was not returned to mpool ucp_requests
[1717815214.121856] [eu-a2p-335:27467:0]          mpool.c:38   UCX  WARN  object 0x308bb40 was not returned to mpool ucp_requests
[1717815214.121858] [eu-a2p-335:27467:0]          mpool.c:38   UCX  WARN  object 0x308bd00 was not returned to mpool ucp_requests
[1717815214.121861] [eu-a2p-335:27467:0]          mpool.c:38   UCX  WARN  object 0x308bec0 was not returned to mpool ucp_requests
[1717815214.121864] [eu-a2p-335:27467:0]          mpool.c:38   UCX  WARN  object 0x308c080 was not returned to mpool ucp_requests
[1717815214.121866] [eu-a2p-335:27467:0]          mpool.c:38   UCX  WARN  object 0x308c240 was not returned to mpool ucp_requests


           ************************************************************
           *        Program running with 4 parallel MPI-processes     *
           *              working on a common directory               *
           ************************************************************

Diagonalization of the overlap matrix:
Smallest eigenvalue                        ... 4.771e-04
Time for diagonalization                   ...    0.017 sec
Threshold for overlap eigenvalues          ... 1.000e-08
Number of eigenvalues below threshold      ... 0
Time for construction of square roots      ...    0.009 sec
Total time needed                          ...    0.036 sec

-------------------
DFT GRID GENERATION
-------------------

General Integration Accuracy     IntAcc      ... 4.959
Radial Grid Type                 RadialGrid  ... OptM3 with GC (2021)
Angular Grid (max. ang.)         AngularGrid ... 6 (Lebedev-590)
Angular grid pruning method      GridPruning ... 4 (adaptive)
Weight generation scheme         WeightScheme... Becke
Basis function cutoff            BFCut       ... 1.0000e-11
Integration weight cutoff        WCut        ... 1.0000e-14
Angular grids for H and He will be reduced by one unit
Partially contracted basis set               ... off
Rotationally invariant grid construction     ... off

Total number of grid points                  ...   488554
Total number of batches                      ...     7653
Average number of points per batch           ...       63
Average number of grid points per atom       ...    11104
Time for grid setup =    7.615 sec

--------------------
COSX GRID GENERATION
--------------------

GRIDX 1
-------
General Integration Accuracy     IntAcc      ... 4.020
Radial Grid Type                 RadialGrid  ... OptM3 with GC (2021)
Angular Grid (max. ang.)         AngularGrid ... 2 (Lebedev-110)
Angular grid pruning method      GridPruning ... 4 (adaptive)
Weight generation scheme         WeightScheme... Becke
Basis function cutoff            BFCut       ... 1.0000e-11
Integration weight cutoff        WCut        ... 1.0000e-14
Angular grids for H and He will be reduced by one unit
Partially contracted basis set               ... on
Rotationally invariant grid construction     ... off

Total number of grid points                  ...    52852
Total number of batches                      ...      849
Average number of points per batch           ...       62
Average number of grid points per atom       ...     1201
UseSFitting                                  ... on

GRIDX 2
-------
General Integration Accuracy     IntAcc      ... 4.338
Radial Grid Type                 RadialGrid  ... OptM3 with GC (2021)
Angular Grid (max. ang.)         AngularGrid ... 3 (Lebedev-194)
Angular grid pruning method      GridPruning ... 4 (adaptive)
Weight generation scheme         WeightScheme... Becke
Basis function cutoff            BFCut       ... 1.0000e-11
Integration weight cutoff        WCut        ... 1.0000e-14
Angular grids for H and He will be reduced by one unit
Partially contracted basis set               ... on
Rotationally invariant grid construction     ... off

Total number of grid points                  ...   115020
Total number of batches                      ...     1821
Average number of points per batch           ...       63
Average number of grid points per atom       ...     2614
UseSFitting                                  ... on

GRIDX 3
-------
General Integration Accuracy     IntAcc      ... 4.871
Radial Grid Type                 RadialGrid  ... OptM3 with GC (2021)
Angular Grid (max. ang.)         AngularGrid ... 4 (Lebedev-302)
Angular grid pruning method      GridPruning ... 4 (adaptive)
Weight generation scheme         WeightScheme... Becke
Basis function cutoff            BFCut       ... 1.0000e-11
Integration weight cutoff        WCut        ... 1.0000e-14
Angular grids for H and He will be reduced by one unit
Partially contracted basis set               ... on
Rotationally invariant grid construction     ... off

Total number of grid points                  ...   220499
Total number of batches                      ...     3466
Average number of points per batch           ...       63
Average number of grid points per atom       ...     5011
UseSFitting                                  ... on

Time for X-Grid setup             =    3.586 sec


--------------------
CPCM SOLVATION MODEL
--------------------
CPCM parameters:
  Epsilon                                         ...      80.4000
  Refrac                                          ...       1.3300
  Rsolv                                           ...       1.3000
  Surface type                                    ... GAUSSIAN VDW
  Epsilon function type                           ...         CPCM
Radii:
 Radius for C  used is    3.8550 Bohr (=   2.0400 Ang.)
 Radius for O  used is    3.4469 Bohr (=   1.8240 Ang.)
 Radius for H  used is    2.4944 Bohr (=   1.3200 Ang.)
Calculating surface                               ...        done! (  0.0s)
GEPOL surface points                              ...         2361
GEPOL Volume                                      ...    2457.1199
GEPOL Surface-area                                ...    1283.3478
Calculating surface distance matrix               ...        done! (  0.0s)
Performing Cholesky decomposition & store         ...        done! (  0.2s)
Overall time for CPCM initialization              ...                 0.3s
--------------
SCF ITERATIONS
--------------
ITER       Energy         Delta-E        Max-DP      RMS-DP      [F,P]     Damp
               ***  Starting incremental Fock matrix formation  ***
  0   -850.2266379632   0.000000000000 0.00300802  0.00005031  0.0158177 0.7000
                      *** Initiating the SOSCF procedure ***
                      *** Re-Reading the Fockian *** 
                      *** Removing any level shift *** 
ITER      Energy       Delta-E        Grad      Rot      Max-DP    RMS-DP
  1   -850.22724147  -0.0006035074  0.000698  0.000698  0.009540  0.000162
               *** Restarting incremental Fock matrix formation ***
  2   -850.22889041  -0.0016489431  0.000459  0.001175  0.001990  0.000046
  3   -850.22893559  -0.0000451738  0.000086  0.000476  0.000794  0.000012
  4   -850.22893511   0.0000004728  0.000179  0.000388  0.000607  0.000007
  5   -850.22893670  -0.0000015885  0.000036  0.000110  0.000174  0.000003
  6   -850.22893667   0.0000000332  0.000026  0.000070  0.000084  0.000002
  7   -850.22893679  -0.0000001201  0.000012  0.000036  0.000048  0.000001
  8   -850.22893678   0.0000000090  0.000015  0.000021  0.000033  0.000000
                  ***Gradient check signals convergence***
              ***Rediagonalizing the Fockian in SOSCF/NRSCF***

               *****************************************************
               *                     SUCCESS                       *
               *           SCF CONVERGED AFTER   9 CYCLES          *
               *****************************************************

Old exchange energy                            =    -23.666914106 Eh
New exchange energy                            =    -23.666919938 Eh
Exchange energy change after final integration =     -0.000005832 Eh
Total energy after final integration           =   -850.228942629 Eh
Final COS-X integration done in                =    24.376 sec
Total Energy       :         -850.22894263 Eh          -23135.90574 eV
  Last Energy change         ...   -1.5954e-08  Tolerance :   1.0000e-08
  Last MAX-Density change    ...    5.7732e-15  Tolerance :   1.0000e-07
             **** THE GBW FILE WAS UPDATED (PQ2_0e_0H_B3LYP_631Gd_opt.gbw) ****
             **** DENSITY PQ2_0e_0H_B3LYP_631Gd_opt.scfp WAS UPDATED ****
             **** ENERGY FILE WAS UPDATED (PQ2_0e_0H_B3LYP_631Gd_opt.en.tmp) ****
             **** THE GBW FILE WAS UPDATED (PQ2_0e_0H_B3LYP_631Gd_opt.gbw) ****
             **** DENSITY PQ2_0e_0H_B3LYP_631Gd_opt.scfp WAS UPDATED ****
Total SCF time: 0 days 0 hours 2 min 33 sec 

Maximum memory used throughout the entire SCF-calculation: 161.7 MB

-------------------------   --------------------
FINAL SINGLE POINT ENERGY      -850.228942628768
-------------------------   --------------------


           ************************************************************
           *        Program running with 4 parallel MPI-processes     *
           *              working on a common directory               *
           ************************************************************
------------------------------------------------------------------------------
                         ORCA SCF GRADIENT CALCULATION
------------------------------------------------------------------------------

 ... reading COSX grid (gridx3)
Gradient of the Kohn-Sham DFT energy:
Kohn-Sham wavefunction type      ... RKS
Hartree-Fock exchange scaling    ...    0.200
Number of operators              ...    1
Number of atoms                  ...   44
Basis set dimensions             ...  328
Integral neglect threshold       ... 2.5e-11
Integral primitive cutoff        ... 2.5e-12
SHARK Integral package           ... ON

Nuc. rep. gradient       (SHARK) ... done (  0.0 sec)
HCore & Overlap gradient (SHARK) ... done (  0.4 sec)
RI-J gradient            (SHARK) ... done (  1.9 sec)
COSX-gradient                    ... done ( 33.9 sec)
Exchange-correlation gradient    ... done

------------------
CARTESIAN GRADIENT
------------------

   1   C   :   -0.000080680   -0.000004665    0.000032677
   2   C   :    0.000125740   -0.000089302    0.000018834
   3   C   :   -0.000050639   -0.000043564    0.000021450
   4   C   :    0.000005593    0.000052331   -0.000082762
   5   C   :    0.000114930   -0.000046061   -0.000039282
   6   C   :   -0.000061549   -0.000005731    0.000059925
   7   C   :    0.000081832   -0.000437078   -0.000469505
   8   C   :   -0.000109619   -0.000043848    0.000294421
   9   C   :    0.000150866    0.000365032    0.000215474
  10   C   :    0.000023859   -0.000230918    0.000006439
  11   C   :   -0.000249415   -0.000404687   -0.000156473
  12   C   :    0.000141338   -0.000055265    0.000158275
  13   C   :   -0.000209777    0.000120938   -0.000043600
  14   O   :    0.000086726    0.000016518    0.000054921
  15   O   :   -0.000113564   -0.000034515   -0.000030971
  16   H   :    0.000046741   -0.000022405   -0.000004502
  17   H   :   -0.000002734    0.000021387   -0.000028793
  18   H   :    0.000028038   -0.000007587    0.000000749
  19   H   :   -0.000022772   -0.000008937    0.000013124
  20   H   :    0.000012821   -0.000028359    0.000001892
  21   H   :   -0.000025652    0.000037651    0.000037159
  22   H   :   -0.000078846    0.000170563   -0.000183202
  23   H   :    0.000024426    0.000168273    0.000089949
  24   H   :    0.000048845    0.000185217    0.000047069
  25   H   :   -0.000031280    0.000045813    0.000015506
  26   H   :    0.000005844   -0.000038098    0.000054495
  27   H   :   -0.000005512    0.000093973   -0.000172099
  28   H   :   -0.000030818   -0.000049037   -0.000057085
  29   H   :   -0.000035997    0.000002659   -0.000016471
  30   H   :    0.000114280   -0.000024982   -0.000020422
  31   C   :   -0.000055832    0.000072453    0.000031868
  32   H   :    0.000189755    0.000316827    0.000010653
  33   H   :   -0.000010507   -0.000104610    0.000093852
  34   C   :   -0.000223202   -0.000056786    0.000241912
  35   H   :    0.000057511    0.000023334   -0.000092036
  36   C   :    0.000079991   -0.000022513   -0.000244687
  37   C   :    0.000091417    0.000090824    0.000070038
  38   H   :   -0.000030504   -0.000040541    0.000038259
  39   H   :   -0.000028534    0.000033577    0.000005816
  40   H   :    0.000030447   -0.000090422   -0.000029608
  41   C   :   -0.000022390    0.000105992    0.000051971
  42   H   :   -0.000005487   -0.000000818    0.000006061
  43   H   :   -0.000002990   -0.000021911    0.000006854
  44   H   :    0.000004320    0.000001810    0.000012637

Difference to translation invariance:
           :   -0.0000229820    0.0000125350    0.0000207815

Difference to rotation invariance:
           :    0.0002214512    0.0000003300   -0.0004806040

Norm of the cartesian gradient     ...    0.0013649784
RMS gradient                       ...    0.0001188061
MAX gradient                       ...    0.0004695054

-------
TIMINGS
-------

Total SCF gradient time            ...       50.872 sec

One electron gradient       ....       0.415 sec  (  0.8%)
RI-J Coulomb gradient       ....       1.896 sec  (  3.7%)
COSX gradient               ....      33.861 sec  ( 66.6%)
XC gradient                 ....       8.992 sec  ( 17.7%)
CPCM gradient               ....       0.899 sec  (  1.8%)
   A-Matrix (El+Nuc)        ....       0.232 sec  (  0.5%)
   Potential                ....       0.666 sec  (  1.3%)

Maximum memory used throughout the entire SCFGRAD-calculation: 103.0 MB
------------------------------------------------------------------------------
                         ORCA GEOMETRY RELAXATION STEP
------------------------------------------------------------------------------

Reading the OPT-File                    .... done
Getting information on internals        .... done
Copying old internal coords+grads       .... done
Making the new internal coordinates     .... (new redundants).... done
Validating the new internal coordinates .... (new redundants).... done
Calculating the B-matrix                .... done
Calculating the G,G- and P matrices     .... done
Transforming gradient to internals      .... done
Projecting the internal gradient        .... done
Number of atoms                         ....  44
Number of internal coordinates          .... 217
Current Energy                          ....  -850.228942629 Eh
Current gradient norm                   ....     0.001364978 Eh/bohr
Maximum allowed component of the step   ....  0.300
Current trust radius                    ....  0.300
Updating the Hessian (BFGS)             .... done
Forming the augmented Hessian           .... done
Diagonalizing the augmented Hessian     .... done
Last element of RFO vector              ....  0.997465143
Lowest eigenvalues of augmented Hessian:
 -0.000036596  0.001357081  0.003039057  0.004880889  0.008833635
Length of the computed step             ....  0.071337621
The final length of the internal step   ....  0.071337621
Converting the step to cartesian space:
 Initial RMS(Int)=    0.0048427132
Transforming coordinates:
 Iter   0:  RMS(Cart)=    0.0248761912 RMS(Int)=    0.0048381044
 Iter   1:  RMS(Cart)=    0.0001862073 RMS(Int)=    0.0000721436
 Iter   2:  RMS(Cart)=    0.0000028619 RMS(Int)=    0.0000009690
 Iter   3:  RMS(Cart)=    0.0000000540 RMS(Int)=    0.0000000257
done
Storing new coordinates                 .... done

                                .--------------------.
          ----------------------|Geometry convergence|-------------------------
          Item                value                   Tolerance       Converged
          ---------------------------------------------------------------------
          Energy change      -0.0000322547            0.0000002000      NO
          RMS gradient        0.0001166667            0.0000080000      NO
          MAX gradient        0.0008297265            0.0000300000      NO
          RMS step            0.0048427132            0.0001000000      NO
          MAX step            0.0156047908            0.0002000000      NO
          ........................................................
          Max(Bonds)      0.0008      Max(Angles)    0.25
          Max(Dihed)        0.89      Max(Improp)    0.00
          ---------------------------------------------------------------------

The optimization has not yet converged - more geometry cycles are needed


    ---------------------------------------------------------------------------
                         Redundant Internal Coordinates
                            (Angstroem and degrees)

        Definition                    Value    dE/dq     Step     New-Value
    ----------------------------------------------------------------------------
     1. B(C   1,C   0)                1.5041 -0.000011 -0.0000    1.5041   
     2. B(C   2,C   1)                1.3578  0.000044 -0.0000    1.3578   
     3. B(C   3,C   2)                1.5053  0.000049 -0.0000    1.5053   
     4. B(C   4,C   2)                1.4989 -0.000052  0.0001    1.4990   
     5. B(C   5,C   4)                1.4970 -0.000113  0.0001    1.4971   
     6. B(C   6,C   5)                1.5106 -0.000012 -0.0000    1.5105   
     7. B(C   7,C   6)                1.5191  0.000239 -0.0004    1.5187   
     8. B(C   8,C   7)                1.3438 -0.000064 -0.0001    1.3437   
     9. B(C   9,C   8)                1.5126 -0.000013  0.0005    1.5132   
    10. B(C  10,C   8)                1.5202 -0.000004  0.0002    1.5204   
    11. B(C  11,C   5)                1.3457  0.000071 -0.0001    1.3456   
    12. B(C  12,C  11)                1.4756  0.000018 -0.0001    1.4756   
    13. B(C  12,C   1)                1.4961 -0.000064  0.0001    1.4962   
    14. B(O  13,C  12)                1.2327  0.000074 -0.0001    1.2327   
    15. B(O  14,C   4)                1.2307  0.000087  0.0001    1.2308   
    16. B(H  15,C   0)                1.0898 -0.000028  0.0000    1.0899   
    17. B(H  16,C   0)                1.0968  0.000018 -0.0000    1.0968   
    18. B(H  17,C   0)                1.0964  0.000011 -0.0000    1.0964   
    19. B(H  18,C   3)                1.0900 -0.000016  0.0001    1.0900   
    20. B(H  19,C   3)                1.0964 -0.000010 -0.0000    1.0963   
    21. B(H  20,C   3)                1.0965  0.000000  0.0000    1.0966   
    22. B(H  21,C   6)                1.0991 -0.000059  0.0001    1.0992   
    23. B(H  22,C   6)                1.0932  0.000035  0.0000    1.0932   
    24. B(H  23,C   7)                1.0909 -0.000022  0.0001    1.0910   
    25. B(H  24,C   9)                1.0954 -0.000021  0.0001    1.0954   
    26. B(H  25,C   9)                1.0996  0.000007 -0.0001    1.0995   
    27. B(H  26,C   9)                1.0975 -0.000004  0.0001    1.0976   
    28. B(H  27,C  10)                1.0967  0.000043  0.0002    1.0969   
    29. B(H  28,C  11)                1.0875 -0.000004  0.0000    1.0876   
    30. B(H  29,C  10)                1.0978 -0.000087  0.0000    1.0978   
    31. B(C  30,C  10)                1.5585  0.000284 -0.0008    1.5576   
    32. B(H  31,C  30)                1.0960 -0.000004 -0.0001    1.0958   
    33. B(H  32,C  30)                1.0971 -0.000058  0.0001    1.0972   
    34. B(C  33,C  30)                1.5080  0.000072 -0.0000    1.5080   
    35. B(H  34,C  33)                1.0915 -0.000048  0.0000    1.0915   
    36. B(C  35,C  33)                1.3448 -0.000110  0.0001    1.3449   
    37. B(C  36,C  35)                1.5107 -0.000104  0.0002    1.5109   
    38. B(H  37,C  36)                1.0993 -0.000029  0.0001    1.0994   
    39. B(H  38,C  36)                1.0930 -0.000022 -0.0000    1.0930   
    40. B(H  39,C  36)                1.0996  0.000032 -0.0001    1.0995   
    41. B(C  40,C  35)                1.5125  0.000095 -0.0001    1.5124   
    42. B(H  41,C  40)                1.0953  0.000000  0.0000    1.0953   
    43. B(H  42,C  40)                1.0997 -0.000020  0.0000    1.0998   
    44. B(H  43,C  40)                1.0997 -0.000001  0.0000    1.0997   
    45. A(H  15,C   0,H  17)          108.60 -0.000020    0.01    108.61   
    46. A(H  15,C   0,H  16)          108.46 -0.000029    0.03    108.49   
    47. A(C   1,C   0,H  15)          112.81  0.000059   -0.03    112.78   
    48. A(H  16,C   0,H  17)          106.41  0.000001    0.01    106.42   
    49. A(C   1,C   0,H  17)          110.21  0.000027   -0.03    110.17   
    50. A(C   1,C   0,H  16)          110.12 -0.000041    0.02    110.15   
    51. A(C   0,C   1,C   2)          126.08  0.000051    0.02    126.10   
    52. A(C   2,C   1,C  12)          119.36 -0.000033   -0.01    119.36   
    53. A(C   0,C   1,C  12)          114.56 -0.000018   -0.01    114.54   
    54. A(C   1,C   2,C   3)          125.66  0.000072   -0.00    125.66   
    55. A(C   1,C   2,C   4)          120.21 -0.000043   -0.01    120.19   
    56. A(C   3,C   2,C   4)          114.13 -0.000029    0.01    114.14   
    57. A(H  18,C   3,H  19)          108.54 -0.000001    0.02    108.56   
    58. A(C   2,C   3,H  18)          112.64  0.000006   -0.01    112.62   
    59. A(C   2,C   3,H  20)          110.32  0.000093   -0.03    110.29   
    60. A(H  18,C   3,H  20)          108.50 -0.000019   -0.03    108.46   
    61. A(H  19,C   3,H  20)          106.43 -0.000017    0.02    106.45   
    62. A(C   2,C   3,H  19)          110.21 -0.000064    0.03    110.24   
    63. A(C   2,C   4,C   5)          120.21  0.000081    0.02    120.23   
    64. A(C   2,C   4,O  14)          119.59  0.000058   -0.00    119.59   
    65. A(C   5,C   4,O  14)          120.19 -0.000139   -0.02    120.17   
    66. A(C   4,C   5,C  11)          118.28  0.000008   -0.02    118.26   
    67. A(C   4,C   5,C   6)          118.52 -0.000420    0.06    118.58   
    68. A(C   6,C   5,C  11)          123.19  0.000412   -0.04    123.15   
    69. A(C   5,C   6,C   7)          111.84 -0.000515    0.16    112.00   
    70. A(C   7,C   6,H  21)          109.45  0.000271   -0.17    109.28   
    71. A(H  21,C   6,H  22)          107.54 -0.000087   -0.00    107.54   
    72. A(C   5,C   6,H  22)          109.24 -0.000018    0.12    109.36   
    73. A(C   5,C   6,H  21)          107.76  0.000238   -0.11    107.65   
    74. A(C   7,C   6,H  22)          110.87  0.000130   -0.00    110.86   
    75. A(C   8,C   7,H  23)          118.22  0.000171   -0.08    118.14   
    76. A(C   6,C   7,H  23)          114.41  0.000045    0.02    114.42   
    77. A(C   6,C   7,C   8)          127.33 -0.000214    0.05    127.38   
    78. A(C   9,C   8,C  10)          115.88  0.000008   -0.02    115.86   
    79. A(C   7,C   8,C  10)          123.89 -0.000261    0.09    123.98   
    80. A(C   7,C   8,C   9)          120.20  0.000254   -0.08    120.13   
    81. A(H  25,C   9,H  26)          106.33  0.000042    0.03    106.37   
    82. A(H  24,C   9,H  26)          108.49  0.000095   -0.05    108.44   
    83. A(C   8,C   9,H  26)          111.07 -0.000290    0.07    111.15   
    84. A(H  24,C   9,H  25)          108.16 -0.000032   -0.00    108.16   
    85. A(C   8,C   9,H  25)          110.60  0.000118   -0.03    110.57   
    86. A(C   8,C   9,H  24)          111.97  0.000071   -0.02    111.95   
    87. A(H  29,C  10,C  30)          108.50  0.000291   -0.17    108.33   
    88. A(H  27,C  10,C  30)          107.50  0.000263   -0.03    107.47   
    89. A(C   8,C  10,C  30)          114.93 -0.000830    0.25    115.18   
    90. A(H  27,C  10,H  29)          106.48 -0.000143    0.02    106.49   
    91. A(C   8,C  10,H  29)          108.88  0.000280   -0.11    108.77   
    92. A(C   8,C  10,H  27)          110.21  0.000181    0.02    110.23   
    93. A(C  12,C  11,H  28)          115.70  0.000090    0.00    115.70   
    94. A(C   5,C  11,H  28)          121.95  0.000013   -0.01    121.94   
    95. A(C   5,C  11,C  12)          122.35 -0.000103    0.01    122.36   
    96. A(C  11,C  12,O  13)          119.92  0.000039   -0.01    119.91   
    97. A(C   1,C  12,O  13)          120.54 -0.000129    0.00    120.54   
    98. A(C   1,C  12,C  11)          119.54  0.000090    0.01    119.55   
    99. A(H  32,C  30,C  33)          108.57  0.000048    0.04    108.61   
   100. A(H  31,C  30,C  33)          110.89 -0.000065    0.00    110.89   
   101. A(C  10,C  30,C  33)          114.99 -0.000090   -0.03    114.95   
   102. A(H  31,C  30,H  32)          106.80 -0.000077    0.08    106.88   
   103. A(C  10,C  30,H  32)          107.62 -0.000094    0.12    107.74   
   104. A(C  10,C  30,H  31)          107.62  0.000276   -0.19    107.43   
   105. A(H  34,C  33,C  35)          116.99  0.000109   -0.08    116.92   
   106. A(C  30,C  33,C  35)          128.27 -0.000036    0.04    128.31   
   107. A(C  30,C  33,H  34)          114.74 -0.000073    0.04    114.77   
   108. A(C  36,C  35,C  40)          114.34 -0.000019   -0.00    114.34   
   109. A(C  33,C  35,C  40)          120.78 -0.000009   -0.00    120.77   
   110. A(C  33,C  35,C  36)          124.88  0.000028    0.00    124.89   
   111. A(H  38,C  36,H  39)          107.80 -0.000031    0.03    107.83   
   112. A(H  37,C  36,H  39)          106.27  0.000021    0.00    106.27   
   113. A(C  35,C  36,H  39)          110.40 -0.000037    0.05    110.45   
   114. A(H  37,C  36,H  38)          108.09 -0.000001   -0.01    108.09   
   115. A(C  35,C  36,H  38)          113.38  0.000039   -0.03    113.35   
   116. A(C  35,C  36,H  37)          110.60  0.000008   -0.04    110.56   
   117. A(H  42,C  40,H  43)          106.28 -0.000010    0.01    106.29   
   118. A(H  41,C  40,H  43)          108.18 -0.000013    0.02    108.20   
   119. A(C  35,C  40,H  43)          111.05  0.000009    0.01    111.06   
   120. A(H  41,C  40,H  42)          108.19 -0.000004    0.00    108.19   
   121. A(C  35,C  40,H  42)          110.99  0.000010   -0.03    110.96   
   122. A(C  35,C  40,H  41)          111.93  0.000005   -0.02    111.91   
   123. D(C   2,C   1,C   0,H  17)    123.17  0.000028   -0.09    123.08   
   124. D(C   2,C   1,C   0,H  15)      1.60 -0.000006   -0.05      1.54   
   125. D(C  12,C   1,C   0,H  17)    -57.15  0.000025   -0.09    -57.24   
   126. D(C  12,C   1,C   0,H  15)   -178.72 -0.000009   -0.06   -178.78   
   127. D(C   2,C   1,C   0,H  16)   -119.74  0.000021   -0.08   -119.82   
   128. D(C  12,C   1,C   0,H  16)     59.94  0.000017   -0.09     59.86   
   129. D(C   3,C   2,C   1,C   0)     -0.07 -0.000017    0.08      0.02   
   130. D(C   4,C   2,C   1,C  12)     -0.42 -0.000014    0.06     -0.36   
   131. D(C   4,C   2,C   1,C   0)    179.25 -0.000017    0.05    179.30   
   132. D(C   3,C   2,C   1,C  12)   -179.73 -0.000013    0.09   -179.64   
   133. D(H  19,C   3,C   2,C   4)     57.34  0.000017    0.05     57.40   
   134. D(H  20,C   3,C   2,C   1)    119.45  0.000020    0.00    119.45   
   135. D(H  19,C   3,C   2,C   1)   -123.31  0.000016    0.03   -123.28   
   136. D(H  18,C   3,C   2,C   4)    178.71 -0.000026    0.10    178.81   
   137. D(H  18,C   3,C   2,C   1)     -1.94 -0.000026    0.07     -1.87   
   138. D(H  20,C   3,C   2,C   4)    -59.90  0.000020    0.03    -59.87   
   139. D(O  14,C   4,C   2,C   3)      2.18 -0.000004   -0.03      2.16   
   140. D(O  14,C   4,C   2,C   1)   -177.20 -0.000004   -0.00   -177.20   
   141. D(C   5,C   4,C   2,C   1)      1.99  0.000009    0.02      2.01   
   142. D(C   5,C   4,C   2,C   3)   -178.62  0.000009   -0.01   -178.63   
   143. D(C  11,C   5,C   4,O  14)    176.86  0.000023   -0.03    176.82   
   144. D(C  11,C   5,C   4,C   2)     -2.33  0.000009   -0.06     -2.39   
   145. D(C   6,C   5,C   4,C   2)    176.85 -0.000008    0.07    176.92   
   146. D(C   6,C   5,C   4,O  14)     -3.96  0.000006    0.09     -3.87   
   147. D(H  22,C   6,C   5,C  11)   -138.30 -0.000120    0.81   -137.49   
   148. D(H  22,C   6,C   5,C   4)     42.56 -0.000098    0.68     43.24   
   149. D(H  21,C   6,C   5,C  11)    -21.75 -0.000101    0.82    -20.94   
   150. D(H  21,C   6,C   5,C   4)    159.11 -0.000079    0.69    159.80   
   151. D(C   7,C   6,C   5,C  11)     98.59  0.000077    0.62     99.21   
   152. D(C   7,C   6,C   5,C   4)    -80.55  0.000099    0.50    -80.06   
   153. D(C   8,C   7,C   6,C   5)    138.58 -0.000168   -0.07    138.51   
   154. D(H  23,C   7,C   6,H  22)   -166.17  0.000176   -0.58   -166.75   
   155. D(H  23,C   7,C   6,H  21)     75.36  0.000035   -0.47     74.89   
   156. D(H  23,C   7,C   6,C   5)    -43.98 -0.000116   -0.31    -44.30   
   157. D(C   8,C   7,C   6,H  22)     16.39  0.000124   -0.33     16.06   
   158. D(C   8,C   7,C   6,H  21)   -102.08 -0.000017   -0.22   -102.30   
   159. D(C  10,C   8,C   7,H  23)   -179.09 -0.000137    0.22   -178.87   
   160. D(C  10,C   8,C   7,C   6)     -1.74 -0.000087   -0.04     -1.78   
   161. D(C   9,C   8,C   7,H  23)     -0.92 -0.000108    0.07     -0.85   
   162. D(C   9,C   8,C   7,C   6)    176.44 -0.000058   -0.19    176.25   
   163. D(H  26,C   9,C   8,C  10)    -54.75  0.000075   -0.47    -55.23   
   164. D(H  26,C   9,C   8,C   7)    126.93  0.000053   -0.33    126.59   
   165. D(H  25,C   9,C   8,C  10)     63.07  0.000020   -0.40     62.67   
   166. D(H  25,C   9,C   8,C   7)   -115.24 -0.000002   -0.26   -115.51   
   167. D(H  24,C   9,C   8,C  10)   -176.22  0.000109   -0.44   -176.66   
   168. D(H  24,C   9,C   8,C   7)      5.47  0.000087   -0.30      5.16   
   169. D(C  30,C  10,C   8,C   9)     93.92  0.000013    0.61     94.54   
   170. D(C  30,C  10,C   8,C   7)    -87.83  0.000045    0.46    -87.37   
   171. D(H  29,C  10,C   8,C   9)    -28.00 -0.000004    0.74    -27.26   
   172. D(H  29,C  10,C   8,C   7)    150.25  0.000028    0.59    150.84   
   173. D(H  27,C  10,C   8,C   9)   -144.44 -0.000097    0.77   -143.67   
   174. D(H  27,C  10,C   8,C   7)     33.80 -0.000064    0.62     34.43   
   175. D(H  28,C  11,C   5,C   6)      1.88  0.000016   -0.12      1.76   
   176. D(H  28,C  11,C   5,C   4)   -178.98 -0.000010    0.01   -178.97   
   177. D(C  12,C  11,C   5,C   6)   -178.02  0.000004   -0.11   -178.13   
   178. D(C  12,C  11,C   5,C   4)      1.13 -0.000021    0.01      1.14   
   179. D(C   1,C  12,C  11,H  28)   -179.48  0.000004    0.07   -179.42   
   180. D(C   1,C  12,C  11,C   5)      0.42  0.000015    0.06      0.48   
   181. D(O  13,C  12,C   1,C   2)    179.42  0.000015   -0.10    179.32   
   182. D(O  13,C  12,C   1,C   0)     -0.28  0.000018   -0.10     -0.38   
   183. D(C  11,C  12,C   1,C   2)     -0.80  0.000004   -0.10     -0.89   
   184. D(O  13,C  12,C  11,C   5)   -179.79  0.000003    0.06   -179.73   
   185. D(C  11,C  12,C   1,C   0)    179.50  0.000006   -0.09    179.41   
   186. D(O  13,C  12,C  11,H  28)      0.30 -0.000008    0.07      0.38   
   187. D(C  33,C  30,C  10,H  29)     61.76 -0.000052    0.53     62.29   
   188. D(C  33,C  30,C  10,H  27)    176.54  0.000062    0.45    176.99   
   189. D(C  33,C  30,C  10,C   8)    -60.36 -0.000067    0.63    -59.74   
   190. D(H  32,C  30,C  10,H  29)   -177.12 -0.000119    0.65   -176.48   
   191. D(H  32,C  30,C  10,H  27)    -62.34 -0.000005    0.57    -61.78   
   192. D(H  32,C  30,C  10,C   8)     60.75 -0.000133    0.74     61.49   
   193. D(H  31,C  30,C  10,H  29)    -62.35 -0.000118    0.71    -61.65   
   194. D(H  31,C  30,C  10,H  27)     52.43 -0.000004    0.62     53.05   
   195. D(H  31,C  30,C  10,C   8)    175.52 -0.000133    0.80    176.32   
   196. D(C  35,C  33,C  30,H  32)    134.34  0.000037   -0.78    133.56   
   197. D(C  35,C  33,C  30,H  31)     17.30  0.000140   -0.89     16.41   
   198. D(C  35,C  33,C  30,C  10)   -105.07 -0.000108   -0.61   -105.68   
   199. D(H  34,C  33,C  30,H  32)    -45.46  0.000048   -0.76    -46.22   
   200. D(H  34,C  33,C  30,H  31)   -162.50  0.000151   -0.88   -163.38   
   201. D(H  34,C  33,C  30,C  10)     75.13 -0.000097   -0.60     74.53   
   202. D(C  40,C  35,C  33,H  34)      0.21 -0.000001    0.01      0.23   
   203. D(C  40,C  35,C  33,C  30)   -179.58  0.000011    0.03   -179.56   
   204. D(C  36,C  35,C  33,H  34)   -179.70  0.000010   -0.03   -179.74   
   205. D(C  36,C  35,C  33,C  30)      0.50  0.000021   -0.02      0.48   
   206. D(H  39,C  36,C  35,C  40)    -61.42 -0.000068    0.54    -60.88   
   207. D(H  39,C  36,C  35,C  33)    118.50 -0.000078    0.58    119.08   
   208. D(H  38,C  36,C  35,C  40)    177.51 -0.000028    0.49    177.99   
   209. D(H  38,C  36,C  35,C  33)     -2.57 -0.000038    0.53     -2.04   
   210. D(H  37,C  36,C  35,C  40)     55.91 -0.000060    0.55     56.46   
   211. D(H  37,C  36,C  35,C  33)   -124.17 -0.000070    0.59   -123.58   
   212. D(H  43,C  40,C  35,C  36)     58.51  0.000002   -0.08     58.43   
   213. D(H  43,C  40,C  35,C  33)   -121.42  0.000011   -0.12   -121.53   
   214. D(H  42,C  40,C  35,C  36)    -59.48  0.000002   -0.08    -59.56   
   215. D(H  42,C  40,C  35,C  33)    120.59  0.000011   -0.12    120.48   
   216. D(H  41,C  40,C  35,C  36)    179.53 -0.000004   -0.05    179.48   
   217. D(H  41,C  40,C  35,C  33)     -0.40  0.000005   -0.09     -0.49   
    ----------------------------------------------------------------------------

         *************************************************************
         *                GEOMETRY OPTIMIZATION CYCLE  22            *
         *************************************************************
---------------------------------
CARTESIAN COORDINATES (ANGSTROEM)
---------------------------------
  C      5.203215    1.432910    1.214799
  C      3.974201    0.824062    0.597367
  C      2.769911    1.432568    0.445606
  C      2.437474    2.838344    0.868857
  C      1.633534    0.703393   -0.205497
  C      1.805296   -0.715191   -0.651967
  C      0.615437   -1.436999   -1.239241
  C     -0.325540   -1.951296   -0.163838
  C     -1.668833   -1.921021   -0.172721
  C     -2.450368   -2.559700    0.954643
  C     -2.497633   -1.308152   -1.290335
  C      3.011814   -1.290348   -0.496720
  C      4.151631   -0.581521    0.116195
  O      5.239022   -1.150490    0.231647
  O      0.562432    1.282719   -0.384116
  H      5.036213    2.448226    1.574037
  H      6.022248    1.452280    0.485602
  H      5.549500    0.817502    2.053487
  H      3.273978    3.338068    1.357468
  H      1.583121    2.835543    1.555874
  H      2.135531    3.435659    0.000216
  H      0.996226   -2.285906   -1.824532
  H      0.091145   -0.770126   -1.928869
  H      0.172754   -2.432511    0.678985
  H     -1.794018   -2.927596    1.750739
  H     -3.044520   -3.406388    0.581717
  H     -3.164051   -1.850397    1.393166
  H     -2.002584   -1.460824   -2.257193
  H      3.207556   -2.311681   -0.815108
  H     -3.459519   -1.834281   -1.346157
  C     -2.780978    0.216608   -1.145610
  H     -3.323836    0.536098   -2.042306
  H     -1.815807    0.738448   -1.154700
  C     -3.528445    0.609031    0.103934
  H     -2.934030    0.584971    1.019033
  C     -4.815070    0.982087    0.223304
  C     -5.798287    1.072430   -0.920353
  H     -6.230129    2.081777   -0.979447
  H     -5.356265    0.835089   -1.891412
  H     -6.641326    0.385663   -0.757287
  C     -5.391455    1.352536    1.571645
  H     -4.648671    1.264580    2.371847
  H     -5.770781    2.384818    1.567223
  H     -6.247462    0.710499    1.825406

----------------------------
CARTESIAN COORDINATES (A.U.)
----------------------------
  NO LB      ZA    FRAG     MASS         X           Y           Z
   0 C     6.0000    0    12.011    9.832652    2.707807    2.295638
   1 C     6.0000    0    12.011    7.510152    1.557252    1.128860
   2 C     6.0000    0    12.011    5.234374    2.707161    0.842072
   3 C     6.0000    0    12.011    4.606158    5.363693    1.641902
   4 C     6.0000    0    12.011    3.086931    1.329220   -0.388334
   5 C     6.0000    0    12.011    3.411515   -1.351515   -1.232040
   6 C     6.0000    0    12.011    1.163007   -2.715535   -2.341826
   7 C     6.0000    0    12.011   -0.615181   -3.687414   -0.309608
   8 C     6.0000    0    12.011   -3.153638   -3.630204   -0.326395
   9 C     6.0000    0    12.011   -4.630525   -4.837133    1.804014
  10 C     6.0000    0    12.011   -4.719843   -2.472049   -2.438380
  11 C     6.0000    0    12.011    5.691503   -2.438405   -0.938665
  12 C     6.0000    0    12.011    7.845446   -1.098915    0.219577
  13 O     8.0000    0    15.999    9.900317   -2.174111    0.437750
  14 O     8.0000    0    15.999    1.062843    2.423988   -0.725875
  15 H     1.0000    0     1.008    9.517063    4.626478    2.974499
  16 H     1.0000    0     1.008   11.380400    2.744411    0.917655
  17 H     1.0000    0     1.008   10.487036    1.544855    3.880528
  18 H     1.0000    0     1.008    6.186923    6.308034    2.565243
  19 H     1.0000    0     1.008    2.991665    5.358400    2.940176
  20 H     1.0000    0     1.008    4.035569    6.492454    0.000408
  21 H     1.0000    0     1.008    1.882595   -4.319737   -3.447866
  22 H     1.0000    0     1.008    0.172239   -1.455328   -3.645035
  23 H     1.0000    0     1.008    0.326458   -4.596779    1.283095
  24 H     1.0000    0     1.008   -3.390203   -5.532355    3.308418
  25 H     1.0000    0     1.008   -5.753309   -6.437141    1.099286
  26 H     1.0000    0     1.008   -5.979190   -3.496743    2.632702
  27 H     1.0000    0     1.008   -3.784335   -2.760557   -4.265477
  28 H     1.0000    0     1.008    6.061403   -4.368444   -1.540330
  29 H     1.0000    0     1.008   -6.537543   -3.466289   -2.543868
  30 C     6.0000    0    12.011   -5.255287    0.409330   -2.164888
  31 H     1.0000    0     1.008   -6.281141    1.013079   -3.859399
  32 H     1.0000    0     1.008   -3.431378    1.395465   -2.182066
  33 C     6.0000    0    12.011   -6.667795    1.150902    0.196406
  34 H     1.0000    0     1.008   -5.544513    1.105434    1.925693
  35 C     6.0000    0    12.011   -9.099163    1.855876    0.421983
  36 C     6.0000    0    12.011  -10.957175    2.026599   -1.739215
  37 H     1.0000    0     1.008  -11.773237    3.933988   -1.850886
  38 H     1.0000    0     1.008  -10.121873    1.578090   -3.574250
  39 H     1.0000    0     1.008  -12.550287    0.728798   -1.431066
  40 C     6.0000    0    12.011  -10.188373    2.555923    2.969979
  41 H     1.0000    0     1.008   -8.784715    2.389710    4.482142
  42 H     1.0000    0     1.008  -10.905195    4.506653    2.961622
  43 H     1.0000    0     1.008  -11.805993    1.342649    3.449518

--------------------------------
INTERNAL COORDINATES (ANGSTROEM)
--------------------------------
 C      0   0   0     0.000000000000     0.00000000     0.00000000
 C      1   0   0     1.504125328374     0.00000000     0.00000000
 C      2   1   0     1.357801834587   126.09952237     0.00000000
 C      3   2   1     1.505278215053   125.66061562     0.00000000
 C      3   2   1     1.498994694794   120.19406660   179.29770852
 C      5   3   2     1.497069653874   120.23190900     2.01068738
 C      6   5   3     1.510517491497   118.57930744   176.91713579
 C      7   6   5     1.518693574888   111.99850786   279.94140724
 C      8   7   6     1.343664199560   127.38108988   138.51016517
 C      9   8   7     1.513161498779   120.12667977   176.24768305
 C      9   8   7     1.520387878273   123.98085594   358.22496697
 C      6   5   3     1.345582747740   118.26164850   357.61163523
 C     12   6   5     1.475562783149   122.35886043     1.14095455
 O     13  12   6     1.232669227454   119.90721043   180.27175018
 O      5   3   2     1.230764665206   119.59166943   182.79525682
 H      1   2   3     1.089866662136   112.78017463     1.54323077
 H      1   2   3     1.096776483537   110.14568124   240.18235642
 H      1   2   3     1.096374730514   110.17431552   123.08350175
 H      4   3   2     1.090048057099   112.62487366   358.12996455
 H      4   3   2     1.096320459169   110.23805014   236.71807707
 H      4   3   2     1.096582076233   110.29040075   119.45181360
 H      7   6   5     1.099185870778   107.64893775   159.79503986
 H      7   6   5     1.093246605773   109.36171488    43.24417841
 H      8   7   6     1.090969391777   114.42002826   315.70052038
 H     10   9   8     1.095405019339   111.94696299     5.16424121
 H     10   9   8     1.099531522701   110.57446900   244.49061201
 H     10   9   8     1.097614331257   111.14504489   126.59401090
 H     11   9   8     1.096903615656   110.23108767    34.42810632
 H     12   6   5     1.087568631072   121.93881014   181.03067289
 H     11   9   8     1.097793955752   108.77334302   150.84230698
 C     11   9   8     1.557601896999   115.18005866   272.63473996
 H     31  11   9     1.095825776005   107.42694968   176.32239110
 H     31  11   9     1.097248433672   107.74482819    61.49197506
 C     31  11   9     1.507999366728   114.95453426   300.26309019
 H     34  31  11     1.091473669905   114.77369434    74.53282294
 C     34  31  11     1.344924377773   128.30940710   254.32048175
 C     36  34  31     1.510903643973   124.88580497     0.48101328
 H     37  36  34     1.099436463369   110.55965249   236.42219219
 H     37  36  34     1.093009234126   113.34890895   357.95913113
 H     37  36  34     1.099523793895   110.44715033   119.08270631
 C     36  34  31     1.512440589403   120.77325901   180.44425521
 H     41  36  34     1.095348215713   111.91207023   359.51311281
 H     41  36  34     1.099779027993   110.96278568   120.47516366
 H     41  36  34     1.099706886253   111.06101066   238.46749677

---------------------------
INTERNAL COORDINATES (A.U.)
---------------------------
 C      0   0   0     0.000000000000     0.00000000     0.00000000
 C      1   0   0     2.842384941720     0.00000000     0.00000000
 C      2   1   0     2.565873611504   126.09952237     0.00000000
 C      3   2   1     2.844563581808   125.66061562     0.00000000
 C      3   2   1     2.832689449362   120.19406660   179.29770852
 C      5   3   2     2.829051649225   120.23190900     2.01068738
 C      6   5   3     2.854464379427   118.57930744   176.91713579
 C      7   6   5     2.869914937884   111.99850786   279.94140724
 C      8   7   6     2.539157353123   127.38108988   138.51016517
 C      9   8   7     2.859460829085   120.12667977   176.24768305
 C      9   8   7     2.873116707269   123.98085594   358.22496697
 C      6   5   3     2.542782883758   118.26164850   357.61163523
 C     12   6   5     2.788409553558   122.35886043     1.14095455
 O     13  12   6     2.329407253601   119.90721043   180.27175018
 O      5   3   2     2.325808152546   119.59166943   182.79525682
 H      1   2   3     2.059549513928   112.78017463     1.54323077
 H      1   2   3     2.072607184011   110.14568124   240.18235642
 H      1   2   3     2.071847980823   110.17431552   123.08350175
 H      4   3   2     2.059892300730   112.62487366   358.12996455
 H      4   3   2     2.071745422844   110.23805014   236.71807707
 H      4   3   2     2.072239807448   110.29040075   119.45181360
 H      7   6   5     2.077160266047   107.64893775   159.79503986
 H      7   6   5     2.065936681749   109.36171488    43.24417841
 H      8   7   6     2.061633370949   114.42002826   315.70052038
 H     10   9   8     2.070015492274   111.94696299     5.16424121
 H     10   9   8     2.077813453519   110.57446900   244.49061201
 H     10   9   8     2.074190486743   111.14504489   126.59401090
 H     11   9   8     2.072847428897   110.23108767    34.42810632
 H     12   6   5     2.055206864569   121.93881014   181.03067289
 H     11   9   8     2.074529927845   108.77334302   150.84230698
 C     11   9   8     2.943441011004   115.18005866   272.63473996
 H     31  11   9     2.070810607141   107.42694968   176.32239110
 H     31  11   9     2.073499040514   107.74482819    61.49197506
 C     31  11   9     2.849705813243   114.95453426   300.26309019
 H     34  31  11     2.062586318506   114.77369434    74.53282294
 C     34  31  11     2.541538744825   128.30940710   254.32048175
 C     36  34  31     2.855194101853   124.88580497     0.48101328
 H     37  36  34     2.077633817415   110.55965249   236.42219219
 H     37  36  34     2.065488114345   113.34890895   357.95913113
 H     37  36  34     2.077798848192   110.44715033   119.08270631
 C     36  34  31     2.858098507799   120.77325901   180.44425521
 H     41  36  34     2.069908148977   111.91207023   359.51311281
 H     41  36  34     2.078281170737   110.96278568   120.47516366
 H     41  36  34     2.078144842605   111.06101066   238.46749677


           ************************************************************
           *        Program running with 4 parallel MPI-processes     *
           *              working on a common directory               *
           ************************************************************
------------------------------------------------------------------------------
                   ___                                                        
                  /   \      - P O W E R E D   B Y -                         
                 /     \                                                     
                 |  |  |   _    _      __       _____    __    __             
                 |  |  |  | |  | |    /  \     |  _  \  |  |  /  |          
                  \  \/   | |  | |   /    \    | | | |  |  | /  /          
                 / \  \   | |__| |  /  /\  \   | |_| |  |  |/  /          
                |  |  |   |  __  | /  /__\  \  |    /   |      \           
                |  |  |   | |  | | |   __   |  |    \   |  |\   \          
                \     /   | |  | | |  |  |  |  | |\  \  |  | \   \       
                 \___/    |_|  |_| |__|  |__|  |_| \__\ |__|  \__/        
                                                                              
                      - O R C A' S   B I G   F R I E N D -                    
                                      &                                       
                       - I N T E G R A L  F E E D E R -                       
                                                                              
 v1 FN, 2020, v2 2021                                                         
------------------------------------------------------------------------------


Reading SHARK input file PQ2_0e_0H_B3LYP_631Gd_opt.SHARKINP.tmp ... ok
----------------------
SHARK INTEGRAL PACKAGE
----------------------

Number of atoms                             ...     44
Number of basis functions                   ...    328
Number of shells                            ...    168
Maximum angular momentum                    ...      2
Integral batch strategy                     ... SHARK/LIBINT Hybrid
RI-J (if used) integral strategy            ... SPLIT-RIJ (Revised 2003 algorithm where possible)
Printlevel                                  ...      1
Contraction scheme used                     ... SEGMENTED contraction
Coulomb Range Separation                    ... NOT USED
Exchange Range Separation                   ... NOT USED
Finite Nucleus Model                        ... NOT USED
Auxiliary Coulomb fitting basis             ... AVAILABLE
   # of basis functions in Aux-J            ...   1244
   # of shells in Aux-J                     ...    420
   Maximum angular momentum in Aux-J        ...      4
Auxiliary J/K fitting basis                 ... NOT available
Auxiliary Correlation fitting basis         ... NOT available
Auxiliary 'external' fitting basis          ... NOT available
Integral threshold                          ...     2.500000e-11
Primitive cut-off                           ...     2.500000e-12
Primitive pair pre-selection threshold      ...     2.500000e-12

Calculating pre-screening integrals         ... done (  0.1 sec) Dimension = 168
Organizing shell pair data                  ... done (  0.1 sec)
Shell pair information
Total number of shell pairs                 ...     14196
Shell pairs after pre-screening             ...      9701
Total number of primitive shell pairs       ...     79098
Primitive shell pairs kept                  ...     30015
          la=0 lb=0:   3810 shell pairs
          la=1 lb=0:   3204 shell pairs
          la=1 lb=1:    683 shell pairs
          la=2 lb=0:   1301 shell pairs
          la=2 lb=1:    584 shell pairs
          la=2 lb=2:    119 shell pairs

Calculating one electron integrals          ... done (  0.0 sec)
Calculating RI/J V-Matrix + Cholesky decomp.... done (  0.1 sec)
Calculating Nuclear repulsion               ... done (  0.0 sec) ENN=   1479.596875808632 Eh

SHARK setup successfully completed in   0.4 seconds

Maximum memory used throughout the entire GTOINT-calculation: 24.0 MB
[1717815420.622178] [eu-a2p-335:30919:0]          mpool.c:38   UCX  WARN  object 0x269cd80 was not returned to mpool ucp_requests
[1717815420.622204] [eu-a2p-335:30919:0]          mpool.c:38   UCX  WARN  object 0x269cf40 was not returned to mpool ucp_requests
[1717815420.622208] [eu-a2p-335:30919:0]          mpool.c:38   UCX  WARN  object 0x269d100 was not returned to mpool ucp_requests
[1717815420.622211] [eu-a2p-335:30919:0]          mpool.c:38   UCX  WARN  object 0x269d2c0 was not returned to mpool ucp_requests
[1717815420.622213] [eu-a2p-335:30919:0]          mpool.c:38   UCX  WARN  object 0x269d480 was not returned to mpool ucp_requests
[1717815420.622216] [eu-a2p-335:30919:0]          mpool.c:38   UCX  WARN  object 0x269d640 was not returned to mpool ucp_requests
[1717815420.622218] [eu-a2p-335:30919:0]          mpool.c:38   UCX  WARN  object 0x269d800 was not returned to mpool ucp_requests
[1717815420.622221] [eu-a2p-335:30919:0]          mpool.c:38   UCX  WARN  object 0x269d9c0 was not returned to mpool ucp_requests
[1717815420.622223] [eu-a2p-335:30919:0]          mpool.c:38   UCX  WARN  object 0x269db80 was not returned to mpool ucp_requests
[1717815420.622225] [eu-a2p-335:30919:0]          mpool.c:38   UCX  WARN  object 0x269dd40 was not returned to mpool ucp_requests
[1717815420.622228] [eu-a2p-335:30919:0]          mpool.c:38   UCX  WARN  object 0x269df00 was not returned to mpool ucp_requests
[1717815420.622230] [eu-a2p-335:30919:0]          mpool.c:38   UCX  WARN  object 0x269e0c0 was not returned to mpool ucp_requests
[1717815420.622232] [eu-a2p-335:30919:0]          mpool.c:38   UCX  WARN  object 0x269e280 was not returned to mpool ucp_requests
[1717815420.622235] [eu-a2p-335:30919:0]          mpool.c:38   UCX  WARN  object 0x269e440 was not returned to mpool ucp_requests
[1717815420.622237] [eu-a2p-335:30919:0]          mpool.c:38   UCX  WARN  object 0x269e600 was not returned to mpool ucp_requests
[1717815420.622239] [eu-a2p-335:30919:0]          mpool.c:38   UCX  WARN  object 0x269e7c0 was not returned to mpool ucp_requests
[1717815420.622242] [eu-a2p-335:30919:0]          mpool.c:38   UCX  WARN  object 0x269e980 was not returned to mpool ucp_requests
[1717815420.622244] [eu-a2p-335:30919:0]          mpool.c:38   UCX  WARN  object 0x269eb40 was not returned to mpool ucp_requests
[1717815420.622246] [eu-a2p-335:30919:0]          mpool.c:38   UCX  WARN  object 0x269ed00 was not returned to mpool ucp_requests
[1717815420.627226] [eu-a2p-335:30918:0]          mpool.c:38   UCX  WARN  object 0x3ac8fc0 was not returned to mpool ucp_requests
[1717815420.627246] [eu-a2p-335:30918:0]          mpool.c:38   UCX  WARN  object 0x3ac9180 was not returned to mpool ucp_requests
[1717815420.627250] [eu-a2p-335:30918:0]          mpool.c:38   UCX  WARN  object 0x3ac9340 was not returned to mpool ucp_requests
[1717815420.627253] [eu-a2p-335:30918:0]          mpool.c:38   UCX  WARN  object 0x3ac9500 was not returned to mpool ucp_requests
[1717815420.627256] [eu-a2p-335:30918:0]          mpool.c:38   UCX  WARN  object 0x3ac96c0 was not returned to mpool ucp_requests
[1717815420.627259] [eu-a2p-335:30918:0]          mpool.c:38   UCX  WARN  object 0x3ac9880 was not returned to mpool ucp_requests
[1717815420.627261] [eu-a2p-335:30918:0]          mpool.c:38   UCX  WARN  object 0x3ac9a40 was not returned to mpool ucp_requests
[1717815420.627264] [eu-a2p-335:30918:0]          mpool.c:38   UCX  WARN  object 0x3ac9c00 was not returned to mpool ucp_requests
[1717815420.627266] [eu-a2p-335:30918:0]          mpool.c:38   UCX  WARN  object 0x3ac9dc0 was not returned to mpool ucp_requests
[1717815420.627269] [eu-a2p-335:30918:0]          mpool.c:38   UCX  WARN  object 0x3ac9f80 was not returned to mpool ucp_requests
[1717815420.627271] [eu-a2p-335:30918:0]          mpool.c:38   UCX  WARN  object 0x3aca140 was not returned to mpool ucp_requests
[1717815420.627274] [eu-a2p-335:30918:0]          mpool.c:38   UCX  WARN  object 0x3aca300 was not returned to mpool ucp_requests
[1717815420.627276] [eu-a2p-335:30918:0]          mpool.c:38   UCX  WARN  object 0x3aca4c0 was not returned to mpool ucp_requests
[1717815420.627279] [eu-a2p-335:30918:0]          mpool.c:38   UCX  WARN  object 0x3aca680 was not returned to mpool ucp_requests
[1717815420.627281] [eu-a2p-335:30918:0]          mpool.c:38   UCX  WARN  object 0x3aca840 was not returned to mpool ucp_requests
[1717815420.627284] [eu-a2p-335:30918:0]          mpool.c:38   UCX  WARN  object 0x3acaa00 was not returned to mpool ucp_requests
[1717815420.627286] [eu-a2p-335:30918:0]          mpool.c:38   UCX  WARN  object 0x3acabc0 was not returned to mpool ucp_requests
[1717815420.627289] [eu-a2p-335:30918:0]          mpool.c:38   UCX  WARN  object 0x3acad80 was not returned to mpool ucp_requests
[1717815420.627291] [eu-a2p-335:30918:0]          mpool.c:38   UCX  WARN  object 0x3acaf40 was not returned to mpool ucp_requests
[1717815420.629662] [eu-a2p-335:30917:0]          mpool.c:38   UCX  WARN  object 0x4414ac0 was not returned to mpool ucp_requests
[1717815420.629690] [eu-a2p-335:30917:0]          mpool.c:38   UCX  WARN  object 0x4414c80 was not returned to mpool ucp_requests
[1717815420.629695] [eu-a2p-335:30917:0]          mpool.c:38   UCX  WARN  object 0x4414e40 was not returned to mpool ucp_requests
[1717815420.629698] [eu-a2p-335:30917:0]          mpool.c:38   UCX  WARN  object 0x4415000 was not returned to mpool ucp_requests
[1717815420.629701] [eu-a2p-335:30917:0]          mpool.c:38   UCX  WARN  object 0x44151c0 was not returned to mpool ucp_requests
[1717815420.629704] [eu-a2p-335:30917:0]          mpool.c:38   UCX  WARN  object 0x4415540 was not returned to mpool ucp_requests
[1717815420.629708] [eu-a2p-335:30917:0]          mpool.c:38   UCX  WARN  object 0x4415700 was not returned to mpool ucp_requests
[1717815420.629711] [eu-a2p-335:30917:0]          mpool.c:38   UCX  WARN  object 0x44158c0 was not returned to mpool ucp_requests
[1717815420.629714] [eu-a2p-335:30917:0]          mpool.c:38   UCX  WARN  object 0x4415a80 was not returned to mpool ucp_requests


           ************************************************************
           *        Program running with 4 parallel MPI-processes     *
           *              working on a common directory               *
           ************************************************************

Diagonalization of the overlap matrix:
Smallest eigenvalue                        ... 4.772e-04
Time for diagonalization                   ...    0.019 sec
Threshold for overlap eigenvalues          ... 1.000e-08
Number of eigenvalues below threshold      ... 0
Time for construction of square roots      ...    0.013 sec
Total time needed                          ...    0.032 sec

-------------------
DFT GRID GENERATION
-------------------

General Integration Accuracy     IntAcc      ... 4.959
Radial Grid Type                 RadialGrid  ... OptM3 with GC (2021)
Angular Grid (max. ang.)         AngularGrid ... 6 (Lebedev-590)
Angular grid pruning method      GridPruning ... 4 (adaptive)
Weight generation scheme         WeightScheme... Becke
Basis function cutoff            BFCut       ... 1.0000e-11
Integration weight cutoff        WCut        ... 1.0000e-14
Angular grids for H and He will be reduced by one unit
Partially contracted basis set               ... off
Rotationally invariant grid construction     ... off

Total number of grid points                  ...   488580
Total number of batches                      ...     7654
Average number of points per batch           ...       63
Average number of grid points per atom       ...    11104
Time for grid setup =    8.570 sec

--------------------
COSX GRID GENERATION
--------------------

GRIDX 1
-------
General Integration Accuracy     IntAcc      ... 4.020
Radial Grid Type                 RadialGrid  ... OptM3 with GC (2021)
Angular Grid (max. ang.)         AngularGrid ... 2 (Lebedev-110)
Angular grid pruning method      GridPruning ... 4 (adaptive)
Weight generation scheme         WeightScheme... Becke
Basis function cutoff            BFCut       ... 1.0000e-11
Integration weight cutoff        WCut        ... 1.0000e-14
Angular grids for H and He will be reduced by one unit
Partially contracted basis set               ... on
Rotationally invariant grid construction     ... off

Total number of grid points                  ...    52857
Total number of batches                      ...      848
Average number of points per batch           ...       62
Average number of grid points per atom       ...     1201
UseSFitting                                  ... on

GRIDX 2
-------
General Integration Accuracy     IntAcc      ... 4.338
Radial Grid Type                 RadialGrid  ... OptM3 with GC (2021)
Angular Grid (max. ang.)         AngularGrid ... 3 (Lebedev-194)
Angular grid pruning method      GridPruning ... 4 (adaptive)
Weight generation scheme         WeightScheme... Becke
Basis function cutoff            BFCut       ... 1.0000e-11
Integration weight cutoff        WCut        ... 1.0000e-14
Angular grids for H and He will be reduced by one unit
Partially contracted basis set               ... on
Rotationally invariant grid construction     ... off

Total number of grid points                  ...   115025
Total number of batches                      ...     1821
Average number of points per batch           ...       63
Average number of grid points per atom       ...     2614
UseSFitting                                  ... on

GRIDX 3
-------
General Integration Accuracy     IntAcc      ... 4.871
Radial Grid Type                 RadialGrid  ... OptM3 with GC (2021)
Angular Grid (max. ang.)         AngularGrid ... 4 (Lebedev-302)
Angular grid pruning method      GridPruning ... 4 (adaptive)
Weight generation scheme         WeightScheme... Becke
Basis function cutoff            BFCut       ... 1.0000e-11
Integration weight cutoff        WCut        ... 1.0000e-14
Angular grids for H and He will be reduced by one unit
Partially contracted basis set               ... on
Rotationally invariant grid construction     ... off

Total number of grid points                  ...   220475
Total number of batches                      ...     3467
Average number of points per batch           ...       63
Average number of grid points per atom       ...     5011
UseSFitting                                  ... on

Time for X-Grid setup             =    3.849 sec


--------------------
CPCM SOLVATION MODEL
--------------------
CPCM parameters:
  Epsilon                                         ...      80.4000
  Refrac                                          ...       1.3300
  Rsolv                                           ...       1.3000
  Surface type                                    ... GAUSSIAN VDW
  Epsilon function type                           ...         CPCM
Radii:
 Radius for C  used is    3.8550 Bohr (=   2.0400 Ang.)
 Radius for O  used is    3.4469 Bohr (=   1.8240 Ang.)
 Radius for H  used is    2.4944 Bohr (=   1.3200 Ang.)
Calculating surface                               ...        done! (  0.0s)
GEPOL surface points                              ...         2370
GEPOL Volume                                      ...    2456.0631
GEPOL Surface-area                                ...    1283.2848
Calculating surface distance matrix               ...        done! (  0.0s)
Performing Cholesky decomposition & store         ...        done! (  0.3s)
Overall time for CPCM initialization              ...                 0.3s
--------------
SCF ITERATIONS
--------------
ITER       Energy         Delta-E        Max-DP      RMS-DP      [F,P]     Damp
               ***  Starting incremental Fock matrix formation  ***
                      *** Initiating the SOSCF procedure ***
                      *** Re-Reading the Fockian *** 
                      *** Removing any level shift *** 
ITER      Energy       Delta-E        Grad      Rot      Max-DP    RMS-DP
  0   -850.22836702 -850.2283670194  0.001534  0.001534  0.003235  0.000086
               *** Restarting incremental Fock matrix formation ***
  1   -850.22889701  -0.0005299929  0.000550  0.001506  0.001642  0.000048
  2   -850.22895464  -0.0000576267  0.000075  0.000451  0.000641  0.000010
  3   -850.22895488  -0.0000002434  0.000179  0.000434  0.000624  0.000006
  4   -850.22895559  -0.0000007070  0.000058  0.000112  0.000157  0.000003
  5   -850.22895572  -0.0000001262  0.000019  0.000036  0.000069  0.000001
  6   -850.22895575  -0.0000000385  0.000008  0.000024  0.000034  0.000001
  7   -850.22895577  -0.0000000156  0.000006  0.000015  0.000022  0.000000
  8   -850.22895578  -0.0000000072  0.000003  0.000006  0.000013  0.000000
                  ***Gradient check signals convergence***
              ***Rediagonalizing the Fockian in SOSCF/NRSCF***

               *****************************************************
               *                     SUCCESS                       *
               *           SCF CONVERGED AFTER   9 CYCLES          *
               *****************************************************

Old exchange energy                            =    -23.666865571 Eh
New exchange energy                            =    -23.666871861 Eh
Exchange energy change after final integration =     -0.000006290 Eh
Total energy after final integration           =   -850.228962064 Eh
Final COS-X integration done in                =    23.914 sec
Total Energy       :         -850.22896206 Eh          -23135.90626 eV
  Last Energy change         ...    2.3006e-09  Tolerance :   1.0000e-08
  Last MAX-Density change    ...    4.4409e-15  Tolerance :   1.0000e-07
             **** THE GBW FILE WAS UPDATED (PQ2_0e_0H_B3LYP_631Gd_opt.gbw) ****
             **** DENSITY PQ2_0e_0H_B3LYP_631Gd_opt.scfp WAS UPDATED ****
             **** ENERGY FILE WAS UPDATED (PQ2_0e_0H_B3LYP_631Gd_opt.en.tmp) ****
             **** THE GBW FILE WAS UPDATED (PQ2_0e_0H_B3LYP_631Gd_opt.gbw) ****
             **** DENSITY PQ2_0e_0H_B3LYP_631Gd_opt.scfp WAS UPDATED ****
Total SCF time: 0 days 0 hours 2 min 35 sec 

Maximum memory used throughout the entire SCF-calculation: 162.8 MB

-------------------------   --------------------
FINAL SINGLE POINT ENERGY      -850.228962064461
-------------------------   --------------------


           ************************************************************
           *        Program running with 4 parallel MPI-processes     *
           *              working on a common directory               *
           ************************************************************
------------------------------------------------------------------------------
                         ORCA SCF GRADIENT CALCULATION
------------------------------------------------------------------------------

 ... reading COSX grid (gridx3)
Gradient of the Kohn-Sham DFT energy:
Kohn-Sham wavefunction type      ... RKS
Hartree-Fock exchange scaling    ...    0.200
Number of operators              ...    1
Number of atoms                  ...   44
Basis set dimensions             ...  328
Integral neglect threshold       ... 2.5e-11
Integral primitive cutoff        ... 2.5e-12
SHARK Integral package           ... ON

Nuc. rep. gradient       (SHARK) ... done (  0.0 sec)
HCore & Overlap gradient (SHARK) ... done (  0.4 sec)
RI-J gradient            (SHARK) ... done (  1.9 sec)
COSX-gradient                    ... done ( 31.4 sec)
Exchange-correlation gradient    ... done

------------------
CARTESIAN GRADIENT
------------------

   1   C   :    0.000019014   -0.000047152    0.000009344
   2   C   :    0.000097095    0.000015896    0.000090266
   3   C   :   -0.000061838    0.000031465    0.000054573
   4   C   :   -0.000070087   -0.000011014    0.000000079
   5   C   :    0.000326466   -0.000043806    0.000005122
   6   C   :   -0.000027281   -0.000262754    0.000028143
   7   C   :    0.000110216   -0.000081420   -0.000350883
   8   C   :   -0.000144461    0.000030733    0.000111682
   9   C   :    0.000300566    0.000321241   -0.000029383
  10   C   :   -0.000156594   -0.000352784    0.000069272
  11   C   :   -0.000135601   -0.000039057   -0.000122858
  12   C   :    0.000125029    0.000064486    0.000119314
  13   C   :   -0.000172662    0.000067241   -0.000087927
  14   O   :    0.000018089    0.000049994    0.000033596
  15   O   :   -0.000187743   -0.000021275   -0.000030094
  16   H   :   -0.000016453    0.000000817   -0.000005654
  17   H   :    0.000008951    0.000012705   -0.000028668
  18   H   :   -0.000010606   -0.000030862   -0.000014900
  19   H   :    0.000029360    0.000021433   -0.000022707
  20   H   :    0.000015069   -0.000023317   -0.000006180
  21   H   :    0.000016618    0.000052529    0.000005266
  22   H   :   -0.000046148    0.000058773   -0.000026297
  23   H   :   -0.000032555    0.000041041    0.000068240
  24   H   :   -0.000046648    0.000061258    0.000062537
  25   H   :   -0.000018609    0.000034856    0.000042227
  26   H   :    0.000063996   -0.000020804    0.000038564
  27   H   :    0.000037432    0.000001327   -0.000040782
  28   H   :   -0.000054343    0.000005806   -0.000134172
  29   H   :   -0.000058210   -0.000029841   -0.000007178
  30   H   :    0.000024332    0.000081393    0.000105867
  31   C   :    0.000069889   -0.000009588   -0.000075047
  32   H   :    0.000064886   -0.000003846    0.000017771
  33   H   :    0.000034205   -0.000043195    0.000021531
  34   C   :   -0.000076664   -0.000095043    0.000130882
  35   H   :   -0.000101748    0.000087740   -0.000026728
  36   C   :    0.000090138    0.000166975   -0.000034872
  37   C   :   -0.000047527   -0.000078783    0.000010640
  38   H   :   -0.000009969    0.000029665    0.000064706
  39   H   :    0.000032463    0.000013784    0.000020083
  40   H   :    0.000001503   -0.000051878   -0.000068440
  41   C   :   -0.000057271    0.000043773    0.000061647
  42   H   :    0.000041318   -0.000014418   -0.000005717
  43   H   :    0.000020379   -0.000008256   -0.000037057
  44   H   :   -0.000020441   -0.000005668    0.000006859

Difference to translation invariance:
           :   -0.0000064418    0.0000201701    0.0000226674

Difference to rotation invariance:
           :    0.0002470550   -0.0000366580   -0.0004349084

Norm of the cartesian gradient     ...    0.0010579399
RMS gradient                       ...    0.0000920818
MAX gradient                       ...    0.0003527839

-------
TIMINGS
-------

Total SCF gradient time            ...       47.596 sec

One electron gradient       ....       0.406 sec  (  0.9%)
RI-J Coulomb gradient       ....       1.875 sec  (  3.9%)
COSX gradient               ....      31.374 sec  ( 65.9%)
XC gradient                 ....       8.960 sec  ( 18.8%)
CPCM gradient               ....       0.899 sec  (  1.9%)
   A-Matrix (El+Nuc)        ....       0.233 sec  (  0.5%)
   Potential                ....       0.666 sec  (  1.4%)

Maximum memory used throughout the entire SCFGRAD-calculation: 105.6 MB
------------------------------------------------------------------------------
                         ORCA GEOMETRY RELAXATION STEP
------------------------------------------------------------------------------

Reading the OPT-File                    .... done
Getting information on internals        .... done
Copying old internal coords+grads       .... done
Making the new internal coordinates     .... (new redundants).... done
Validating the new internal coordinates .... (new redundants).... done
Calculating the B-matrix                .... done
Calculating the G,G- and P matrices     .... done
Transforming gradient to internals      .... done
Projecting the internal gradient        .... done
Number of atoms                         ....  44
Number of internal coordinates          .... 217
Current Energy                          ....  -850.228962064 Eh
Current gradient norm                   ....     0.001057940 Eh/bohr
Maximum allowed component of the step   ....  0.300
Current trust radius                    ....  0.300
Updating the Hessian (BFGS)             .... done
Forming the augmented Hessian           .... done
Diagonalizing the augmented Hessian     .... done
Last element of RFO vector              ....  0.998516570
Lowest eigenvalues of augmented Hessian:
 -0.000013946  0.001482821  0.002873703  0.003801127  0.007946650
Length of the computed step             ....  0.054529577
The final length of the internal step   ....  0.054529577
Converting the step to cartesian space:
 Initial RMS(Int)=    0.0037017089
Transforming coordinates:
 Iter   0:  RMS(Cart)=    0.0123178180 RMS(Int)=    0.0037016191
 Iter   1:  RMS(Cart)=    0.0000532613 RMS(Int)=    0.0000329081
 Iter   2:  RMS(Cart)=    0.0000006770 RMS(Int)=    0.0000003683
 Iter   3:  RMS(Cart)=    0.0000000104 RMS(Int)=    0.0000000077
done
Storing new coordinates                 .... done

                                .--------------------.
          ----------------------|Geometry convergence|-------------------------
          Item                value                   Tolerance       Converged
          ---------------------------------------------------------------------
          Energy change      -0.0000194357            0.0000002000      NO
          RMS gradient        0.0000654128            0.0000080000      NO
          MAX gradient        0.0003234406            0.0000300000      NO
          RMS step            0.0037017089            0.0001000000      NO
          MAX step            0.0139450635            0.0002000000      NO
          ........................................................
          Max(Bonds)      0.0003      Max(Angles)    0.13
          Max(Dihed)        0.80      Max(Improp)    0.00
          ---------------------------------------------------------------------

The optimization has not yet converged - more geometry cycles are needed


    ---------------------------------------------------------------------------
                         Redundant Internal Coordinates
                            (Angstroem and degrees)

        Definition                    Value    dE/dq     Step     New-Value
    ----------------------------------------------------------------------------
     1. B(C   1,C   0)                1.5041 -0.000042  0.0001    1.5042   
     2. B(C   2,C   1)                1.3578  0.000009 -0.0000    1.3578   
     3. B(C   3,C   2)                1.5053  0.000033 -0.0001    1.5052   
     4. B(C   4,C   2)                1.4990 -0.000007  0.0001    1.4991   
     5. B(C   5,C   4)                1.4971 -0.000007  0.0000    1.4971   
     6. B(C   6,C   5)                1.5105  0.000020  0.0001    1.5106   
     7. B(C   7,C   6)                1.5187  0.000140 -0.0003    1.5183   
     8. B(C   8,C   7)                1.3437 -0.000106  0.0001    1.3438   
     9. B(C   9,C   8)                1.5132  0.000264 -0.0002    1.5129   
    10. B(C  10,C   8)                1.5204  0.000144 -0.0001    1.5203   
    11. B(C  11,C   5)                1.3456 -0.000036 -0.0000    1.3456   
    12. B(C  12,C  11)                1.4756 -0.000014  0.0000    1.4756   
    13. B(C  12,C   1)                1.4962 -0.000029  0.0001    1.4963   
    14. B(O  13,C  12)                1.2327 -0.000004 -0.0000    1.2326   
    15. B(O  14,C   4)                1.2308  0.000158 -0.0001    1.2307   
    16. B(H  15,C   0)                1.0899  0.000003  0.0000    1.0899   
    17. B(H  16,C   0)                1.0968  0.000027 -0.0000    1.0967   
    18. B(H  17,C   0)                1.0964  0.000000  0.0000    1.0964   
    19. B(H  18,C   3)                1.0900  0.000021 -0.0000    1.0900   
    20. B(H  19,C   3)                1.0963 -0.000017  0.0000    1.0963   
    21. B(H  20,C   3)                1.0966  0.000022 -0.0000    1.0966   
    22. B(H  21,C   6)                1.0992 -0.000047  0.0001    1.0993   
    23. B(H  22,C   6)                1.0932 -0.000003 -0.0000    1.0932   
    24. B(H  23,C   7)                1.0910  0.000001  0.0000    1.0910   
    25. B(H  24,C   9)                1.0954  0.000009  0.0000    1.0954   
    26. B(H  25,C   9)                1.0995 -0.000032 -0.0000    1.0995   
    27. B(H  26,C   9)                1.0976 -0.000040  0.0001    1.0977   
    28. B(H  27,C  10)                1.0969  0.000093 -0.0001    1.0968   
    29. B(H  28,C  11)                1.0876  0.000020 -0.0000    1.0876   
    30. B(H  29,C  10)                1.0978 -0.000065  0.0001    1.0979   
    31. B(C  30,C  10)                1.5576  0.000008 -0.0001    1.5575   
    32. B(H  31,C  30)                1.0958 -0.000048  0.0000    1.0958   
    33. B(H  32,C  30)                1.0972  0.000009 -0.0000    1.0972   
    34. B(C  33,C  30)                1.5080  0.000175 -0.0003    1.5077   
    35. B(H  34,C  33)                1.0915 -0.000080  0.0001    1.0915   
    36. B(C  35,C  33)                1.3449 -0.000024  0.0001    1.3450   
    37. B(C  36,C  35)                1.5109 -0.000008  0.0001    1.5110   
    38. B(H  37,C  36)                1.0994  0.000026  0.0000    1.0994   
    39. B(H  38,C  36)                1.0930 -0.000006 -0.0000    1.0930   
    40. B(H  39,C  36)                1.0995  0.000023 -0.0001    1.0995   
    41. B(C  40,C  35)                1.5124  0.000028 -0.0001    1.5123   
    42. B(H  41,C  40)                1.0953  0.000024 -0.0000    1.0953   
    43. B(H  42,C  40)                1.0998 -0.000015  0.0000    1.0998   
    44. B(H  43,C  40)                1.0997  0.000021 -0.0000    1.0997   
    45. A(H  15,C   0,H  17)          108.61  0.000032   -0.01    108.60   
    46. A(H  15,C   0,H  16)          108.49  0.000007    0.01    108.50   
    47. A(C   1,C   0,H  15)          112.78 -0.000017   -0.00    112.78   
    48. A(H  16,C   0,H  17)          106.42  0.000019   -0.00    106.41   
    49. A(C   1,C   0,H  17)          110.17 -0.000032    0.00    110.18   
    50. A(C   1,C   0,H  16)          110.15 -0.000006    0.00    110.15   
    51. A(C   0,C   1,C   2)          126.10  0.000107   -0.01    126.09   
    52. A(C   2,C   1,C  12)          119.36 -0.000051    0.01    119.36   
    53. A(C   0,C   1,C  12)          114.54 -0.000056    0.00    114.55   
    54. A(C   1,C   2,C   3)          125.66  0.000057   -0.01    125.65   
    55. A(C   1,C   2,C   4)          120.19 -0.000105    0.01    120.21   
    56. A(C   3,C   2,C   4)          114.14  0.000048   -0.01    114.13   
    57. A(H  18,C   3,H  19)          108.56  0.000023    0.00    108.56   
    58. A(C   2,C   3,H  18)          112.62 -0.000012    0.00    112.63   
    59. A(C   2,C   3,H  20)          110.29  0.000062   -0.02    110.27   
    60. A(H  18,C   3,H  20)          108.46 -0.000044    0.01    108.47   
    61. A(H  19,C   3,H  20)          106.45  0.000003   -0.00    106.45   
    62. A(C   2,C   3,H  19)          110.24 -0.000032    0.01    110.24   
    63. A(C   2,C   4,C   5)          120.23  0.000160   -0.02    120.21   
    64. A(C   2,C   4,O  14)          119.59  0.000038   -0.00    119.59   
    65. A(C   5,C   4,O  14)          120.17 -0.000198    0.03    120.20   
    66. A(C   4,C   5,C  11)          118.26 -0.000078    0.00    118.27   
    67. A(C   4,C   5,C   6)          118.58 -0.000246    0.07    118.65   
    68. A(C   6,C   5,C  11)          123.16  0.000323   -0.07    123.09   
    69. A(C   5,C   6,C   7)          112.00 -0.000229    0.06    112.06   
    70. A(C   7,C   6,H  21)          109.28  0.000090   -0.11    109.17   
    71. A(H  21,C   6,H  22)          107.54 -0.000017   -0.00    107.54   
    72. A(C   5,C   6,H  22)          109.36  0.000054    0.07    109.43   
    73. A(C   5,C   6,H  21)          107.65  0.000096   -0.07    107.58   
    74. A(C   7,C   6,H  22)          110.86  0.000017    0.05    110.91   
    75. A(C   8,C   7,H  23)          118.14 -0.000110   -0.01    118.13   
    76. A(C   6,C   7,H  23)          114.42  0.000001   -0.04    114.38   
    77. A(C   6,C   7,C   8)          127.38  0.000108    0.04    127.43   
    78. A(C   9,C   8,C  10)          115.87  0.000039    0.01    115.88   
    79. A(C   7,C   8,C  10)          123.98  0.000109    0.02    124.00   
    80. A(C   7,C   8,C   9)          120.13 -0.000149   -0.03    120.10   
    81. A(H  25,C   9,H  26)          106.37  0.000035    0.00    106.37   
    82. A(H  24,C   9,H  26)          108.44 -0.000011   -0.04    108.40   
    83. A(C   8,C   9,H  26)          111.15 -0.000067    0.05    111.19   
    84. A(H  24,C   9,H  25)          108.16 -0.000028    0.01    108.17   
    85. A(C   8,C   9,H  25)          110.57  0.000040   -0.00    110.57   
    86. A(C   8,C   9,H  24)          111.95  0.000031   -0.02    111.93   
    87. A(H  29,C  10,C  30)          108.33 -0.000003   -0.07    108.26   
    88. A(H  27,C  10,C  30)          107.47 -0.000058    0.00    107.47   
    89. A(C   8,C  10,C  30)          115.18 -0.000016    0.13    115.31   
    90. A(H  27,C  10,H  29)          106.49  0.000013   -0.00    106.49   
    91. A(C   8,C  10,H  29)          108.77  0.000007   -0.04    108.73   
    92. A(C   8,C  10,H  27)          110.23  0.000058   -0.03    110.20   
    93. A(C  12,C  11,H  28)          115.70  0.000092   -0.02    115.68   
    94. A(C   5,C  11,H  28)          121.94 -0.000028    0.00    121.94   
    95. A(C   5,C  11,C  12)          122.36 -0.000064    0.02    122.38   
    96. A(C  11,C  12,O  13)          119.91  0.000005   -0.00    119.91   
    97. A(C   1,C  12,O  13)          120.54 -0.000143    0.03    120.56   
    98. A(C   1,C  12,C  11)          119.55  0.000138   -0.03    119.53   
    99. A(H  32,C  30,C  33)          108.61 -0.000004    0.02    108.63   
   100. A(H  31,C  30,C  33)          110.89 -0.000070    0.01    110.90   
   101. A(C  10,C  30,C  33)          114.95  0.000188   -0.03    114.92   
   102. A(H  31,C  30,H  32)          106.88  0.000027    0.02    106.90   
   103. A(C  10,C  30,H  32)          107.74 -0.000077    0.05    107.80   
   104. A(C  10,C  30,H  31)          107.43 -0.000074   -0.06    107.37   
   105. A(H  34,C  33,C  35)          116.92 -0.000066   -0.02    116.90   
   106. A(C  30,C  33,C  35)          128.31 -0.000059    0.02    128.33   
   107. A(C  30,C  33,H  34)          114.77  0.000125   -0.00    114.77   
   108. A(C  36,C  35,C  40)          114.34  0.000028   -0.01    114.33   
   109. A(C  33,C  35,C  40)          120.77  0.000014   -0.00    120.77   
   110. A(C  33,C  35,C  36)          124.89 -0.000042    0.01    124.90   
   111. A(H  38,C  36,H  39)          107.83 -0.000024    0.02    107.85   
   112. A(H  37,C  36,H  39)          106.27  0.000017   -0.01    106.27   
   113. A(C  35,C  36,H  39)          110.45  0.000084   -0.00    110.44   
   114. A(H  37,C  36,H  38)          108.09  0.000054   -0.01    108.07   
   115. A(C  35,C  36,H  38)          113.35 -0.000057    0.00    113.35   
   116. A(C  35,C  36,H  37)          110.56 -0.000068    0.00    110.56   
   117. A(H  42,C  40,H  43)          106.29  0.000018   -0.00    106.28   
   118. A(H  41,C  40,H  43)          108.20  0.000018    0.00    108.21   
   119. A(C  35,C  40,H  43)          111.06  0.000029   -0.00    111.06   
   120. A(H  41,C  40,H  42)          108.19  0.000040   -0.01    108.18   
   121. A(C  35,C  40,H  42)          110.96 -0.000055    0.01    110.97   
   122. A(C  35,C  40,H  41)          111.91 -0.000045    0.01    111.92   
   123. D(C   2,C   1,C   0,H  17)    123.08  0.000017   -0.16    122.93   
   124. D(C   2,C   1,C   0,H  15)      1.54  0.000010   -0.15      1.39   
   125. D(C  12,C   1,C   0,H  17)    -57.24  0.000011   -0.13    -57.38   
   126. D(C  12,C   1,C   0,H  15)   -178.78  0.000004   -0.13   -178.91   
   127. D(C   2,C   1,C   0,H  16)   -119.82  0.000017   -0.16   -119.98   
   128. D(C  12,C   1,C   0,H  16)     59.86  0.000011   -0.14     59.72   
   129. D(C   3,C   2,C   1,C   0)      0.02 -0.000001    0.02      0.03   
   130. D(C   4,C   2,C   1,C  12)     -0.36 -0.000007   -0.02     -0.38   
   131. D(C   4,C   2,C   1,C   0)    179.30 -0.000013    0.00    179.30   
   132. D(C   3,C   2,C   1,C  12)   -179.64  0.000005   -0.01   -179.65   
   133. D(H  19,C   3,C   2,C   4)     57.40  0.000019   -0.09     57.31   
   134. D(H  20,C   3,C   2,C   1)    119.45 -0.000016   -0.10    119.36   
   135. D(H  19,C   3,C   2,C   1)   -123.28  0.000006   -0.10   -123.39   
   136. D(H  18,C   3,C   2,C   4)    178.81  0.000017   -0.08    178.73   
   137. D(H  18,C   3,C   2,C   1)     -1.87  0.000005   -0.09     -1.96   
   138. D(H  20,C   3,C   2,C   4)    -59.87 -0.000003   -0.08    -59.95   
   139. D(O  14,C   4,C   2,C   3)      2.15 -0.000018    0.15      2.31   
   140. D(O  14,C   4,C   2,C   1)   -177.20 -0.000007    0.16   -177.04   
   141. D(C   5,C   4,C   2,C   1)      2.01  0.000012    0.12      2.14   
   142. D(C   5,C   4,C   2,C   3)   -178.63  0.000001    0.11   -178.51   
   143. D(C  11,C   5,C   4,O  14)    176.82  0.000023   -0.21    176.61   
   144. D(C  11,C   5,C   4,C   2)     -2.39  0.000002   -0.17     -2.56   
   145. D(C   6,C   5,C   4,C   2)    176.92  0.000009   -0.14    176.78   
   146. D(C   6,C   5,C   4,O  14)     -3.87  0.000030   -0.18     -4.05   
   147. D(H  22,C   6,C   5,C  11)   -137.49 -0.000063    0.18   -137.31   
   148. D(H  22,C   6,C   5,C   4)     43.24 -0.000067    0.14     43.38   
   149. D(H  21,C   6,C   5,C  11)    -20.94 -0.000001    0.17    -20.76   
   150. D(H  21,C   6,C   5,C   4)    159.80 -0.000006    0.13    159.93   
   151. D(C   7,C   6,C   5,C  11)     99.21  0.000035    0.03     99.24   
   152. D(C   7,C   6,C   5,C   4)    -80.06  0.000031   -0.01    -80.07   
   153. D(C   8,C   7,C   6,C   5)    138.51 -0.000024   -0.59    137.92   
   154. D(H  23,C   7,C   6,H  22)   -166.75  0.000048   -0.80   -167.55   
   155. D(H  23,C   7,C   6,H  21)     74.89  0.000003   -0.76     74.14   
   156. D(H  23,C   7,C   6,C   5)    -44.30 -0.000033   -0.63    -44.93   
   157. D(C   8,C   7,C   6,H  22)     16.06  0.000057   -0.76     15.30   
   158. D(C   8,C   7,C   6,H  21)   -102.30  0.000012   -0.71   -103.01   
   159. D(C  10,C   8,C   7,H  23)   -178.87 -0.000041    0.13   -178.75   
   160. D(C  10,C   8,C   7,C   6)     -1.78 -0.000047    0.08     -1.69   
   161. D(C   9,C   8,C   7,H  23)     -0.85 -0.000093    0.21     -0.64   
   162. D(C   9,C   8,C   7,C   6)    176.25 -0.000099    0.16    176.41   
   163. D(H  26,C   9,C   8,C  10)    -55.23 -0.000006   -0.66    -55.89   
   164. D(H  26,C   9,C   8,C   7)    126.59  0.000041   -0.74    125.86   
   165. D(H  25,C   9,C   8,C  10)     62.67  0.000020   -0.63     62.04   
   166. D(H  25,C   9,C   8,C   7)   -115.51  0.000067   -0.71   -116.22   
   167. D(H  24,C   9,C   8,C  10)   -176.66  0.000034   -0.64   -177.30   
   168. D(H  24,C   9,C   8,C   7)      5.16  0.000080   -0.71      4.45   
   169. D(C  30,C  10,C   8,C   9)     94.54  0.000090   -0.37     94.17   
   170. D(C  30,C  10,C   8,C   7)    -87.37  0.000036   -0.29    -87.66   
   171. D(H  29,C  10,C   8,C   9)    -27.26  0.000099   -0.34    -27.60   
   172. D(H  29,C  10,C   8,C   7)    150.84  0.000045   -0.26    150.58   
   173. D(H  27,C  10,C   8,C   9)   -143.67  0.000047   -0.30   -143.97   
   174. D(H  27,C  10,C   8,C   7)     34.43 -0.000007   -0.22     34.21   
   175. D(H  28,C  11,C   5,C   6)      1.76 -0.000014    0.02      1.78   
   176. D(H  28,C  11,C   5,C   4)   -178.97 -0.000011    0.06   -178.91   
   177. D(C  12,C  11,C   5,C   6)   -178.13 -0.000024    0.08   -178.05   
   178. D(C  12,C  11,C   5,C   4)      1.14 -0.000021    0.12      1.26   
   179. D(C   1,C  12,C  11,H  28)   -179.42  0.000013    0.04   -179.38   
   180. D(C   1,C  12,C  11,C   5)      0.48  0.000023   -0.01      0.47   
   181. D(O  13,C  12,C   1,C   2)    179.32  0.000007   -0.05    179.27   
   182. D(O  13,C  12,C   1,C   0)     -0.38  0.000012   -0.07     -0.45   
   183. D(C  11,C  12,C   1,C   2)     -0.89 -0.000008   -0.04     -0.93   
   184. D(O  13,C  12,C  11,C   5)   -179.73  0.000007   -0.00   -179.73   
   185. D(C  11,C  12,C   1,C   0)    179.41 -0.000003   -0.06    179.35   
   186. D(O  13,C  12,C  11,H  28)      0.38 -0.000003    0.05      0.42   
   187. D(C  33,C  30,C  10,H  29)     62.29 -0.000061    0.19     62.48   
   188. D(C  33,C  30,C  10,H  27)    176.99 -0.000077    0.15    177.15   
   189. D(C  33,C  30,C  10,C   8)    -59.74 -0.000058    0.20    -59.53   
   190. D(H  32,C  30,C  10,H  29)   -176.48  0.000001    0.22   -176.25   
   191. D(H  32,C  30,C  10,H  27)    -61.78 -0.000015    0.19    -61.59   
   192. D(H  32,C  30,C  10,C   8)     61.49  0.000004    0.24     61.73   
   193. D(H  31,C  30,C  10,H  29)    -61.65 -0.000043    0.24    -61.40   
   194. D(H  31,C  30,C  10,H  27)     53.05 -0.000059    0.21     53.26   
   195. D(H  31,C  30,C  10,C   8)    176.32 -0.000040    0.26    176.58   
   196. D(C  35,C  33,C  30,H  32)    133.56  0.000000   -0.14    133.42   
   197. D(C  35,C  33,C  30,H  31)     16.41  0.000010   -0.18     16.23   
   198. D(C  35,C  33,C  30,C  10)   -105.68  0.000024   -0.09   -105.77   
   199. D(H  34,C  33,C  30,H  32)    -46.22  0.000027   -0.22    -46.44   
   200. D(H  34,C  33,C  30,H  31)   -163.38  0.000037   -0.26   -163.64   
   201. D(H  34,C  33,C  30,C  10)     74.53  0.000051   -0.16     74.37   
   202. D(C  40,C  35,C  33,H  34)      0.23 -0.000009    0.06      0.28   
   203. D(C  40,C  35,C  33,C  30)   -179.56  0.000018   -0.02   -179.57   
   204. D(C  36,C  35,C  33,H  34)   -179.74  0.000009   -0.04   -179.77   
   205. D(C  36,C  35,C  33,C  30)      0.48  0.000036   -0.11      0.37   
   206. D(H  39,C  36,C  35,C  40)    -60.88 -0.000047    0.55    -60.34   
   207. D(H  39,C  36,C  35,C  33)    119.08 -0.000063    0.63    119.72   
   208. D(H  38,C  36,C  35,C  40)    177.99 -0.000037    0.53    178.52   
   209. D(H  38,C  36,C  35,C  33)     -2.04 -0.000053    0.61     -1.43   
   210. D(H  37,C  36,C  35,C  40)     56.46 -0.000016    0.54     56.99   
   211. D(H  37,C  36,C  35,C  33)   -123.58 -0.000033    0.62   -122.95   
   212. D(H  43,C  40,C  35,C  36)     58.43 -0.000014    0.03     58.46   
   213. D(H  43,C  40,C  35,C  33)   -121.53  0.000002   -0.05   -121.59   
   214. D(H  42,C  40,C  35,C  36)    -59.56 -0.000020    0.03    -59.53   
   215. D(H  42,C  40,C  35,C  33)    120.48 -0.000004   -0.05    120.42   
   216. D(H  41,C  40,C  35,C  36)    179.48 -0.000001    0.03    179.51   
   217. D(H  41,C  40,C  35,C  33)     -0.49  0.000015   -0.05     -0.54   
    ----------------------------------------------------------------------------

         *************************************************************
         *                GEOMETRY OPTIMIZATION CYCLE  23            *
         *************************************************************
---------------------------------
CARTESIAN COORDINATES (ANGSTROEM)
---------------------------------
  C      5.194601    1.437452    1.220206
  C      3.968937    0.825592    0.598973
  C      2.764571    1.432356    0.441070
  C      2.429058    2.838687    0.859819
  C      1.631413    0.700734   -0.213032
  C      1.805996   -0.719519   -0.653176
  C      0.619553   -1.446497   -1.241124
  C     -0.324476   -1.958845   -0.167955
  C     -1.667710   -1.922247   -0.176659
  C     -2.451322   -2.557188    0.951072
  C     -2.494053   -1.304241   -1.293079
  C      3.012852   -1.292551   -0.492821
  C      4.150005   -0.581036    0.121946
  O      5.237663   -1.148495    0.241981
  O      0.561568    1.279587   -0.399791
  H      5.025441    2.454235    1.574260
  H      6.017437    1.453846    0.495302
  H      5.536669    0.825829    2.063399
  H      3.262562    3.339842    1.351996
  H      1.570871    2.836833    1.542086
  H      2.131572    3.433911   -0.011769
  H      1.005263   -2.298272   -1.819118
  H      0.096658   -0.785594   -1.937509
  H      0.171435   -2.445367    0.673262
  H     -1.795240   -2.938998    1.740830
  H     -3.059095   -3.393313    0.576282
  H     -3.152634   -1.841413    1.399079
  H     -1.997755   -1.454818   -2.259486
  H      3.210875   -2.314607   -0.807409
  H     -3.456379   -1.829559   -1.351669
  C     -2.778210    0.220028   -1.145713
  H     -3.323343    0.539266   -2.041140
  H     -1.813938    0.743452   -1.155862
  C     -3.524167    0.609152    0.105412
  H     -2.929082    0.581146    1.020048
  C     -4.810561    0.982354    0.227618
  C     -5.794948    1.078707   -0.914645
  H     -6.218027    2.091673   -0.975414
  H     -5.356708    0.835429   -1.885948
  H     -6.643717    0.399911   -0.748435
  C     -5.384961    1.348687    1.577811
  H     -4.641498    1.257075    2.376939
  H     -5.763088    2.381466    1.577599
  H     -6.241453    0.706788    1.830153

----------------------------
CARTESIAN COORDINATES (A.U.)
----------------------------
  NO LB      ZA    FRAG     MASS         X           Y           Z
   0 C     6.0000    0    12.011    9.816372    2.716390    2.305854
   1 C     6.0000    0    12.011    7.500203    1.560143    1.131895
   2 C     6.0000    0    12.011    5.224282    2.706761    0.833502
   3 C     6.0000    0    12.011    4.590255    5.364341    1.624822
   4 C     6.0000    0    12.011    3.082923    1.324195   -0.402572
   5 C     6.0000    0    12.011    3.412838   -1.359693   -1.234324
   6 C     6.0000    0    12.011    1.170785   -2.733484   -2.345385
   7 C     6.0000    0    12.011   -0.613172   -3.701681   -0.317388
   8 C     6.0000    0    12.011   -3.151516   -3.632520   -0.333838
   9 C     6.0000    0    12.011   -4.632327   -4.832385    1.797266
  10 C     6.0000    0    12.011   -4.713077   -2.464658   -2.443565
  11 C     6.0000    0    12.011    5.693465   -2.442567   -0.931297
  12 C     6.0000    0    12.011    7.842373   -1.097999    0.230445
  13 O     8.0000    0    15.999    9.897748   -2.170341    0.457277
  14 O     8.0000    0    15.999    1.061210    2.418070   -0.755496
  15 H     1.0000    0     1.008    9.496707    4.637832    2.974920
  16 H     1.0000    0     1.008   11.371307    2.747370    0.935986
  17 H     1.0000    0     1.008   10.462788    1.560591    3.899260
  18 H     1.0000    0     1.008    6.165349    6.311388    2.554902
  19 H     1.0000    0     1.008    2.968517    5.360838    2.914121
  20 H     1.0000    0     1.008    4.028088    6.489151   -0.022240
  21 H     1.0000    0     1.008    1.899672   -4.343105   -3.437635
  22 H     1.0000    0     1.008    0.182657   -1.484557   -3.661362
  23 H     1.0000    0     1.008    0.323965   -4.621073    1.272281
  24 H     1.0000    0     1.008   -3.392512   -5.553902    3.289691
  25 H     1.0000    0     1.008   -5.780852   -6.412432    1.089016
  26 H     1.0000    0     1.008   -5.957615   -3.479765    2.643877
  27 H     1.0000    0     1.008   -3.775210   -2.749208   -4.269809
  28 H     1.0000    0     1.008    6.067675   -4.373973   -1.525781
  29 H     1.0000    0     1.008   -6.531610   -3.457365   -2.554285
  30 C     6.0000    0    12.011   -5.250056    0.415792   -2.165083
  31 H     1.0000    0     1.008   -6.280209    1.019064   -3.857196
  32 H     1.0000    0     1.008   -3.427847    1.404921   -2.184262
  33 C     6.0000    0    12.011   -6.659710    1.151131    0.199200
  34 H     1.0000    0     1.008   -5.535163    1.098207    1.927611
  35 C     6.0000    0    12.011   -9.090643    1.856379    0.430136
  36 C     6.0000    0    12.011  -10.950864    2.038461   -1.728429
  37 H     1.0000    0     1.008  -11.750369    3.952689   -1.843266
  38 H     1.0000    0     1.008  -10.122711    1.578731   -3.563926
  39 H     1.0000    0     1.008  -12.554805    0.755722   -1.414338
  40 C     6.0000    0    12.011  -10.176102    2.548650    2.981631
  41 H     1.0000    0     1.008   -8.771161    2.375527    4.491764
  42 H     1.0000    0     1.008  -10.890658    4.500319    2.981230
  43 H     1.0000    0     1.008  -11.794636    1.335637    3.458488

--------------------------------
INTERNAL COORDINATES (ANGSTROEM)
--------------------------------
 C      0   0   0     0.000000000000     0.00000000     0.00000000
 C      1   0   0     1.504178972295     0.00000000     0.00000000
 C      2   1   0     1.357789490091   126.08741614     0.00000000
 C      3   2   1     1.505219260743   125.65322818     0.03261327
 C      3   2   1     1.499055882457   120.20819076   179.30204947
 C      5   3   2     1.497105159999   120.20760173     2.13555669
 C      6   5   3     1.510572241645   118.64581161   176.78020802
 C      7   6   5     1.518349302530   112.06323572   279.93040974
 C      8   7   6     1.343760693544   127.42589015   137.91928040
 C      9   8   7     1.512936247268   120.09792221   176.41251245
 C      9   8   7     1.520252013546   123.99855753   358.30851152
 C      6   5   3     1.345578358167   118.26547199   357.43833918
 C     12   6   5     1.475570889086   122.37805709     1.25881533
 O     13  12   6     1.232646381317   119.90700914   180.26941873
 O      5   3   2     1.230657281042   119.59017451   182.95997840
 H      1   2   3     1.089870305596   112.77984356     1.39417966
 H      1   2   3     1.096728262518   110.14775186   240.02406116
 H      1   2   3     1.096389140859   110.17777760   122.92585212
 H      4   3   2     1.090011083543   112.62731961   358.03615173
 H      4   3   2     1.096347320432   110.24433144   236.61473476
 H      4   3   2     1.096564421553   110.27314058   119.35637244
 H      7   6   5     1.099258632172   107.57614419   159.92984592
 H      7   6   5     1.093235637560   109.43037672    43.38414961
 H      8   7   6     1.090998030978   114.38357714   315.06869303
 H     10   9   8     1.095417116440   111.92969035     4.45048913
 H     10   9   8     1.099527156288   110.57025440   243.78281420
 H     10   9   8     1.097671688286   111.19110667   125.85551537
 H     11   9   8     1.096780711270   110.20004450    34.21012153
 H     12   6   5     1.087555294282   121.94146337   181.09414765
 H     11   9   8     1.097935757992   108.72991464   150.58099612
 C     11   9   8     1.557516369665   115.31044511   272.34354566
 H     31  11   9     1.095843743977   107.37013108   176.58274350
 H     31  11   9     1.097221988408   107.79733073    61.73177368
 C     31  11   9     1.507707489605   114.92053072   300.46631354
 H     34  31  11     1.091543617710   114.76986353    74.37205792
 C     34  31  11     1.344999719798   128.33175562   254.23291955
 C     36  34  31     1.510982001670   124.89732966     0.37043643
 H     37  36  34     1.099449501657   110.56296781   237.04600132
 H     37  36  34     1.093008874391   113.35273982   358.57211834
 H     37  36  34     1.099454389443   110.44378547   119.71534315
 C     36  34  31     1.512335224464   120.76988691   180.42497169
 H     41  36  34     1.095324252712   111.91929761   359.46353807
 H     41  36  34     1.099823770697   110.96961953   120.42319144
 H     41  36  34     1.099676439032   111.05668187   238.41392945

---------------------------
INTERNAL COORDINATES (A.U.)
---------------------------
 C      0   0   0     0.000000000000     0.00000000     0.00000000
 C      1   0   0     2.842486314040     0.00000000     0.00000000
 C      2   1   0     2.565850283789   126.08741614     0.00000000
 C      3   2   1     2.844452174307   125.65322818     0.03261327
 C      3   2   1     2.832805077288   120.20819076   179.30204947
 C      5   3   2     2.829118746078   120.20760173     2.13555669
 C      6   5   3     2.854567842213   118.64581161   176.78020802
 C      7   6   5     2.869264357412   112.06323572   279.93040974
 C      8   7   6     2.539339700326   127.42589015   137.91928040
 C      9   8   7     2.859035165419   120.09792221   176.41251245
 C      9   8   7     2.872859960145   123.99855753   358.30851152
 C      6   5   3     2.542774588667   118.26547199   357.43833918
 C     12   6   5     2.788424871559   122.37805709     1.25881533
 O     13  12   6     2.329364080658   119.90700914   180.26941873
 O      5   3   2     2.325605225886   119.59017451   182.95997840
 H      1   2   3     2.059556399070   112.77984356     1.39417966
 H      1   2   3     2.072516059490   110.14775186   240.02406116
 H      1   2   3     2.071875212429   110.17777760   122.92585212
 H      4   3   2     2.059822430836   112.62731961   358.03615173
 H      4   3   2     2.071796183276   110.24433144   236.61473476
 H      4   3   2     2.072206444937   110.27314058   119.35637244
 H      7   6   5     2.077297765154   107.57614419   159.92984592
 H      7   6   5     2.065915954831   109.43037672    43.38414961
 H      8   7   6     2.061687491196   114.38357714   315.06869303
 H     10   9   8     2.070038352482   111.92969035     4.45048913
 H     10   9   8     2.077805202194   110.57025440   243.78281420
 H     10   9   8     2.074298875819   111.19110667   125.85551537
 H     11   9   8     2.072615173268   110.20004450    34.21012153
 H     12   6   5     2.055181661689   121.94146337   181.09414765
 H     11   9   8     2.074797895245   108.72991464   150.58099612
 C     11   9   8     2.943279387766   115.31044511   272.34354566
 H     31  11   9     2.070844561687   107.37013108   176.58274350
 H     31  11   9     2.073449066209   107.79733073    61.73177368
 C     31  11   9     2.849154245416   114.92053072   300.46631354
 H     34  31  11     2.062718500702   114.76986353    74.37205792
 C     34  31  11     2.541681120620   128.33175562   254.23291955
 C     36  34  31     2.855342176441   124.89732966     0.37043643
 H     37  36  34     2.077658456207   110.56296781   237.04600132
 H     37  36  34     2.065487434544   113.35273982   358.57211834
 H     37  36  34     2.077667692785   110.44378547   119.71534315
 C     36  34  31     2.857899396920   120.76988691   180.42497169
 H     41  36  34     2.069862865467   111.91929761   359.46353807
 H     41  36  34     2.078365722194   110.96961953   120.42319144
 H     41  36  34     2.078087305696   111.05668187   238.41392945


           ************************************************************
           *        Program running with 4 parallel MPI-processes     *
           *              working on a common directory               *
           ************************************************************
------------------------------------------------------------------------------
                   ___                                                        
                  /   \      - P O W E R E D   B Y -                         
                 /     \                                                     
                 |  |  |   _    _      __       _____    __    __             
                 |  |  |  | |  | |    /  \     |  _  \  |  |  /  |          
                  \  \/   | |  | |   /    \    | | | |  |  | /  /          
                 / \  \   | |__| |  /  /\  \   | |_| |  |  |/  /          
                |  |  |   |  __  | /  /__\  \  |    /   |      \           
                |  |  |   | |  | | |   __   |  |    \   |  |\   \          
                \     /   | |  | | |  |  |  |  | |\  \  |  | \   \       
                 \___/    |_|  |_| |__|  |__|  |_| \__\ |__|  \__/        
                                                                              
                      - O R C A' S   B I G   F R I E N D -                    
                                      &                                       
                       - I N T E G R A L  F E E D E R -                       
                                                                              
 v1 FN, 2020, v2 2021                                                         
------------------------------------------------------------------------------


Reading SHARK input file PQ2_0e_0H_B3LYP_631Gd_opt.SHARKINP.tmp ... ok
----------------------
SHARK INTEGRAL PACKAGE
----------------------

Number of atoms                             ...     44
Number of basis functions                   ...    328
Number of shells                            ...    168
Maximum angular momentum                    ...      2
Integral batch strategy                     ... SHARK/LIBINT Hybrid
RI-J (if used) integral strategy            ... SPLIT-RIJ (Revised 2003 algorithm where possible)
Printlevel                                  ...      1
Contraction scheme used                     ... SEGMENTED contraction
Coulomb Range Separation                    ... NOT USED
Exchange Range Separation                   ... NOT USED
Finite Nucleus Model                        ... NOT USED
Auxiliary Coulomb fitting basis             ... AVAILABLE
   # of basis functions in Aux-J            ...   1244
   # of shells in Aux-J                     ...    420
   Maximum angular momentum in Aux-J        ...      4
Auxiliary J/K fitting basis                 ... NOT available
Auxiliary Correlation fitting basis         ... NOT available
Auxiliary 'external' fitting basis          ... NOT available
Integral threshold                          ...     2.500000e-11
Primitive cut-off                           ...     2.500000e-12
Primitive pair pre-selection threshold      ...     2.500000e-12

Calculating pre-screening integrals         ... done (  0.1 sec) Dimension = 168
Organizing shell pair data                  ... done (  0.1 sec)
Shell pair information
Total number of shell pairs                 ...     14196
Shell pairs after pre-screening             ...      9696
Total number of primitive shell pairs       ...     79098
Primitive shell pairs kept                  ...     30020
          la=0 lb=0:   3804 shell pairs
          la=1 lb=0:   3204 shell pairs
          la=1 lb=1:    684 shell pairs
          la=2 lb=0:   1301 shell pairs
          la=2 lb=1:    584 shell pairs
          la=2 lb=2:    119 shell pairs

Calculating one electron integrals          ... done (  0.0 sec)
Calculating RI/J V-Matrix + Cholesky decomp.... done (  0.1 sec)
Calculating Nuclear repulsion               ... done (  0.0 sec) ENN=   1479.847099584938 Eh

SHARK setup successfully completed in   0.4 seconds

Maximum memory used throughout the entire GTOINT-calculation: 24.0 MB
[1717815625.649051] [eu-a2p-335:34387:0]          mpool.c:38   UCX  WARN  object 0x2b09f40 was not returned to mpool ucp_requests
[1717815625.649081] [eu-a2p-335:34387:0]          mpool.c:38   UCX  WARN  object 0x2b0a100 was not returned to mpool ucp_requests
[1717815625.649085] [eu-a2p-335:34387:0]          mpool.c:38   UCX  WARN  object 0x2b0a2c0 was not returned to mpool ucp_requests
[1717815625.649088] [eu-a2p-335:34387:0]          mpool.c:38   UCX  WARN  object 0x2b0a480 was not returned to mpool ucp_requests
[1717815625.649091] [eu-a2p-335:34387:0]          mpool.c:38   UCX  WARN  object 0x2b0a640 was not returned to mpool ucp_requests
[1717815625.649093] [eu-a2p-335:34387:0]          mpool.c:38   UCX  WARN  object 0x2b0a800 was not returned to mpool ucp_requests
[1717815625.649095] [eu-a2p-335:34387:0]          mpool.c:38   UCX  WARN  object 0x2b0a9c0 was not returned to mpool ucp_requests
[1717815625.649098] [eu-a2p-335:34387:0]          mpool.c:38   UCX  WARN  object 0x2b0ab80 was not returned to mpool ucp_requests
[1717815625.649100] [eu-a2p-335:34387:0]          mpool.c:38   UCX  WARN  object 0x2b0ad40 was not returned to mpool ucp_requests
[1717815625.649103] [eu-a2p-335:34387:0]          mpool.c:38   UCX  WARN  object 0x2b0af00 was not returned to mpool ucp_requests
[1717815625.649105] [eu-a2p-335:34387:0]          mpool.c:38   UCX  WARN  object 0x2b0b0c0 was not returned to mpool ucp_requests
[1717815625.649108] [eu-a2p-335:34387:0]          mpool.c:38   UCX  WARN  object 0x2b0b280 was not returned to mpool ucp_requests
[1717815625.649110] [eu-a2p-335:34387:0]          mpool.c:38   UCX  WARN  object 0x2b0b440 was not returned to mpool ucp_requests
[1717815625.649112] [eu-a2p-335:34387:0]          mpool.c:38   UCX  WARN  object 0x2b0b600 was not returned to mpool ucp_requests
[1717815625.649114] [eu-a2p-335:34387:0]          mpool.c:38   UCX  WARN  object 0x2b0b7c0 was not returned to mpool ucp_requests
[1717815625.649117] [eu-a2p-335:34387:0]          mpool.c:38   UCX  WARN  object 0x2b0b980 was not returned to mpool ucp_requests
[1717815625.649119] [eu-a2p-335:34387:0]          mpool.c:38   UCX  WARN  object 0x2b0bb40 was not returned to mpool ucp_requests
[1717815625.649121] [eu-a2p-335:34387:0]          mpool.c:38   UCX  WARN  object 0x2b0bd00 was not returned to mpool ucp_requests
[1717815625.649123] [eu-a2p-335:34387:0]          mpool.c:38   UCX  WARN  object 0x2b0bec0 was not returned to mpool ucp_requests
[1717815625.649132] [eu-a2p-335:34388:0]          mpool.c:38   UCX  WARN  object 0x2548040 was not returned to mpool ucp_requests
[1717815625.649155] [eu-a2p-335:34388:0]          mpool.c:38   UCX  WARN  object 0x2548200 was not returned to mpool ucp_requests
[1717815625.649159] [eu-a2p-335:34388:0]          mpool.c:38   UCX  WARN  object 0x25483c0 was not returned to mpool ucp_requests
[1717815625.649161] [eu-a2p-335:34388:0]          mpool.c:38   UCX  WARN  object 0x2548580 was not returned to mpool ucp_requests
[1717815625.649164] [eu-a2p-335:34388:0]          mpool.c:38   UCX  WARN  object 0x2548740 was not returned to mpool ucp_requests
[1717815625.649166] [eu-a2p-335:34388:0]          mpool.c:38   UCX  WARN  object 0x2548900 was not returned to mpool ucp_requests
[1717815625.649169] [eu-a2p-335:34388:0]          mpool.c:38   UCX  WARN  object 0x2548ac0 was not returned to mpool ucp_requests
[1717815625.649171] [eu-a2p-335:34388:0]          mpool.c:38   UCX  WARN  object 0x2548c80 was not returned to mpool ucp_requests
[1717815625.649174] [eu-a2p-335:34388:0]          mpool.c:38   UCX  WARN  object 0x2548e40 was not returned to mpool ucp_requests
[1717815625.649176] [eu-a2p-335:34388:0]          mpool.c:38   UCX  WARN  object 0x2549000 was not returned to mpool ucp_requests
[1717815625.649178] [eu-a2p-335:34388:0]          mpool.c:38   UCX  WARN  object 0x25491c0 was not returned to mpool ucp_requests
[1717815625.649181] [eu-a2p-335:34388:0]          mpool.c:38   UCX  WARN  object 0x2549380 was not returned to mpool ucp_requests
[1717815625.649183] [eu-a2p-335:34388:0]          mpool.c:38   UCX  WARN  object 0x2549540 was not returned to mpool ucp_requests
[1717815625.649185] [eu-a2p-335:34388:0]          mpool.c:38   UCX  WARN  object 0x2549700 was not returned to mpool ucp_requests
[1717815625.649188] [eu-a2p-335:34388:0]          mpool.c:38   UCX  WARN  object 0x25498c0 was not returned to mpool ucp_requests
[1717815625.649190] [eu-a2p-335:34388:0]          mpool.c:38   UCX  WARN  object 0x2549a80 was not returned to mpool ucp_requests
[1717815625.649192] [eu-a2p-335:34388:0]          mpool.c:38   UCX  WARN  object 0x2549c40 was not returned to mpool ucp_requests
[1717815625.649195] [eu-a2p-335:34388:0]          mpool.c:38   UCX  WARN  object 0x2549e00 was not returned to mpool ucp_requests
[1717815625.649197] [eu-a2p-335:34388:0]          mpool.c:38   UCX  WARN  object 0x2549fc0 was not returned to mpool ucp_requests
[1717815625.659004] [eu-a2p-335:34386:0]          mpool.c:38   UCX  WARN  object 0x4183f00 was not returned to mpool ucp_requests
[1717815625.659038] [eu-a2p-335:34386:0]          mpool.c:38   UCX  WARN  object 0x41840c0 was not returned to mpool ucp_requests
[1717815625.659042] [eu-a2p-335:34386:0]          mpool.c:38   UCX  WARN  object 0x4184280 was not returned to mpool ucp_requests
[1717815625.659046] [eu-a2p-335:34386:0]          mpool.c:38   UCX  WARN  object 0x4184440 was not returned to mpool ucp_requests
[1717815625.659049] [eu-a2p-335:34386:0]          mpool.c:38   UCX  WARN  object 0x4184600 was not returned to mpool ucp_requests
[1717815625.659052] [eu-a2p-335:34386:0]          mpool.c:38   UCX  WARN  object 0x41847c0 was not returned to mpool ucp_requests
[1717815625.659055] [eu-a2p-335:34386:0]          mpool.c:38   UCX  WARN  object 0x4184b40 was not returned to mpool ucp_requests
[1717815625.659058] [eu-a2p-335:34386:0]          mpool.c:38   UCX  WARN  object 0x4184d00 was not returned to mpool ucp_requests


           ************************************************************
           *        Program running with 4 parallel MPI-processes     *
           *              working on a common directory               *
           ************************************************************

Diagonalization of the overlap matrix:
Smallest eigenvalue                        ... 4.778e-04
Time for diagonalization                   ...    0.017 sec
Threshold for overlap eigenvalues          ... 1.000e-08
Number of eigenvalues below threshold      ... 0
Time for construction of square roots      ...    0.009 sec
Total time needed                          ...    0.032 sec

-------------------
DFT GRID GENERATION
-------------------

General Integration Accuracy     IntAcc      ... 4.959
Radial Grid Type                 RadialGrid  ... OptM3 with GC (2021)
Angular Grid (max. ang.)         AngularGrid ... 6 (Lebedev-590)
Angular grid pruning method      GridPruning ... 4 (adaptive)
Weight generation scheme         WeightScheme... Becke
Basis function cutoff            BFCut       ... 1.0000e-11
Integration weight cutoff        WCut        ... 1.0000e-14
Angular grids for H and He will be reduced by one unit
Partially contracted basis set               ... off
Rotationally invariant grid construction     ... off

Total number of grid points                  ...   488576
Total number of batches                      ...     7655
Average number of points per batch           ...       63
Average number of grid points per atom       ...    11104
Time for grid setup =    7.753 sec

--------------------
COSX GRID GENERATION
--------------------

GRIDX 1
-------
General Integration Accuracy     IntAcc      ... 4.020
Radial Grid Type                 RadialGrid  ... OptM3 with GC (2021)
Angular Grid (max. ang.)         AngularGrid ... 2 (Lebedev-110)
Angular grid pruning method      GridPruning ... 4 (adaptive)
Weight generation scheme         WeightScheme... Becke
Basis function cutoff            BFCut       ... 1.0000e-11
Integration weight cutoff        WCut        ... 1.0000e-14
Angular grids for H and He will be reduced by one unit
Partially contracted basis set               ... on
Rotationally invariant grid construction     ... off

Total number of grid points                  ...    52851
Total number of batches                      ...      849
Average number of points per batch           ...       62
Average number of grid points per atom       ...     1201
UseSFitting                                  ... on

GRIDX 2
-------
General Integration Accuracy     IntAcc      ... 4.338
Radial Grid Type                 RadialGrid  ... OptM3 with GC (2021)
Angular Grid (max. ang.)         AngularGrid ... 3 (Lebedev-194)
Angular grid pruning method      GridPruning ... 4 (adaptive)
Weight generation scheme         WeightScheme... Becke
Basis function cutoff            BFCut       ... 1.0000e-11
Integration weight cutoff        WCut        ... 1.0000e-14
Angular grids for H and He will be reduced by one unit
Partially contracted basis set               ... on
Rotationally invariant grid construction     ... off

Total number of grid points                  ...   115034
Total number of batches                      ...     1820
Average number of points per batch           ...       63
Average number of grid points per atom       ...     2614
UseSFitting                                  ... on

GRIDX 3
-------
General Integration Accuracy     IntAcc      ... 4.871
Radial Grid Type                 RadialGrid  ... OptM3 with GC (2021)
Angular Grid (max. ang.)         AngularGrid ... 4 (Lebedev-302)
Angular grid pruning method      GridPruning ... 4 (adaptive)
Weight generation scheme         WeightScheme... Becke
Basis function cutoff            BFCut       ... 1.0000e-11
Integration weight cutoff        WCut        ... 1.0000e-14
Angular grids for H and He will be reduced by one unit
Partially contracted basis set               ... on
Rotationally invariant grid construction     ... off

Total number of grid points                  ...   220460
Total number of batches                      ...     3469
Average number of points per batch           ...       63
Average number of grid points per atom       ...     5010
UseSFitting                                  ... on

Time for X-Grid setup             =    3.679 sec


--------------------
CPCM SOLVATION MODEL
--------------------
CPCM parameters:
  Epsilon                                         ...      80.4000
  Refrac                                          ...       1.3300
  Rsolv                                           ...       1.3000
  Surface type                                    ... GAUSSIAN VDW
  Epsilon function type                           ...         CPCM
Radii:
 Radius for C  used is    3.8550 Bohr (=   2.0400 Ang.)
 Radius for O  used is    3.4469 Bohr (=   1.8240 Ang.)
 Radius for H  used is    2.4944 Bohr (=   1.3200 Ang.)
Calculating surface                               ...        done! (  0.0s)
GEPOL surface points                              ...         2366
GEPOL Volume                                      ...    2455.7532
GEPOL Surface-area                                ...    1283.0392
Calculating surface distance matrix               ...        done! (  0.0s)
Performing Cholesky decomposition & store         ...        done! (  0.2s)
Overall time for CPCM initialization              ...                 0.3s
--------------
SCF ITERATIONS
--------------
ITER       Energy         Delta-E        Max-DP      RMS-DP      [F,P]     Damp
               ***  Starting incremental Fock matrix formation  ***
                      *** Initiating the SOSCF procedure ***
                      *** Re-Reading the Fockian *** 
                      *** Removing any level shift *** 
ITER      Energy       Delta-E        Grad      Rot      Max-DP    RMS-DP
  0   -850.22875190 -850.2287519035  0.000926  0.000926  0.002610  0.000051
               *** Restarting incremental Fock matrix formation ***
  1   -850.22894256  -0.0001906566  0.000308  0.000843  0.001353  0.000028
  2   -850.22896311  -0.0000205530  0.000057  0.000230  0.000299  0.000006
  3   -850.22896312  -0.0000000045  0.000145  0.000203  0.000263  0.000004
  4   -850.22896345  -0.0000003364  0.000032  0.000040  0.000071  0.000002
  5   -850.22896348  -0.0000000299  0.000010  0.000032  0.000040  0.000001
  6   -850.22896349  -0.0000000055  0.000008  0.000018  0.000022  0.000000
  7   -850.22896349   0.0000000005  0.000003  0.000006  0.000009  0.000000
                  ***Gradient check signals convergence***
              ***Rediagonalizing the Fockian in SOSCF/NRSCF***

               *****************************************************
               *                     SUCCESS                       *
               *           SCF CONVERGED AFTER   8 CYCLES          *
               *****************************************************

Old exchange energy                            =    -23.666923949 Eh
New exchange energy                            =    -23.666930128 Eh
Exchange energy change after final integration =     -0.000006179 Eh
Total energy after final integration           =   -850.228969667 Eh
Final COS-X integration done in                =    24.028 sec
Total Energy       :         -850.22896967 Eh          -23135.90647 eV
  Last Energy change         ...    5.0045e-10  Tolerance :   1.0000e-08
  Last MAX-Density change    ...    3.5527e-15  Tolerance :   1.0000e-07
             **** THE GBW FILE WAS UPDATED (PQ2_0e_0H_B3LYP_631Gd_opt.gbw) ****
             **** DENSITY PQ2_0e_0H_B3LYP_631Gd_opt.scfp WAS UPDATED ****
             **** ENERGY FILE WAS UPDATED (PQ2_0e_0H_B3LYP_631Gd_opt.en.tmp) ****
             **** THE GBW FILE WAS UPDATED (PQ2_0e_0H_B3LYP_631Gd_opt.gbw) ****
             **** DENSITY PQ2_0e_0H_B3LYP_631Gd_opt.scfp WAS UPDATED ****
Total SCF time: 0 days 0 hours 2 min 25 sec 

Maximum memory used throughout the entire SCF-calculation: 162.5 MB

-------------------------   --------------------
FINAL SINGLE POINT ENERGY      -850.228969667069
-------------------------   --------------------


           ************************************************************
           *        Program running with 4 parallel MPI-processes     *
           *              working on a common directory               *
           ************************************************************
------------------------------------------------------------------------------
                         ORCA SCF GRADIENT CALCULATION
------------------------------------------------------------------------------

 ... reading COSX grid (gridx3)
Gradient of the Kohn-Sham DFT energy:
Kohn-Sham wavefunction type      ... RKS
Hartree-Fock exchange scaling    ...    0.200
Number of operators              ...    1
Number of atoms                  ...   44
Basis set dimensions             ...  328
Integral neglect threshold       ... 2.5e-11
Integral primitive cutoff        ... 2.5e-12
SHARK Integral package           ... ON

Nuc. rep. gradient       (SHARK) ... done (  0.0 sec)
HCore & Overlap gradient (SHARK) ... done (  0.4 sec)
RI-J gradient            (SHARK) ... done (  2.0 sec)
COSX-gradient                    ... done ( 30.8 sec)
Exchange-correlation gradient    ... done

------------------
CARTESIAN GRADIENT
------------------

   1   C   :    0.000032807   -0.000034249    0.000022216
   2   C   :    0.000017280    0.000058626    0.000029616
   3   C   :   -0.000042135    0.000061444    0.000013884
   4   C   :   -0.000029836   -0.000024665    0.000019259
   5   C   :    0.000142847    0.000045006    0.000036924
   6   C   :    0.000023574   -0.000222711   -0.000025037
   7   C   :    0.000054515    0.000153720   -0.000109330
   8   C   :   -0.000067798    0.000010952    0.000037068
   9   C   :    0.000154018    0.000024945   -0.000120371
  10   C   :   -0.000107853   -0.000123574   -0.000007972
  11   C   :    0.000009376    0.000080282   -0.000074473
  12   C   :    0.000056205    0.000080737    0.000025742
  13   C   :   -0.000091573   -0.000042599    0.000005396
  14   O   :    0.000013166    0.000016067   -0.000015793
  15   O   :   -0.000079593   -0.000019558   -0.000030243
  16   H   :   -0.000024570    0.000004970    0.000001180
  17   H   :   -0.000000412    0.000005646   -0.000012418
  18   H   :   -0.000003097   -0.000021959   -0.000020043
  19   H   :    0.000018992    0.000005240   -0.000027085
  20   H   :   -0.000005333   -0.000015474    0.000005065
  21   H   :    0.000021172    0.000015052    0.000004042
  22   H   :   -0.000027147   -0.000022843    0.000059737
  23   H   :   -0.000041601   -0.000033398    0.000004637
  24   H   :   -0.000043459   -0.000027840    0.000023611
  25   H   :   -0.000016091    0.000024697    0.000034461
  26   H   :    0.000062303   -0.000014273   -0.000005252
  27   H   :    0.000038425    0.000010272    0.000059670
  28   H   :   -0.000048407   -0.000005021   -0.000055558
  29   H   :   -0.000031271   -0.000017433    0.000000531
  30   H   :   -0.000049209    0.000083986    0.000125784
  31   C   :    0.000074685    0.000033099   -0.000032354
  32   H   :    0.000028018   -0.000069168    0.000001146
  33   H   :    0.000013980    0.000016895    0.000027280
  34   C   :    0.000084504   -0.000111730   -0.000043010
  35   H   :   -0.000095481    0.000043608    0.000026443
  36   C   :    0.000000057    0.000097966    0.000055914
  37   C   :   -0.000099210   -0.000052269   -0.000002284
  38   H   :   -0.000000311    0.000010531    0.000042581
  39   H   :    0.000027132    0.000010339    0.000018364
  40   H   :    0.000006538   -0.000016577   -0.000055903
  41   C   :   -0.000021357   -0.000004245    0.000021286
  42   H   :    0.000023549   -0.000011113   -0.000012184
  43   H   :    0.000018214    0.000010093   -0.000029057
  44   H   :   -0.000008367    0.000003902   -0.000003825

Difference to translation invariance:
           :   -0.0000127543    0.0000173740    0.0000196428

Difference to rotation invariance:
           :    0.0002934497    0.0000073132   -0.0004891213

Norm of the cartesian gradient     ...    0.0006178343
RMS gradient                       ...    0.0000537756
MAX gradient                       ...    0.0002227106

-------
TIMINGS
-------

Total SCF gradient time            ...       46.764 sec

One electron gradient       ....       0.402 sec  (  0.9%)
RI-J Coulomb gradient       ....       1.958 sec  (  4.2%)
COSX gradient               ....      30.790 sec  ( 65.8%)
XC gradient                 ....       8.951 sec  ( 19.1%)
CPCM gradient               ....       0.895 sec  (  1.9%)
   A-Matrix (El+Nuc)        ....       0.232 sec  (  0.5%)
   Potential                ....       0.663 sec  (  1.4%)

Maximum memory used throughout the entire SCFGRAD-calculation: 105.3 MB
------------------------------------------------------------------------------
                         ORCA GEOMETRY RELAXATION STEP
------------------------------------------------------------------------------

Reading the OPT-File                    .... done
Getting information on internals        .... done
Copying old internal coords+grads       .... done
Making the new internal coordinates     .... (new redundants).... done
Validating the new internal coordinates .... (new redundants).... done
Calculating the B-matrix                .... done
Calculating the G,G- and P matrices     .... done
Transforming gradient to internals      .... done
Projecting the internal gradient        .... done
Number of atoms                         ....  44
Number of internal coordinates          .... 217
Current Energy                          ....  -850.228969667 Eh
Current gradient norm                   ....     0.000617834 Eh/bohr
Maximum allowed component of the step   ....  0.300
Current trust radius                    ....  0.300
Updating the Hessian (BFGS)             .... done
Forming the augmented Hessian           .... done
Diagonalizing the augmented Hessian     .... done
Last element of RFO vector              ....  0.999467522
Lowest eigenvalues of augmented Hessian:
 -0.000005600  0.001599175  0.002959799  0.003443535  0.007265675
Length of the computed step             ....  0.032646702
The final length of the internal step   ....  0.032646702
Converting the step to cartesian space:
 Initial RMS(Int)=    0.0022162025
Transforming coordinates:
 Iter   0:  RMS(Cart)=    0.0097602015 RMS(Int)=    0.0022156969
 Iter   1:  RMS(Cart)=    0.0000501751 RMS(Int)=    0.0000147542
 Iter   2:  RMS(Cart)=    0.0000004197 RMS(Int)=    0.0000000972
 Iter   3:  RMS(Cart)=    0.0000000038 RMS(Int)=    0.0000000015
done
Storing new coordinates                 .... done

                                .--------------------.
          ----------------------|Geometry convergence|-------------------------
          Item                value                   Tolerance       Converged
          ---------------------------------------------------------------------
          Energy change      -0.0000076026            0.0000002000      NO
          RMS gradient        0.0000383961            0.0000080000      NO
          MAX gradient        0.0001476785            0.0000300000      NO
          RMS step            0.0022162025            0.0001000000      NO
          MAX step            0.0089097735            0.0002000000      NO
          ........................................................
          Max(Bonds)      0.0003      Max(Angles)    0.05
          Max(Dihed)        0.51      Max(Improp)    0.00
          ---------------------------------------------------------------------

The optimization has not yet converged - more geometry cycles are needed


    ---------------------------------------------------------------------------
                         Redundant Internal Coordinates
                            (Angstroem and degrees)

        Definition                    Value    dE/dq     Step     New-Value
    ----------------------------------------------------------------------------
     1. B(C   1,C   0)                1.5042 -0.000018  0.0000    1.5042   
     2. B(C   2,C   1)                1.3578  0.000008 -0.0000    1.3578   
     3. B(C   3,C   2)                1.5052 -0.000017  0.0000    1.5052   
     4. B(C   4,C   2)                1.4991 -0.000011  0.0001    1.4991   
     5. B(C   5,C   4)                1.4971  0.000054 -0.0001    1.4970   
     6. B(C   6,C   5)                1.5106 -0.000022  0.0000    1.5106   
     7. B(C   7,C   6)                1.5183  0.000026 -0.0001    1.5182   
     8. B(C   8,C   7)                1.3438 -0.000102  0.0001    1.3438   
     9. B(C   9,C   8)                1.5129  0.000118 -0.0003    1.5126   
    10. B(C  10,C   8)                1.5203  0.000057 -0.0000    1.5202   
    11. B(C  11,C   5)                1.3456 -0.000057  0.0000    1.3456   
    12. B(C  12,C  11)                1.4756 -0.000035  0.0001    1.4756   
    13. B(C  12,C   1)                1.4963  0.000038 -0.0000    1.4963   
    14. B(O  13,C  12)                1.2326  0.000003 -0.0000    1.2326   
    15. B(O  14,C   4)                1.2307  0.000065 -0.0001    1.2306   
    16. B(H  15,C   0)                1.0899  0.000010 -0.0000    1.0898   
    17. B(H  16,C   0)                1.0967  0.000009 -0.0000    1.0967   
    18. B(H  17,C   0)                1.0964 -0.000006  0.0000    1.0964   
    19. B(H  18,C   3)                1.0900  0.000004 -0.0000    1.0900   
    20. B(H  19,C   3)                1.0963  0.000006  0.0000    1.0964   
    21. B(H  20,C   3)                1.0966  0.000002 -0.0000    1.0966   
    22. B(H  21,C   6)                1.0993 -0.000023  0.0001    1.0993   
    23. B(H  22,C   6)                1.0932 -0.000005  0.0000    1.0933   
    24. B(H  23,C   7)                1.0910  0.000012 -0.0000    1.0910   
    25. B(H  24,C   9)                1.0954  0.000008 -0.0000    1.0954   
    26. B(H  25,C   9)                1.0995 -0.000023  0.0001    1.0996   
    27. B(H  26,C   9)                1.0977  0.000006 -0.0000    1.0977   
    28. B(H  27,C  10)                1.0968  0.000028 -0.0001    1.0967   
    29. B(H  28,C  11)                1.0876  0.000010 -0.0000    1.0875   
    30. B(H  29,C  10)                1.0979 -0.000004  0.0000    1.0980   
    31. B(C  30,C  10)                1.5575 -0.000070  0.0000    1.5575   
    32. B(H  31,C  30)                1.0958 -0.000035  0.0000    1.0959   
    33. B(H  32,C  30)                1.0972  0.000019  0.0000    1.0972   
    34. B(C  33,C  30)                1.5077  0.000027 -0.0001    1.5076   
    35. B(H  34,C  33)                1.0915 -0.000032  0.0001    1.0916   
    36. B(C  35,C  33)                1.3450  0.000063 -0.0000    1.3450   
    37. B(C  36,C  35)                1.5110  0.000041 -0.0000    1.5110   
    38. B(H  37,C  36)                1.0994  0.000005 -0.0000    1.0994   
    39. B(H  38,C  36)                1.0930 -0.000006 -0.0000    1.0930   
    40. B(H  39,C  36)                1.0995 -0.000002 -0.0000    1.0994   
    41. B(C  40,C  35)                1.5123 -0.000032 -0.0000    1.5123   
    42. B(H  41,C  40)                1.0953  0.000007 -0.0000    1.0953   
    43. B(H  42,C  40)                1.0998  0.000003  0.0000    1.0998   
    44. B(H  43,C  40)                1.0997  0.000004 -0.0000    1.0997   
    45. A(H  15,C   0,H  17)          108.60  0.000028   -0.01    108.59   
    46. A(H  15,C   0,H  16)          108.50  0.000013   -0.00    108.49   
    47. A(C   1,C   0,H  15)          112.78 -0.000027    0.01    112.79   
    48. A(H  16,C   0,H  17)          106.41  0.000009   -0.00    106.41   
    49. A(C   1,C   0,H  17)          110.18 -0.000017    0.01    110.18   
    50. A(C   1,C   0,H  16)          110.15 -0.000002    0.00    110.15   
    51. A(C   0,C   1,C   2)          126.09  0.000047   -0.01    126.08   
    52. A(C   2,C   1,C  12)          119.36 -0.000010    0.01    119.37   
    53. A(C   0,C   1,C  12)          114.55 -0.000037    0.00    114.55   
    54. A(C   1,C   2,C   3)          125.65  0.000023   -0.00    125.65   
    55. A(C   1,C   2,C   4)          120.21 -0.000064    0.02    120.22   
    56. A(C   3,C   2,C   4)          114.13  0.000041   -0.01    114.12   
    57. A(H  18,C   3,H  19)          108.56  0.000023   -0.01    108.55   
    58. A(C   2,C   3,H  18)          112.63 -0.000015    0.01    112.64   
    59. A(C   2,C   3,H  20)          110.27  0.000015   -0.01    110.26   
    60. A(H  18,C   3,H  20)          108.47 -0.000021    0.02    108.48   
    61. A(H  19,C   3,H  20)          106.45  0.000010   -0.01    106.44   
    62. A(C   2,C   3,H  19)          110.24 -0.000011    0.00    110.25   
    63. A(C   2,C   4,C   5)          120.21  0.000068   -0.02    120.18   
    64. A(C   2,C   4,O  14)          119.59  0.000035   -0.00    119.59   
    65. A(C   5,C   4,O  14)          120.20 -0.000103    0.03    120.22   
    66. A(C   4,C   5,C  11)          118.27 -0.000027    0.01    118.27   
    67. A(C   4,C   5,C   6)          118.65 -0.000121    0.04    118.69   
    68. A(C   6,C   5,C  11)          123.09  0.000148   -0.05    123.04   
    69. A(C   5,C   6,C   7)          112.06 -0.000020    0.05    112.11   
    70. A(C   7,C   6,H  21)          109.17 -0.000047   -0.01    109.16   
    71. A(H  21,C   6,H  22)          107.54  0.000013   -0.02    107.52   
    72. A(C   5,C   6,H  22)          109.43  0.000037    0.00    109.43   
    73. A(C   5,C   6,H  21)          107.58  0.000038   -0.03    107.54   
    74. A(C   7,C   6,H  22)          110.91 -0.000018    0.01    110.91   
    75. A(C   8,C   7,H  23)          118.13 -0.000066    0.02    118.16   
    76. A(C   6,C   7,H  23)          114.38  0.000040    0.00    114.38   
    77. A(C   6,C   7,C   8)          127.43  0.000026   -0.02    127.40   
    78. A(C   9,C   8,C  10)          115.88  0.000054   -0.00    115.88   
    79. A(C   7,C   8,C  10)          124.00  0.000069   -0.02    123.98   
    80. A(C   7,C   8,C   9)          120.10 -0.000123    0.03    120.12   
    81. A(H  25,C   9,H  26)          106.37  0.000046   -0.02    106.35   
    82. A(H  24,C   9,H  26)          108.40 -0.000058    0.02    108.42   
    83. A(C   8,C   9,H  26)          111.19  0.000032    0.01    111.20   
    84. A(H  24,C   9,H  25)          108.17 -0.000006   -0.00    108.17   
    85. A(C   8,C   9,H  25)          110.57 -0.000026   -0.00    110.57   
    86. A(C   8,C   9,H  24)          111.93  0.000012    0.00    111.93   
    87. A(H  29,C  10,C  30)          108.26 -0.000104    0.02    108.28   
    88. A(H  27,C  10,C  30)          107.47 -0.000037   -0.00    107.47   
    89. A(C   8,C  10,C  30)          115.31  0.000121    0.03    115.34   
    90. A(H  27,C  10,H  29)          106.49  0.000047   -0.02    106.48   
    91. A(C   8,C  10,H  29)          108.73 -0.000019    0.00    108.73   
    92. A(C   8,C  10,H  27)          110.20 -0.000013   -0.03    110.17   
    93. A(C  12,C  11,H  28)          115.68  0.000040   -0.02    115.66   
    94. A(C   5,C  11,H  28)          121.94 -0.000020    0.00    121.95   
    95. A(C   5,C  11,C  12)          122.38 -0.000020    0.01    122.39   
    96. A(C  11,C  12,O  13)          119.91 -0.000011    0.00    119.91   
    97. A(C   1,C  12,O  13)          120.56 -0.000042    0.02    120.58   
    98. A(C   1,C  12,C  11)          119.53  0.000053   -0.02    119.51   
    99. A(H  32,C  30,C  33)          108.62  0.000025   -0.03    108.60   
   100. A(H  31,C  30,C  33)          110.90  0.000020    0.02    110.92   
   101. A(C  10,C  30,C  33)          114.92 -0.000031   -0.01    114.92   
   102. A(H  31,C  30,H  32)          106.90  0.000010    0.01    106.90   
   103. A(C  10,C  30,H  32)          107.80  0.000052   -0.01    107.79   
   104. A(C  10,C  30,H  31)          107.37 -0.000072    0.02    107.39   
   105. A(H  34,C  33,C  35)          116.90 -0.000093    0.02    116.91   
   106. A(C  30,C  33,C  35)          128.33 -0.000025    0.02    128.35   
   107. A(C  30,C  33,H  34)          114.77  0.000118   -0.04    114.73   
   108. A(C  36,C  35,C  40)          114.33  0.000005   -0.01    114.33   
   109. A(C  33,C  35,C  40)          120.77 -0.000011   -0.00    120.77   
   110. A(C  33,C  35,C  36)          124.90  0.000006    0.01    124.90   
   111. A(H  38,C  36,H  39)          107.85 -0.000017    0.01    107.85   
   112. A(H  37,C  36,H  39)          106.27  0.000005   -0.01    106.26   
   113. A(C  35,C  36,H  39)          110.44  0.000076   -0.02    110.42   
   114. A(H  37,C  36,H  38)          108.07  0.000038   -0.01    108.06   
   115. A(C  35,C  36,H  38)          113.35 -0.000052    0.02    113.37   
   116. A(C  35,C  36,H  37)          110.56 -0.000046    0.01    110.58   
   117. A(H  42,C  40,H  43)          106.28  0.000019   -0.01    106.28   
   118. A(H  41,C  40,H  43)          108.21  0.000018   -0.01    108.20   
   119. A(C  35,C  40,H  43)          111.06  0.000016   -0.01    111.05   
   120. A(H  41,C  40,H  42)          108.18  0.000030   -0.01    108.18   
   121. A(C  35,C  40,H  42)          110.97 -0.000047    0.01    110.98   
   122. A(C  35,C  40,H  41)          111.92 -0.000032    0.01    111.93   
   123. D(C   2,C   1,C   0,H  17)    122.93  0.000013   -0.08    122.84   
   124. D(C   2,C   1,C   0,H  15)      1.39  0.000008   -0.08      1.32   
   125. D(C  12,C   1,C   0,H  17)    -57.38  0.000014   -0.08    -57.45   
   126. D(C  12,C   1,C   0,H  15)   -178.91  0.000010   -0.07   -178.98   
   127. D(C   2,C   1,C   0,H  16)   -119.98  0.000012   -0.08   -120.06   
   128. D(C  12,C   1,C   0,H  16)     59.72  0.000013   -0.08     59.64   
   129. D(C   3,C   2,C   1,C   0)      0.03  0.000001   -0.00      0.03   
   130. D(C   4,C   2,C   1,C  12)     -0.38 -0.000004    0.00     -0.38   
   131. D(C   4,C   2,C   1,C   0)    179.30 -0.000003    0.01    179.31   
   132. D(C   3,C   2,C   1,C  12)   -179.65 -0.000001   -0.01   -179.66   
   133. D(H  19,C   3,C   2,C   4)     57.31  0.000006    0.01     57.31   
   134. D(H  20,C   3,C   2,C   1)    119.36 -0.000012    0.03    119.39   
   135. D(H  19,C   3,C   2,C   1)   -123.39  0.000003    0.02   -123.37   
   136. D(H  18,C   3,C   2,C   4)    178.73  0.000018    0.00    178.73   
   137. D(H  18,C   3,C   2,C   1)     -1.96  0.000014    0.01     -1.95   
   138. D(H  20,C   3,C   2,C   4)    -59.95 -0.000009    0.02    -59.93   
   139. D(O  14,C   4,C   2,C   3)      2.31 -0.000002    0.04      2.35   
   140. D(O  14,C   4,C   2,C   1)   -177.04  0.000001    0.03   -177.01   
   141. D(C   5,C   4,C   2,C   1)      2.14  0.000007    0.01      2.14   
   142. D(C   5,C   4,C   2,C   3)   -178.51  0.000004    0.02   -178.50   
   143. D(C  11,C   5,C   4,O  14)    176.61  0.000002   -0.05    176.56   
   144. D(C  11,C   5,C   4,C   2)     -2.56 -0.000005   -0.03     -2.59   
   145. D(C   6,C   5,C   4,C   2)    176.78 -0.000002   -0.01    176.77   
   146. D(C   6,C   5,C   4,O  14)     -4.05  0.000005   -0.03     -4.08   
   147. D(H  22,C   6,C   5,C  11)   -137.31 -0.000022    0.21   -137.09   
   148. D(H  22,C   6,C   5,C   4)     43.38 -0.000024    0.20     43.58   
   149. D(H  21,C   6,C   5,C  11)    -20.76  0.000034    0.17    -20.59   
   150. D(H  21,C   6,C   5,C   4)    159.93  0.000032    0.15    160.08   
   151. D(C   7,C   6,C   5,C  11)     99.24 -0.000011    0.17     99.41   
   152. D(C   7,C   6,C   5,C   4)    -80.07 -0.000014    0.15    -79.92   
   153. D(C   8,C   7,C   6,C   5)    137.92 -0.000011    0.12    138.04   
   154. D(H  23,C   7,C   6,H  22)   -167.55 -0.000042    0.06   -167.49   
   155. D(H  23,C   7,C   6,H  21)     74.14 -0.000018    0.09     74.22   
   156. D(H  23,C   7,C   6,C   5)    -44.93 -0.000021    0.11    -44.82   
   157. D(C   8,C   7,C   6,H  22)     15.30 -0.000032    0.08     15.38   
   158. D(C   8,C   7,C   6,H  21)   -103.01 -0.000008    0.10   -102.91   
   159. D(C  10,C   8,C   7,H  23)   -178.75 -0.000026    0.05   -178.69   
   160. D(C  10,C   8,C   7,C   6)     -1.69 -0.000033    0.04     -1.65   
   161. D(C   9,C   8,C   7,H  23)     -0.64 -0.000027    0.08     -0.57   
   162. D(C   9,C   8,C   7,C   6)    176.41 -0.000035    0.06    176.47   
   163. D(H  26,C   9,C   8,C  10)    -55.89 -0.000027   -0.10    -55.99   
   164. D(H  26,C   9,C   8,C   7)    125.86 -0.000026   -0.12    125.74   
   165. D(H  25,C   9,C   8,C  10)     62.04  0.000034   -0.12     61.91   
   166. D(H  25,C   9,C   8,C   7)   -116.22  0.000035   -0.14   -116.36   
   167. D(H  24,C   9,C   8,C  10)   -177.30  0.000017   -0.13   -177.42   
   168. D(H  24,C   9,C   8,C   7)      4.45  0.000018   -0.15      4.31   
   169. D(C  30,C  10,C   8,C   9)     94.17 -0.000004    0.04     94.21   
   170. D(C  30,C  10,C   8,C   7)    -87.66 -0.000008    0.06    -87.59   
   171. D(H  29,C  10,C   8,C   9)    -27.60  0.000064   -0.00    -27.60   
   172. D(H  29,C  10,C   8,C   7)    150.58  0.000059    0.02    150.60   
   173. D(H  27,C  10,C   8,C   9)   -143.97  0.000026    0.04   -143.93   
   174. D(H  27,C  10,C   8,C   7)     34.21  0.000021    0.06     34.27   
   175. D(H  28,C  11,C   5,C   6)      1.78 -0.000005    0.01      1.79   
   176. D(H  28,C  11,C   5,C   4)   -178.91 -0.000004    0.03   -178.88   
   177. D(C  12,C  11,C   5,C   6)   -178.05 -0.000002    0.02   -178.03   
   178. D(C  12,C  11,C   5,C   4)      1.26 -0.000001    0.04      1.30   
   179. D(C   1,C  12,C  11,H  28)   -179.38  0.000005   -0.02   -179.40   
   180. D(C   1,C  12,C  11,C   5)      0.47  0.000002   -0.03      0.43   
   181. D(O  13,C  12,C   1,C   2)    179.27 -0.000010    0.02    179.29   
   182. D(O  13,C  12,C   1,C   0)     -0.45 -0.000011    0.01     -0.44   
   183. D(C  11,C  12,C   1,C   2)     -0.93  0.000000    0.01     -0.92   
   184. D(O  13,C  12,C  11,C   5)   -179.73  0.000012   -0.04   -179.77   
   185. D(C  11,C  12,C   1,C   0)    179.35 -0.000001    0.00    179.35   
   186. D(O  13,C  12,C  11,H  28)      0.42  0.000015   -0.03      0.40   
   187. D(C  33,C  30,C  10,H  29)     62.48 -0.000069    0.51     62.99   
   188. D(C  33,C  30,C  10,H  27)    177.15 -0.000085    0.50    177.64   
   189. D(C  33,C  30,C  10,C   8)    -59.53 -0.000048    0.48    -59.06   
   190. D(H  32,C  30,C  10,H  29)   -176.25 -0.000019    0.46   -175.79   
   191. D(H  32,C  30,C  10,H  27)    -61.59 -0.000036    0.45    -61.14   
   192. D(H  32,C  30,C  10,C   8)     61.73  0.000002    0.43     62.16   
   193. D(H  31,C  30,C  10,H  29)    -61.40 -0.000018    0.47    -60.93   
   194. D(H  31,C  30,C  10,H  27)     53.26 -0.000034    0.46     53.72   
   195. D(H  31,C  30,C  10,C   8)    176.58  0.000003    0.44    177.02   
   196. D(C  35,C  33,C  30,H  32)    133.42  0.000010   -0.28    133.14   
   197. D(C  35,C  33,C  30,H  31)     16.23 -0.000029   -0.28     15.94   
   198. D(C  35,C  33,C  30,C  10)   -105.77  0.000074   -0.32   -106.09   
   199. D(H  34,C  33,C  30,H  32)    -46.44  0.000006   -0.29    -46.73   
   200. D(H  34,C  33,C  30,H  31)   -163.64 -0.000032   -0.29   -163.93   
   201. D(H  34,C  33,C  30,C  10)     74.37  0.000070   -0.33     74.04   
   202. D(C  40,C  35,C  33,H  34)      0.28  0.000006    0.01      0.29   
   203. D(C  40,C  35,C  33,C  30)   -179.58  0.000003   -0.00   -179.58   
   204. D(C  36,C  35,C  33,H  34)   -179.77  0.000014   -0.04   -179.81   
   205. D(C  36,C  35,C  33,C  30)      0.37  0.000010   -0.05      0.32   
   206. D(H  39,C  36,C  35,C  40)    -60.34 -0.000031    0.28    -60.05   
   207. D(H  39,C  36,C  35,C  33)    119.72 -0.000038    0.33    120.05   
   208. D(H  38,C  36,C  35,C  40)    178.52 -0.000028    0.28    178.80   
   209. D(H  38,C  36,C  35,C  33)     -1.43 -0.000035    0.32     -1.11   
   210. D(H  37,C  36,C  35,C  40)     56.99 -0.000007    0.27     57.26   
   211. D(H  37,C  36,C  35,C  33)   -122.95 -0.000014    0.32   -122.64   
   212. D(H  43,C  40,C  35,C  36)     58.46 -0.000013    0.04     58.51   
   213. D(H  43,C  40,C  35,C  33)   -121.59 -0.000006   -0.00   -121.59   
   214. D(H  42,C  40,C  35,C  36)    -59.53 -0.000017    0.05    -59.48   
   215. D(H  42,C  40,C  35,C  33)    120.42 -0.000010    0.00    120.42   
   216. D(H  41,C  40,C  35,C  36)    179.51 -0.000001    0.04    179.55   
   217. D(H  41,C  40,C  35,C  33)     -0.54  0.000006   -0.01     -0.54   
    ----------------------------------------------------------------------------

         *************************************************************
         *                GEOMETRY OPTIMIZATION CYCLE  24            *
         *************************************************************
---------------------------------
CARTESIAN COORDINATES (ANGSTROEM)
---------------------------------
  C      5.192742    1.439703    1.220913
  C      3.967037    0.827361    0.600126
  C      2.761830    1.433100    0.444769
  C      2.425438    2.838353    0.866437
  C      1.628262    0.701628   -0.208996
  C      1.803888   -0.717695   -0.651408
  C      0.618082   -1.446094   -1.238888
  C     -0.326278   -1.958768   -0.166377
  C     -1.669645   -1.925081   -0.177690
  C     -2.454429   -2.558292    0.949804
  C     -2.494665   -1.311381   -1.297395
  C      3.011680   -1.289625   -0.493983
  C      4.149116   -0.578267    0.120627
  O      5.237312   -1.145085    0.238507
  O      0.557947    1.280096   -0.393690
  H      5.023279    2.456163    1.575673
  H      6.015124    1.456964    0.495540
  H      5.535801    0.827947    2.063626
  H      3.259027    3.339677    1.358236
  H      1.568305    2.834433    1.550040
  H      2.125738    3.434495   -0.003750
  H      1.005177   -2.297946   -1.816002
  H      0.095119   -0.786477   -1.936487
  H      0.169454   -2.442920    0.676291
  H     -1.799310   -2.938944    1.740916
  H     -3.061715   -3.395034    0.575417
  H     -3.156667   -1.842116    1.395665
  H     -1.996039   -1.464406   -2.262158
  H      3.210498   -2.310834   -0.810762
  H     -3.456009   -1.838504   -1.356649
  C     -2.781184    0.213015   -1.155703
  H     -3.332022    0.527197   -2.049462
  H     -1.817950    0.738150   -1.173608
  C     -3.520053    0.606504    0.098087
  H     -2.920083    0.578492    1.009593
  C     -4.804848    0.983169    0.226236
  C     -5.794703    1.080881   -0.911151
  H     -6.211384    2.096332   -0.974576
  H     -5.363657    0.830061   -1.883754
  H     -6.647102    0.408738   -0.736765
  C     -5.371314    1.353528    1.578662
  H     -4.624137    1.261512    2.374254
  H     -5.746948    2.387225    1.578681
  H     -6.228086    0.714225    1.836542

----------------------------
CARTESIAN COORDINATES (A.U.)
----------------------------
  NO LB      ZA    FRAG     MASS         X           Y           Z
   0 C     6.0000    0    12.011    9.812860    2.720645    2.307191
   1 C     6.0000    0    12.011    7.496614    1.563485    1.134075
   2 C     6.0000    0    12.011    5.219102    2.708167    0.840492
   3 C     6.0000    0    12.011    4.583414    5.363710    1.637328
   4 C     6.0000    0    12.011    3.076970    1.325885   -0.394945
   5 C     6.0000    0    12.011    3.408854   -1.356248   -1.230983
   6 C     6.0000    0    12.011    1.168006   -2.732721   -2.341158
   7 C     6.0000    0    12.011   -0.616575   -3.701536   -0.314407
   8 C     6.0000    0    12.011   -3.155172   -3.637877   -0.335786
   9 C     6.0000    0    12.011   -4.638198   -4.834472    1.794869
  10 C     6.0000    0    12.011   -4.714233   -2.478152   -2.451721
  11 C     6.0000    0    12.011    5.691250   -2.437037   -0.933492
  12 C     6.0000    0    12.011    7.840693   -1.092766    0.227952
  13 O     8.0000    0    15.999    9.897086   -2.163897    0.450713
  14 O     8.0000    0    15.999    1.054367    2.419031   -0.743966
  15 H     1.0000    0     1.008    9.492622    4.641476    2.977590
  16 H     1.0000    0     1.008   11.366938    2.753264    0.936434
  17 H     1.0000    0     1.008   10.461149    1.564592    3.899688
  18 H     1.0000    0     1.008    6.158669    6.311075    2.566693
  19 H     1.0000    0     1.008    2.963667    5.356302    2.929151
  20 H     1.0000    0     1.008    4.017063    6.490255   -0.007086
  21 H     1.0000    0     1.008    1.899509   -4.342489   -3.431747
  22 H     1.0000    0     1.008    0.179749   -1.486225   -3.659430
  23 H     1.0000    0     1.008    0.320221   -4.616451    1.278005
  24 H     1.0000    0     1.008   -3.400202   -5.553799    3.289854
  25 H     1.0000    0     1.008   -5.785804   -6.415684    1.087380
  26 H     1.0000    0     1.008   -5.965236   -3.481094    2.637425
  27 H     1.0000    0     1.008   -3.771967   -2.767326   -4.274860
  28 H     1.0000    0     1.008    6.066962   -4.366843   -1.532118
  29 H     1.0000    0     1.008   -6.530910   -3.474268   -2.563695
  30 C     6.0000    0    12.011   -5.255676    0.402541   -2.183962
  31 H     1.0000    0     1.008   -6.296610    0.996258   -3.872921
  32 H     1.0000    0     1.008   -3.435427    1.394902   -2.217798
  33 C     6.0000    0    12.011   -6.651936    1.146127    0.185358
  34 H     1.0000    0     1.008   -5.518156    1.093191    1.907855
  35 C     6.0000    0    12.011   -9.079847    1.857921    0.427524
  36 C     6.0000    0    12.011  -10.950401    2.042569   -1.721827
  37 H     1.0000    0     1.008  -11.737815    3.961493   -1.841681
  38 H     1.0000    0     1.008  -10.135842    1.568588   -3.559778
  39 H     1.0000    0     1.008  -12.561203    0.772402   -1.392284
  40 C     6.0000    0    12.011  -10.150312    2.557797    2.983238
  41 H     1.0000    0     1.008   -8.738353    2.383912    4.486691
  42 H     1.0000    0     1.008  -10.860157    4.511201    2.983275
  43 H     1.0000    0     1.008  -11.769377    1.349689    3.470562

--------------------------------
INTERNAL COORDINATES (ANGSTROEM)
--------------------------------
 C      0   0   0     0.000000000000     0.00000000     0.00000000
 C      1   0   0     1.504224048804     0.00000000     0.00000000
 C      2   1   0     1.357785631718   126.07808988     0.00000000
 C      3   2   1     1.505223775454   125.64840904     0.02918556
 C      3   2   1     1.499145118991   120.22488362   179.30891884
 C      5   3   2     1.497014473804   120.18366375     2.14167797
 C      6   5   3     1.510573244853   118.68640899   176.77030461
 C      7   6   5     1.518199544617   112.10986928   280.08046032
 C      8   7   6     1.343837257168   127.40148849   138.04194613
 C      9   8   7     1.512641716194   120.12357536   176.47174913
 C      9   8   7     1.520205502772   123.97516777   358.34628964
 C      6   5   3     1.345602487902   118.27507400   357.41063423
 C     12   6   5     1.475647747177   122.39105537     1.29951109
 O     13  12   6     1.232619111551   119.91048447   180.22860454
 O      5   3   2     1.230573692877   119.58786164   182.98681197
 H      1   2   3     1.089845547449   112.78707064     1.31682982
 H      1   2   3     1.096712256912   110.14920274   239.94147075
 H      1   2   3     1.096403812542   110.18339558   122.84382816
 H      4   3   2     1.089982504943   112.63592798   358.05054843
 H      4   3   2     1.096360446898   110.24596849   236.63256178
 H      4   3   2     1.096553548603   110.26222953   119.38868465
 H      7   6   5     1.099343488707   107.54153609   160.08321309
 H      7   6   5     1.093266039946   109.43472989    43.57926800
 H      8   7   6     1.090982230010   114.38469740   315.17571063
 H     10   9   8     1.095415354496   111.93166430     4.30534431
 H     10   9   8     1.099590525727   110.56650501   243.63904825
 H     10   9   8     1.097651949929   111.19612797   125.73812469
 H     11   9   8     1.096728147849   110.17304128    34.26632188
 H     12   6   5     1.087541437375   121.94640269   181.12142192
 H     11   9   8     1.097976055164   108.73004633   150.60117111
 C     11   9   8     1.557547828092   115.33634277   272.40741091
 H     31  11   9     1.095873309083   107.38943305   177.02131671
 H     31  11   9     1.097226924302   107.78465359    62.16045471
 C     31  11   9     1.507564813511   114.91479412   300.94371971
 H     34  31  11     1.091600833793   114.73250672    74.03928533
 C     34  31  11     1.344989384637   128.35331163   253.91286172
 C     36  34  31     1.510962988535   124.90270335     0.31805612
 H     37  36  34     1.099448297263   110.57512472   237.36207096
 H     37  36  34     1.093007819913   113.36813801   358.89495446
 H     37  36  34     1.099441747737   110.42492900   120.04691775
 C     36  34  31     1.512317464583   120.76994005   180.42262777
 H     41  36  34     1.095311615728   111.93030218   359.45586522
 H     41  36  34     1.099832342044   110.98438699   120.42437850
 H     41  36  34     1.099668107609   111.04954397   238.41240385

---------------------------
INTERNAL COORDINATES (A.U.)
---------------------------
 C      0   0   0     0.000000000000     0.00000000     0.00000000
 C      1   0   0     2.842571496297     0.00000000     0.00000000
 C      2   1   0     2.565842992521   126.07808988     0.00000000
 C      3   2   1     2.844460705876   125.64840904     0.02918556
 C      3   2   1     2.832973709898   120.22488362   179.30891884
 C      5   3   2     2.828947374006   120.18366375     2.14167797
 C      6   5   3     2.854569738001   118.68640899   176.77030461
 C      7   6   5     2.868981355971   112.10986928   280.08046032
 C      8   7   6     2.539484384607   127.40148849   138.04194613
 C      9   8   7     2.858478582351   120.12357536   176.47174913
 C      9   8   7     2.872772067519   123.97516777   358.34628964
 C      6   5   3     2.542820187259   118.27507400   357.41063423
 C     12   6   5     2.788570112302   122.39105537     1.29951109
 O     13  12   6     2.329312548269   119.91048447   180.22860454
 O      5   3   2     2.325447267146   119.58786164   182.98681197
 H      1   2   3     2.059509612953   112.78707064     1.31682982
 H      1   2   3     2.072485813278   110.14920274   239.94147075
 H      1   2   3     2.071902937892   110.18339558   122.84382816
 H      4   3   2     2.059768425108   112.63592798   358.05054843
 H      4   3   2     2.071820988701   110.24596849   236.63256178
 H      4   3   2     2.072185898040   110.26222953   119.38868465
 H      7   6   5     2.077458120766   107.54153609   160.08321309
 H      7   6   5     2.065973407014   109.43472989    43.57926800
 H      8   7   6     2.061657631694   114.38469740   315.17571063
 H     10   9   8     2.070035022890   111.93166430     4.30534431
 H     10   9   8     2.077924953079   110.56650501   243.63904825
 H     10   9   8     2.074261575730   111.19612797   125.73812469
 H     11   9   8     2.072515842797   110.17304128    34.26632188
 H     12   6   5     2.055155475929   121.94640269   181.12142192
 H     11   9   8     2.074874045863   108.73004633   150.60117111
 C     11   9   8     2.943338835578   115.33634277   272.40741091
 H     31  11   9     2.070900431640   107.38943305   177.02131671
 H     31  11   9     2.073458393696   107.78465359    62.16045471
 C     31  11   9     2.848884626672   114.91479412   300.94371971
 H     34  31  11     2.062826623429   114.73250672    74.03928533
 C     34  31  11     2.541661589995   128.35331163   253.91286172
 C     36  34  31     2.855306246821   124.90270335     0.31805612
 H     37  36  34     2.077656180233   110.57512472   237.36207096
 H     37  36  34     2.065485441870   113.36813801   358.89495446
 H     37  36  34     2.077643803422   110.42492900   120.04691775
 C     36  34  31     2.857865835609   120.76994005   180.42262777
 H     41  36  34     2.069838985028   111.93030218   359.45586522
 H     41  36  34     2.078381919692   110.98438699   120.42437850
 H     41  36  34     2.078071561588   111.04954397   238.41240385


           ************************************************************
           *        Program running with 4 parallel MPI-processes     *
           *              working on a common directory               *
           ************************************************************
------------------------------------------------------------------------------
                   ___                                                        
                  /   \      - P O W E R E D   B Y -                         
                 /     \                                                     
                 |  |  |   _    _      __       _____    __    __             
                 |  |  |  | |  | |    /  \     |  _  \  |  |  /  |          
                  \  \/   | |  | |   /    \    | | | |  |  | /  /          
                 / \  \   | |__| |  /  /\  \   | |_| |  |  |/  /          
                |  |  |   |  __  | /  /__\  \  |    /   |      \           
                |  |  |   | |  | | |   __   |  |    \   |  |\   \          
                \     /   | |  | | |  |  |  |  | |\  \  |  | \   \       
                 \___/    |_|  |_| |__|  |__|  |_| \__\ |__|  \__/        
                                                                              
                      - O R C A' S   B I G   F R I E N D -                    
                                      &                                       
                       - I N T E G R A L  F E E D E R -                       
                                                                              
 v1 FN, 2020, v2 2021                                                         
------------------------------------------------------------------------------


Reading SHARK input file PQ2_0e_0H_B3LYP_631Gd_opt.SHARKINP.tmp ... ok
----------------------
SHARK INTEGRAL PACKAGE
----------------------

Number of atoms                             ...     44
Number of basis functions                   ...    328
Number of shells                            ...    168
Maximum angular momentum                    ...      2
Integral batch strategy                     ... SHARK/LIBINT Hybrid
RI-J (if used) integral strategy            ... SPLIT-RIJ (Revised 2003 algorithm where possible)
Printlevel                                  ...      1
Contraction scheme used                     ... SEGMENTED contraction
Coulomb Range Separation                    ... NOT USED
Exchange Range Separation                   ... NOT USED
Finite Nucleus Model                        ... NOT USED
Auxiliary Coulomb fitting basis             ... AVAILABLE
   # of basis functions in Aux-J            ...   1244
   # of shells in Aux-J                     ...    420
   Maximum angular momentum in Aux-J        ...      4
Auxiliary J/K fitting basis                 ... NOT available
Auxiliary Correlation fitting basis         ... NOT available
Auxiliary 'external' fitting basis          ... NOT available
Integral threshold                          ...     2.500000e-11
Primitive cut-off                           ...     2.500000e-12
Primitive pair pre-selection threshold      ...     2.500000e-12

Calculating pre-screening integrals         ... done (  0.1 sec) Dimension = 168
Organizing shell pair data                  ... done (  0.1 sec)
Shell pair information
Total number of shell pairs                 ...     14196
Shell pairs after pre-screening             ...      9700
Total number of primitive shell pairs       ...     79098
Primitive shell pairs kept                  ...     30031
          la=0 lb=0:   3808 shell pairs
          la=1 lb=0:   3204 shell pairs
          la=1 lb=1:    684 shell pairs
          la=2 lb=0:   1301 shell pairs
          la=2 lb=1:    584 shell pairs
          la=2 lb=2:    119 shell pairs

Calculating one electron integrals          ... done (  0.0 sec)
Calculating RI/J V-Matrix + Cholesky decomp.... done (  0.1 sec)
Calculating Nuclear repulsion               ... done (  0.0 sec) ENN=   1479.990860578285 Eh

SHARK setup successfully completed in   0.4 seconds

Maximum memory used throughout the entire GTOINT-calculation: 24.0 MB
[1717815819.710755] [eu-a2p-335:38349:0]          mpool.c:38   UCX  WARN  object 0x328bfc0 was not returned to mpool ucp_requests
[1717815819.710782] [eu-a2p-335:38349:0]          mpool.c:38   UCX  WARN  object 0x328c180 was not returned to mpool ucp_requests
[1717815819.710786] [eu-a2p-335:38349:0]          mpool.c:38   UCX  WARN  object 0x328c340 was not returned to mpool ucp_requests
[1717815819.710788] [eu-a2p-335:38349:0]          mpool.c:38   UCX  WARN  object 0x328c500 was not returned to mpool ucp_requests
[1717815819.710791] [eu-a2p-335:38349:0]          mpool.c:38   UCX  WARN  object 0x328c6c0 was not returned to mpool ucp_requests
[1717815819.710793] [eu-a2p-335:38349:0]          mpool.c:38   UCX  WARN  object 0x328c880 was not returned to mpool ucp_requests
[1717815819.710796] [eu-a2p-335:38349:0]          mpool.c:38   UCX  WARN  object 0x328ca40 was not returned to mpool ucp_requests
[1717815819.710798] [eu-a2p-335:38349:0]          mpool.c:38   UCX  WARN  object 0x328cc00 was not returned to mpool ucp_requests
[1717815819.710800] [eu-a2p-335:38349:0]          mpool.c:38   UCX  WARN  object 0x328cdc0 was not returned to mpool ucp_requests
[1717815819.710803] [eu-a2p-335:38349:0]          mpool.c:38   UCX  WARN  object 0x328cf80 was not returned to mpool ucp_requests
[1717815819.710805] [eu-a2p-335:38349:0]          mpool.c:38   UCX  WARN  object 0x328d140 was not returned to mpool ucp_requests
[1717815819.710807] [eu-a2p-335:38349:0]          mpool.c:38   UCX  WARN  object 0x328d300 was not returned to mpool ucp_requests
[1717815819.710810] [eu-a2p-335:38349:0]          mpool.c:38   UCX  WARN  object 0x328d4c0 was not returned to mpool ucp_requests
[1717815819.710812] [eu-a2p-335:38349:0]          mpool.c:38   UCX  WARN  object 0x328d680 was not returned to mpool ucp_requests
[1717815819.710814] [eu-a2p-335:38349:0]          mpool.c:38   UCX  WARN  object 0x328d840 was not returned to mpool ucp_requests
[1717815819.710817] [eu-a2p-335:38349:0]          mpool.c:38   UCX  WARN  object 0x328da00 was not returned to mpool ucp_requests
[1717815819.710819] [eu-a2p-335:38349:0]          mpool.c:38   UCX  WARN  object 0x328dbc0 was not returned to mpool ucp_requests
[1717815819.710821] [eu-a2p-335:38349:0]          mpool.c:38   UCX  WARN  object 0x328dd80 was not returned to mpool ucp_requests
[1717815819.710824] [eu-a2p-335:38349:0]          mpool.c:38   UCX  WARN  object 0x328df40 was not returned to mpool ucp_requests
[1717815819.711391] [eu-a2p-335:38347:0]          mpool.c:38   UCX  WARN  object 0x345fd40 was not returned to mpool ucp_requests
[1717815819.711418] [eu-a2p-335:38347:0]          mpool.c:38   UCX  WARN  object 0x345ff00 was not returned to mpool ucp_requests
[1717815819.711423] [eu-a2p-335:38347:0]          mpool.c:38   UCX  WARN  object 0x34600c0 was not returned to mpool ucp_requests
[1717815819.711426] [eu-a2p-335:38347:0]          mpool.c:38   UCX  WARN  object 0x3460440 was not returned to mpool ucp_requests
[1717815819.711429] [eu-a2p-335:38347:0]          mpool.c:38   UCX  WARN  object 0x3460600 was not returned to mpool ucp_requests
[1717815819.711432] [eu-a2p-335:38347:0]          mpool.c:38   UCX  WARN  object 0x34607c0 was not returned to mpool ucp_requests
[1717815819.711435] [eu-a2p-335:38347:0]          mpool.c:38   UCX  WARN  object 0x3460980 was not returned to mpool ucp_requests
[1717815819.711438] [eu-a2p-335:38347:0]          mpool.c:38   UCX  WARN  object 0x3460d00 was not returned to mpool ucp_requests
[1717815819.717153] [eu-a2p-335:38348:0]          mpool.c:38   UCX  WARN  object 0x259fd80 was not returned to mpool ucp_requests
[1717815819.717170] [eu-a2p-335:38348:0]          mpool.c:38   UCX  WARN  object 0x259ff40 was not returned to mpool ucp_requests
[1717815819.717174] [eu-a2p-335:38348:0]          mpool.c:38   UCX  WARN  object 0x25a0100 was not returned to mpool ucp_requests
[1717815819.717177] [eu-a2p-335:38348:0]          mpool.c:38   UCX  WARN  object 0x25a02c0 was not returned to mpool ucp_requests
[1717815819.717180] [eu-a2p-335:38348:0]          mpool.c:38   UCX  WARN  object 0x25a0480 was not returned to mpool ucp_requests
[1717815819.717182] [eu-a2p-335:38348:0]          mpool.c:38   UCX  WARN  object 0x25a0640 was not returned to mpool ucp_requests
[1717815819.717184] [eu-a2p-335:38348:0]          mpool.c:38   UCX  WARN  object 0x25a0800 was not returned to mpool ucp_requests
[1717815819.717187] [eu-a2p-335:38348:0]          mpool.c:38   UCX  WARN  object 0x25a09c0 was not returned to mpool ucp_requests
[1717815819.717189] [eu-a2p-335:38348:0]          mpool.c:38   UCX  WARN  object 0x25a0b80 was not returned to mpool ucp_requests
[1717815819.717191] [eu-a2p-335:38348:0]          mpool.c:38   UCX  WARN  object 0x25a0d40 was not returned to mpool ucp_requests
[1717815819.717194] [eu-a2p-335:38348:0]          mpool.c:38   UCX  WARN  object 0x25a0f00 was not returned to mpool ucp_requests
[1717815819.717196] [eu-a2p-335:38348:0]          mpool.c:38   UCX  WARN  object 0x25a10c0 was not returned to mpool ucp_requests
[1717815819.717199] [eu-a2p-335:38348:0]          mpool.c:38   UCX  WARN  object 0x25a1280 was not returned to mpool ucp_requests
[1717815819.717201] [eu-a2p-335:38348:0]          mpool.c:38   UCX  WARN  object 0x25a1440 was not returned to mpool ucp_requests
[1717815819.717203] [eu-a2p-335:38348:0]          mpool.c:38   UCX  WARN  object 0x25a1600 was not returned to mpool ucp_requests
[1717815819.717206] [eu-a2p-335:38348:0]          mpool.c:38   UCX  WARN  object 0x25a17c0 was not returned to mpool ucp_requests
[1717815819.717208] [eu-a2p-335:38348:0]          mpool.c:38   UCX  WARN  object 0x25a1980 was not returned to mpool ucp_requests
[1717815819.717210] [eu-a2p-335:38348:0]          mpool.c:38   UCX  WARN  object 0x25a1b40 was not returned to mpool ucp_requests
[1717815819.717213] [eu-a2p-335:38348:0]          mpool.c:38   UCX  WARN  object 0x25a1d00 was not returned to mpool ucp_requests


           ************************************************************
           *        Program running with 4 parallel MPI-processes     *
           *              working on a common directory               *
           ************************************************************

Diagonalization of the overlap matrix:
Smallest eigenvalue                        ... 4.781e-04
Time for diagonalization                   ...    0.018 sec
Threshold for overlap eigenvalues          ... 1.000e-08
Number of eigenvalues below threshold      ... 0
Time for construction of square roots      ...    0.011 sec
Total time needed                          ...    0.030 sec

-------------------
DFT GRID GENERATION
-------------------

General Integration Accuracy     IntAcc      ... 4.959
Radial Grid Type                 RadialGrid  ... OptM3 with GC (2021)
Angular Grid (max. ang.)         AngularGrid ... 6 (Lebedev-590)
Angular grid pruning method      GridPruning ... 4 (adaptive)
Weight generation scheme         WeightScheme... Becke
Basis function cutoff            BFCut       ... 1.0000e-11
Integration weight cutoff        WCut        ... 1.0000e-14
Angular grids for H and He will be reduced by one unit
Partially contracted basis set               ... off
Rotationally invariant grid construction     ... off

Total number of grid points                  ...   488551
Total number of batches                      ...     7655
Average number of points per batch           ...       63
Average number of grid points per atom       ...    11103
Time for grid setup =    7.740 sec

--------------------
COSX GRID GENERATION
--------------------

GRIDX 1
-------
General Integration Accuracy     IntAcc      ... 4.020
Radial Grid Type                 RadialGrid  ... OptM3 with GC (2021)
Angular Grid (max. ang.)         AngularGrid ... 2 (Lebedev-110)
Angular grid pruning method      GridPruning ... 4 (adaptive)
Weight generation scheme         WeightScheme... Becke
Basis function cutoff            BFCut       ... 1.0000e-11
Integration weight cutoff        WCut        ... 1.0000e-14
Angular grids for H and He will be reduced by one unit
Partially contracted basis set               ... on
Rotationally invariant grid construction     ... off

Total number of grid points                  ...    52848
Total number of batches                      ...      846
Average number of points per batch           ...       62
Average number of grid points per atom       ...     1201
UseSFitting                                  ... on

GRIDX 2
-------
General Integration Accuracy     IntAcc      ... 4.338
Radial Grid Type                 RadialGrid  ... OptM3 with GC (2021)
Angular Grid (max. ang.)         AngularGrid ... 3 (Lebedev-194)
Angular grid pruning method      GridPruning ... 4 (adaptive)
Weight generation scheme         WeightScheme... Becke
Basis function cutoff            BFCut       ... 1.0000e-11
Integration weight cutoff        WCut        ... 1.0000e-14
Angular grids for H and He will be reduced by one unit
Partially contracted basis set               ... on
Rotationally invariant grid construction     ... off

Total number of grid points                  ...   115045
Total number of batches                      ...     1819
Average number of points per batch           ...       63
Average number of grid points per atom       ...     2615
UseSFitting                                  ... on

GRIDX 3
-------
General Integration Accuracy     IntAcc      ... 4.871
Radial Grid Type                 RadialGrid  ... OptM3 with GC (2021)
Angular Grid (max. ang.)         AngularGrid ... 4 (Lebedev-302)
Angular grid pruning method      GridPruning ... 4 (adaptive)
Weight generation scheme         WeightScheme... Becke
Basis function cutoff            BFCut       ... 1.0000e-11
Integration weight cutoff        WCut        ... 1.0000e-14
Angular grids for H and He will be reduced by one unit
Partially contracted basis set               ... on
Rotationally invariant grid construction     ... off

Total number of grid points                  ...   220458
Total number of batches                      ...     3466
Average number of points per batch           ...       63
Average number of grid points per atom       ...     5010
UseSFitting                                  ... on

Time for X-Grid setup             =    3.598 sec


--------------------
CPCM SOLVATION MODEL
--------------------
CPCM parameters:
  Epsilon                                         ...      80.4000
  Refrac                                          ...       1.3300
  Rsolv                                           ...       1.3000
  Surface type                                    ... GAUSSIAN VDW
  Epsilon function type                           ...         CPCM
Radii:
 Radius for C  used is    3.8550 Bohr (=   2.0400 Ang.)
 Radius for O  used is    3.4469 Bohr (=   1.8240 Ang.)
 Radius for H  used is    2.4944 Bohr (=   1.3200 Ang.)
Calculating surface                               ...        done! (  0.0s)
GEPOL surface points                              ...         2367
GEPOL Volume                                      ...    2455.0809
GEPOL Surface-area                                ...    1282.9095
Calculating surface distance matrix               ...        done! (  0.0s)
Performing Cholesky decomposition & store         ...        done! (  0.2s)
Overall time for CPCM initialization              ...                 0.3s
--------------
SCF ITERATIONS
--------------
ITER       Energy         Delta-E        Max-DP      RMS-DP      [F,P]     Damp
               ***  Starting incremental Fock matrix formation  ***
                      *** Initiating the SOSCF procedure ***
                      *** Re-Reading the Fockian *** 
                      *** Removing any level shift *** 
ITER      Energy       Delta-E        Grad      Rot      Max-DP    RMS-DP
  0   -850.22887366 -850.2288736600  0.000643  0.000643  0.001441  0.000034
               *** Restarting incremental Fock matrix formation ***
  1   -850.22895767  -0.0000840109  0.000147  0.000402  0.000742  0.000019
  2   -850.22896655  -0.0000088790  0.000024  0.000138  0.000178  0.000004
  3   -850.22896658  -0.0000000289  0.000059  0.000146  0.000174  0.000002
  4   -850.22896670  -0.0000001228  0.000023  0.000069  0.000056  0.000001
  5   -850.22896671  -0.0000000109  0.000014  0.000034  0.000030  0.000001
  6   -850.22896672  -0.0000000044  0.000007  0.000015  0.000017  0.000000
  7   -850.22896671   0.0000000058  0.000005  0.000007  0.000011  0.000000
                 **** Energy Check signals convergence ****
              ***Rediagonalizing the Fockian in SOSCF/NRSCF***

               *****************************************************
               *                     SUCCESS                       *
               *           SCF CONVERGED AFTER   8 CYCLES          *
               *****************************************************

Old exchange energy                            =    -23.666954199 Eh
New exchange energy                            =    -23.666960561 Eh
Exchange energy change after final integration =     -0.000006362 Eh
Total energy after final integration           =   -850.228973080 Eh
Final COS-X integration done in                =    23.627 sec
Total Energy       :         -850.22897308 Eh          -23135.90656 eV
  Last Energy change         ...   -7.8065e-09  Tolerance :   1.0000e-08
  Last MAX-Density change    ...    5.3291e-15  Tolerance :   1.0000e-07
             **** THE GBW FILE WAS UPDATED (PQ2_0e_0H_B3LYP_631Gd_opt.gbw) ****
             **** DENSITY PQ2_0e_0H_B3LYP_631Gd_opt.scfp WAS UPDATED ****
             **** ENERGY FILE WAS UPDATED (PQ2_0e_0H_B3LYP_631Gd_opt.en.tmp) ****
             **** THE GBW FILE WAS UPDATED (PQ2_0e_0H_B3LYP_631Gd_opt.gbw) ****
             **** DENSITY PQ2_0e_0H_B3LYP_631Gd_opt.scfp WAS UPDATED ****
Total SCF time: 0 days 0 hours 2 min 17 sec 

Maximum memory used throughout the entire SCF-calculation: 162.0 MB

-------------------------   --------------------
FINAL SINGLE POINT ENERGY      -850.228973080261
-------------------------   --------------------


           ************************************************************
           *        Program running with 4 parallel MPI-processes     *
           *              working on a common directory               *
           ************************************************************
------------------------------------------------------------------------------
                         ORCA SCF GRADIENT CALCULATION
------------------------------------------------------------------------------

 ... reading COSX grid (gridx3)
Gradient of the Kohn-Sham DFT energy:
Kohn-Sham wavefunction type      ... RKS
Hartree-Fock exchange scaling    ...    0.200
Number of operators              ...    1
Number of atoms                  ...   44
Basis set dimensions             ...  328
Integral neglect threshold       ... 2.5e-11
Integral primitive cutoff        ... 2.5e-12
SHARK Integral package           ... ON

Nuc. rep. gradient       (SHARK) ... done (  0.0 sec)
HCore & Overlap gradient (SHARK) ... done (  0.4 sec)
RI-J gradient            (SHARK) ... done (  1.9 sec)
COSX-gradient                    ... done ( 31.7 sec)
Exchange-correlation gradient    ... done

------------------
CARTESIAN GRADIENT
------------------

   1   C   :    0.000019222   -0.000006913    0.000021390
   2   C   :   -0.000036331    0.000029280    0.000003470
   3   C   :   -0.000012224    0.000042667   -0.000024016
   4   C   :    0.000003684   -0.000014997    0.000023763
   5   C   :   -0.000036329    0.000057162    0.000024717
   6   C   :    0.000024287   -0.000086858   -0.000037128
   7   C   :    0.000003284    0.000179468    0.000048571
   8   C   :    0.000029841   -0.000010802   -0.000003580
   9   C   :   -0.000012343   -0.000084609   -0.000079670
  10   C   :   -0.000033977    0.000050465   -0.000032816
  11   C   :    0.000052327    0.000072304   -0.000005848
  12   C   :   -0.000016431    0.000041870   -0.000014701
  13   C   :    0.000021859   -0.000074049    0.000034873
  14   O   :   -0.000001239    0.000001757   -0.000019436
  15   O   :    0.000060204    0.000007596   -0.000002577
  16   H   :   -0.000014020   -0.000009224    0.000004593
  17   H   :   -0.000002572    0.000006519   -0.000003289
  18   H   :    0.000004074   -0.000008047   -0.000016430
  19   H   :    0.000004273   -0.000004645   -0.000014518
  20   H   :   -0.000007502   -0.000004560    0.000007763
  21   H   :    0.000007842   -0.000007423   -0.000001346
  22   H   :    0.000003354   -0.000054627    0.000053845
  23   H   :   -0.000031814   -0.000045064   -0.000012455
  24   H   :   -0.000017837   -0.000040638   -0.000013386
  25   H   :   -0.000003172    0.000006787    0.000013873
  26   H   :    0.000028766   -0.000019151   -0.000024798
  27   H   :    0.000019864   -0.000018728    0.000039439
  28   H   :   -0.000026138   -0.000017694    0.000005785
  29   H   :   -0.000001607   -0.000002852   -0.000000726
  30   H   :   -0.000052236    0.000044844    0.000066630
  31   C   :    0.000069933    0.000075231   -0.000004373
  32   H   :   -0.000017869   -0.000056135   -0.000013375
  33   H   :   -0.000025271   -0.000007635    0.000015891
  34   C   :    0.000107081   -0.000070055   -0.000099590
  35   H   :   -0.000047003    0.000028372    0.000041628
  36   C   :   -0.000046109    0.000015148    0.000069041
  37   C   :   -0.000056680    0.000002434   -0.000005018
  38   H   :   -0.000008572   -0.000007302    0.000019628
  39   H   :    0.000014355    0.000012898    0.000006708
  40   H   :    0.000010437   -0.000007207   -0.000026818
  41   C   :    0.000004964   -0.000007488   -0.000007827
  42   H   :    0.000001539   -0.000007807   -0.000004630
  43   H   :    0.000010945    0.000010761   -0.000007941
  44   H   :   -0.000001304    0.000008019   -0.000004944

Difference to translation invariance:
           :   -0.0000064471    0.0000190737    0.0000203715

Difference to rotation invariance:
           :    0.0003010985   -0.0000271024   -0.0004965151

Norm of the cartesian gradient     ...    0.0004274185
RMS gradient                       ...    0.0000372020
MAX gradient                       ...    0.0001794676

-------
TIMINGS
-------

Total SCF gradient time            ...       48.751 sec

One electron gradient       ....       0.408 sec  (  0.8%)
RI-J Coulomb gradient       ....       1.885 sec  (  3.9%)
COSX gradient               ....      31.723 sec  ( 65.1%)
XC gradient                 ....       9.661 sec  ( 19.8%)
CPCM gradient               ....       0.909 sec  (  1.9%)
   A-Matrix (El+Nuc)        ....       0.233 sec  (  0.5%)
   Potential                ....       0.676 sec  (  1.4%)

Maximum memory used throughout the entire SCFGRAD-calculation: 104.4 MB
------------------------------------------------------------------------------
                         ORCA GEOMETRY RELAXATION STEP
------------------------------------------------------------------------------

Reading the OPT-File                    .... done
Getting information on internals        .... done
Copying old internal coords+grads       .... done
Making the new internal coordinates     .... (new redundants).... done
Validating the new internal coordinates .... (new redundants).... done
Calculating the B-matrix                .... done
Calculating the G,G- and P matrices     .... done
Transforming gradient to internals      .... done
Projecting the internal gradient        .... done
Number of atoms                         ....  44
Number of internal coordinates          .... 217
Current Energy                          ....  -850.228973080 Eh
Current gradient norm                   ....     0.000427419 Eh/bohr
Maximum allowed component of the step   ....  0.300
Current trust radius                    ....  0.300
Updating the Hessian (BFGS)             .... done
Forming the augmented Hessian           .... done
Diagonalizing the augmented Hessian     .... done
Last element of RFO vector              ....  0.999637112
Lowest eigenvalues of augmented Hessian:
 -0.000002893  0.001463877  0.002543262  0.003481739  0.006371023
Length of the computed step             ....  0.026947570
The final length of the internal step   ....  0.026947570
Converting the step to cartesian space:
 Initial RMS(Int)=    0.0018293202
Transforming coordinates:
 Iter   0:  RMS(Cart)=    0.0089466419 RMS(Int)=    0.0018287348
 Iter   1:  RMS(Cart)=    0.0000304411 RMS(Int)=    0.0000118737
 Iter   2:  RMS(Cart)=    0.0000002093 RMS(Int)=    0.0000000710
 Iter   3:  RMS(Cart)=    0.0000000017 RMS(Int)=    0.0000000010
done
Storing new coordinates                 .... done

                                .--------------------.
          ----------------------|Geometry convergence|-------------------------
          Item                value                   Tolerance       Converged
          ---------------------------------------------------------------------
          Energy change      -0.0000034132            0.0000002000      NO
          RMS gradient        0.0000295768            0.0000080000      NO
          MAX gradient        0.0001641888            0.0000300000      NO
          RMS step            0.0018293202            0.0001000000      NO
          MAX step            0.0066599874            0.0002000000      NO
          ........................................................
          Max(Bonds)      0.0001      Max(Angles)    0.04
          Max(Dihed)        0.38      Max(Improp)    0.00
          ---------------------------------------------------------------------

The optimization has not yet converged - more geometry cycles are needed


    ---------------------------------------------------------------------------
                         Redundant Internal Coordinates
                            (Angstroem and degrees)

        Definition                    Value    dE/dq     Step     New-Value
    ----------------------------------------------------------------------------
     1. B(C   1,C   0)                1.5042  0.000001  0.0000    1.5043   
     2. B(C   2,C   1)                1.3578  0.000002 -0.0000    1.3578   
     3. B(C   3,C   2)                1.5052 -0.000025  0.0000    1.5053   
     4. B(C   4,C   2)                1.4991 -0.000012  0.0000    1.4992   
     5. B(C   5,C   4)                1.4970  0.000067 -0.0001    1.4969   
     6. B(C   6,C   5)                1.5106 -0.000008  0.0000    1.5106   
     7. B(C   7,C   6)                1.5182 -0.000025 -0.0000    1.5182   
     8. B(C   8,C   7)                1.3438  0.000006  0.0000    1.3439   
     9. B(C   9,C   8)                1.5126 -0.000014 -0.0001    1.5125   
    10. B(C  10,C   8)                1.5202  0.000004  0.0000    1.5202   
    11. B(C  11,C   5)                1.3456 -0.000021  0.0000    1.3456   
    12. B(C  12,C  11)                1.4756 -0.000017  0.0000    1.4757   
    13. B(C  12,C   1)                1.4963  0.000033 -0.0001    1.4962   
    14. B(O  13,C  12)                1.2326 -0.000004 -0.0000    1.2326   
    15. B(O  14,C   4)                1.2306 -0.000048 -0.0000    1.2306   
    16. B(H  15,C   0)                1.0898 -0.000003  0.0000    1.0899   
    17. B(H  16,C   0)                1.0967  0.000001 -0.0000    1.0967   
    18. B(H  17,C   0)                1.0964 -0.000009  0.0000    1.0964   
    19. B(H  18,C   3)                1.0900 -0.000007  0.0000    1.0900   
    20. B(H  19,C   3)                1.0964  0.000010 -0.0000    1.0964   
    21. B(H  20,C   3)                1.0966 -0.000002 -0.0000    1.0965   
    22. B(H  21,C   6)                1.0993  0.000016  0.0000    1.0994   
    23. B(H  22,C   6)                1.0933 -0.000005  0.0000    1.0933   
    24. B(H  23,C   7)                1.0910  0.000001 -0.0000    1.0910   
    25. B(H  24,C   9)                1.0954  0.000008 -0.0000    1.0954   
    26. B(H  25,C   9)                1.0996  0.000006  0.0000    1.0996   
    27. B(H  26,C   9)                1.0977 -0.000009  0.0000    1.0977   
    28. B(H  27,C  10)                1.0967 -0.000014  0.0000    1.0967   
    29. B(H  28,C  11)                1.0875  0.000002 -0.0000    1.0875   
    30. B(H  29,C  10)                1.0980  0.000021 -0.0000    1.0980   
    31. B(C  30,C  10)                1.5575 -0.000040  0.0001    1.5577   
    32. B(H  31,C  30)                1.0959  0.000004 -0.0000    1.0959   
    33. B(H  32,C  30)                1.0972 -0.000027  0.0001    1.0973   
    34. B(C  33,C  30)                1.5076 -0.000031 -0.0001    1.5075   
    35. B(H  34,C  33)                1.0916  0.000008  0.0000    1.0916   
    36. B(C  35,C  33)                1.3450  0.000073 -0.0001    1.3449   
    37. B(C  36,C  35)                1.5110  0.000034 -0.0000    1.5109   
    38. B(H  37,C  36)                1.0994 -0.000007  0.0000    1.0995   
    39. B(H  38,C  36)                1.0930 -0.000002  0.0000    1.0930   
    40. B(H  39,C  36)                1.0994 -0.000006  0.0000    1.0994   
    41. B(C  40,C  35)                1.5123 -0.000033  0.0001    1.5124   
    42. B(H  41,C  40)                1.0953 -0.000003 -0.0000    1.0953   
    43. B(H  42,C  40)                1.0998  0.000006  0.0000    1.0998   
    44. B(H  43,C  40)                1.0997 -0.000004  0.0000    1.0997   
    45. A(H  15,C   0,H  17)          108.59  0.000011   -0.01    108.59   
    46. A(H  15,C   0,H  16)          108.49  0.000007   -0.00    108.49   
    47. A(C   1,C   0,H  15)          112.79 -0.000018    0.01    112.79   
    48. A(H  16,C   0,H  17)          106.41  0.000000   -0.00    106.41   
    49. A(C   1,C   0,H  17)          110.18  0.000000    0.00    110.18   
    50. A(C   1,C   0,H  16)          110.15  0.000001    0.00    110.15   
    51. A(C   0,C   1,C   2)          126.08 -0.000004   -0.00    126.08   
    52. A(C   2,C   1,C  12)          119.37  0.000017   -0.00    119.37   
    53. A(C   0,C   1,C  12)          114.55 -0.000013    0.01    114.56   
    54. A(C   1,C   2,C   3)          125.65 -0.000005   -0.00    125.65   
    55. A(C   1,C   2,C   4)          120.22 -0.000003    0.01    120.23   
    56. A(C   3,C   2,C   4)          114.12  0.000008   -0.01    114.12   
    57. A(H  18,C   3,H  19)          108.55  0.000011   -0.01    108.55   
    58. A(C   2,C   3,H  18)          112.64 -0.000007    0.00    112.64   
    59. A(C   2,C   3,H  20)          110.26 -0.000014   -0.00    110.26   
    60. A(H  18,C   3,H  20)          108.48  0.000001    0.01    108.49   
    61. A(H  19,C   3,H  20)          106.44  0.000008   -0.01    106.44   
    62. A(C   2,C   3,H  19)          110.25  0.000003    0.00    110.25   
    63. A(C   2,C   4,C   5)          120.18 -0.000009   -0.01    120.18   
    64. A(C   2,C   4,O  14)          119.59 -0.000026    0.00    119.59   
    65. A(C   5,C   4,O  14)          120.22  0.000036    0.01    120.23   
    66. A(C   4,C   5,C  11)          118.28 -0.000010    0.00    118.28   
    67. A(C   4,C   5,C   6)          118.69  0.000079    0.01    118.69   
    68. A(C   6,C   5,C  11)          123.04 -0.000069   -0.01    123.02   
    69. A(C   5,C   6,C   7)          112.11  0.000111    0.01    112.12   
    70. A(C   7,C   6,H  21)          109.16 -0.000092    0.03    109.19   
    71. A(H  21,C   6,H  22)          107.52  0.000026   -0.01    107.50   
    72. A(C   5,C   6,H  22)          109.43  0.000028   -0.02    109.41   
    73. A(C   5,C   6,H  21)          107.54 -0.000042    0.00    107.54   
    74. A(C   7,C   6,H  22)          110.91 -0.000035   -0.00    110.91   
    75. A(C   8,C   7,H  23)          118.15 -0.000028    0.01    118.17   
    76. A(C   6,C   7,H  23)          114.38  0.000009    0.00    114.39   
    77. A(C   6,C   7,C   8)          127.40  0.000018   -0.01    127.39   
    78. A(C   9,C   8,C  10)          115.88 -0.000001   -0.00    115.87   
    79. A(C   7,C   8,C  10)          123.98  0.000067   -0.02    123.96   
    80. A(C   7,C   8,C   9)          120.12 -0.000066    0.02    120.14   
    81. A(H  25,C   9,H  26)          106.35  0.000021   -0.02    106.33   
    82. A(H  24,C   9,H  26)          108.42 -0.000037    0.02    108.44   
    83. A(C   8,C   9,H  26)          111.20  0.000059   -0.01    111.18   
    84. A(H  24,C   9,H  25)          108.17  0.000005    0.00    108.17   
    85. A(C   8,C   9,H  25)          110.57 -0.000045    0.01    110.57   
    86. A(C   8,C   9,H  24)          111.93 -0.000002    0.00    111.94   
    87. A(H  29,C  10,C  30)          108.28 -0.000101    0.04    108.32   
    88. A(H  27,C  10,C  30)          107.47 -0.000022   -0.01    107.46   
    89. A(C   8,C  10,C  30)          115.34  0.000164   -0.02    115.32   
    90. A(H  27,C  10,H  29)          106.48  0.000039   -0.01    106.46   
    91. A(C   8,C  10,H  29)          108.73 -0.000036    0.02    108.75   
    92. A(C   8,C  10,H  27)          110.17 -0.000052   -0.01    110.16   
    93. A(C  12,C  11,H  28)          115.66 -0.000013   -0.00    115.66   
    94. A(C   5,C  11,H  28)          121.95 -0.000015    0.00    121.95   
    95. A(C   5,C  11,C  12)          122.39  0.000028    0.00    122.39   
    96. A(C  11,C  12,O  13)          119.91  0.000005   -0.00    119.91   
    97. A(C   1,C  12,O  13)          120.58  0.000019    0.00    120.59   
    98. A(C   1,C  12,C  11)          119.51 -0.000024   -0.00    119.50   
    99. A(H  32,C  30,C  33)          108.60  0.000027   -0.04    108.56   
   100. A(H  31,C  30,C  33)          110.92  0.000031    0.02    110.94   
   101. A(C  10,C  30,C  33)          114.91 -0.000071    0.01    114.92   
   102. A(H  31,C  30,H  32)          106.90  0.000009   -0.01    106.89   
   103. A(C  10,C  30,H  32)          107.78  0.000054   -0.03    107.76   
   104. A(C  10,C  30,H  31)          107.39 -0.000045    0.04    107.43   
   105. A(H  34,C  33,C  35)          116.91 -0.000068    0.02    116.93   
   106. A(C  30,C  33,C  35)          128.35 -0.000003    0.02    128.37   
   107. A(C  30,C  33,H  34)          114.73  0.000071   -0.04    114.69   
   108. A(C  36,C  35,C  40)          114.33 -0.000004   -0.01    114.32   
   109. A(C  33,C  35,C  40)          120.77 -0.000007   -0.00    120.77   
   110. A(C  33,C  35,C  36)          124.90  0.000011    0.01    124.91   
   111. A(H  38,C  36,H  39)          107.85 -0.000007    0.01    107.86   
   112. A(H  37,C  36,H  39)          106.26 -0.000003   -0.01    106.25   
   113. A(C  35,C  36,H  39)          110.42  0.000029   -0.02    110.41   
   114. A(H  37,C  36,H  38)          108.06  0.000013   -0.01    108.06   
   115. A(C  35,C  36,H  38)          113.37 -0.000024    0.02    113.38   
   116. A(C  35,C  36,H  37)          110.58 -0.000007    0.00    110.58   
   117. A(H  42,C  40,H  43)          106.28  0.000008   -0.00    106.27   
   118. A(H  41,C  40,H  43)          108.20  0.000005   -0.00    108.19   
   119. A(C  35,C  40,H  43)          111.05  0.000004   -0.00    111.05   
   120. A(H  41,C  40,H  42)          108.18  0.000009   -0.00    108.17   
   121. A(C  35,C  40,H  42)          110.98 -0.000018    0.01    110.99   
   122. A(C  35,C  40,H  41)          111.93 -0.000007    0.01    111.94   
   123. D(C   2,C   1,C   0,H  17)    122.84  0.000012   -0.11    122.74   
   124. D(C   2,C   1,C   0,H  15)      1.32  0.000010   -0.10      1.22   
   125. D(C  12,C   1,C   0,H  17)    -57.45  0.000011   -0.10    -57.55   
   126. D(C  12,C   1,C   0,H  15)   -178.98  0.000009   -0.10   -179.08   
   127. D(C   2,C   1,C   0,H  16)   -120.06  0.000013   -0.11   -120.17   
   128. D(C  12,C   1,C   0,H  16)     59.64  0.000012   -0.10     59.54   
   129. D(C   3,C   2,C   1,C   0)      0.03  0.000001   -0.01      0.02   
   130. D(C   4,C   2,C   1,C  12)     -0.38  0.000002   -0.00     -0.38   
   131. D(C   4,C   2,C   1,C   0)    179.31  0.000002    0.00    179.31   
   132. D(C   3,C   2,C   1,C  12)   -179.66  0.000002   -0.01   -179.67   
   133. D(H  19,C   3,C   2,C   4)     57.31  0.000000    0.01     57.32   
   134. D(H  20,C   3,C   2,C   1)    119.39 -0.000002    0.03    119.42   
   135. D(H  19,C   3,C   2,C   1)   -123.37  0.000000    0.02   -123.35   
   136. D(H  18,C   3,C   2,C   4)    178.73  0.000011    0.00    178.73   
   137. D(H  18,C   3,C   2,C   1)     -1.95  0.000011    0.01     -1.94   
   138. D(H  20,C   3,C   2,C   4)    -59.93 -0.000003    0.02    -59.91   
   139. D(O  14,C   4,C   2,C   3)      2.35  0.000010   -0.02      2.32   
   140. D(O  14,C   4,C   2,C   1)   -177.01  0.000010   -0.03   -177.04   
   141. D(C   5,C   4,C   2,C   1)      2.14 -0.000001   -0.02      2.12   
   142. D(C   5,C   4,C   2,C   3)   -178.50 -0.000001   -0.01   -178.51   
   143. D(C  11,C   5,C   4,O  14)    176.56 -0.000016    0.04    176.60   
   144. D(C  11,C   5,C   4,C   2)     -2.59 -0.000005    0.02     -2.57   
   145. D(C   6,C   5,C   4,C   2)    176.77 -0.000002    0.02    176.79   
   146. D(C   6,C   5,C   4,O  14)     -4.08 -0.000014    0.03     -4.05   
   147. D(H  22,C   6,C   5,C  11)   -137.09  0.000007    0.16   -136.93   
   148. D(H  22,C   6,C   5,C   4)     43.58  0.000003    0.17     43.75   
   149. D(H  21,C   6,C   5,C  11)    -20.59  0.000029    0.13    -20.46   
   150. D(H  21,C   6,C   5,C   4)    160.08  0.000026    0.14    160.22   
   151. D(C   7,C   6,C   5,C  11)     99.41 -0.000045    0.18     99.59   
   152. D(C   7,C   6,C   5,C   4)    -79.92 -0.000049    0.18    -79.74   
   153. D(C   8,C   7,C   6,C   5)    138.04  0.000056    0.05    138.10   
   154. D(H  23,C   7,C   6,H  22)   -167.49 -0.000059    0.13   -167.36   
   155. D(H  23,C   7,C   6,H  21)     74.22 -0.000012    0.13     74.36   
   156. D(H  23,C   7,C   6,C   5)    -44.82  0.000031    0.10    -44.72   
   157. D(C   8,C   7,C   6,H  22)     15.38 -0.000034    0.08     15.46   
   158. D(C   8,C   7,C   6,H  21)   -102.91  0.000012    0.08   -102.83   
   159. D(C  10,C   8,C   7,H  23)   -178.69  0.000021   -0.01   -178.70   
   160. D(C  10,C   8,C   7,C   6)     -1.65 -0.000003    0.04     -1.61   
   161. D(C   9,C   8,C   7,H  23)     -0.57  0.000016   -0.00     -0.57   
   162. D(C   9,C   8,C   7,C   6)    176.47 -0.000009    0.05    176.52   
   163. D(H  26,C   9,C   8,C  10)    -55.99 -0.000013   -0.06    -56.05   
   164. D(H  26,C   9,C   8,C   7)    125.74 -0.000009   -0.06    125.67   
   165. D(H  25,C   9,C   8,C  10)     61.91  0.000022   -0.09     61.82   
   166. D(H  25,C   9,C   8,C   7)   -116.36  0.000025   -0.09   -116.46   
   167. D(H  24,C   9,C   8,C  10)   -177.42 -0.000005   -0.08   -177.50   
   168. D(H  24,C   9,C   8,C   7)      4.31 -0.000001   -0.08      4.22   
   169. D(C  30,C  10,C   8,C   9)     94.21 -0.000018    0.01     94.22   
   170. D(C  30,C  10,C   8,C   7)    -87.59 -0.000025    0.02    -87.58   
   171. D(H  29,C  10,C   8,C   9)    -27.60  0.000028   -0.04    -27.64   
   172. D(H  29,C  10,C   8,C   7)    150.60  0.000022   -0.03    150.57   
   173. D(H  27,C  10,C   8,C   9)   -143.93  0.000032   -0.02   -143.95   
   174. D(H  27,C  10,C   8,C   7)     34.27  0.000025   -0.02     34.25   
   175. D(H  28,C  11,C   5,C   6)      1.79  0.000000    0.00      1.79   
   176. D(H  28,C  11,C   5,C   4)   -178.88  0.000004   -0.00   -178.88   
   177. D(C  12,C  11,C   5,C   6)   -178.03  0.000004   -0.00   -178.04   
   178. D(C  12,C  11,C   5,C   4)      1.30  0.000008   -0.01      1.29   
   179. D(C   1,C  12,C  11,H  28)   -179.40 -0.000003   -0.02   -179.41   
   180. D(C   1,C  12,C  11,C   5)      0.43 -0.000007   -0.01      0.43   
   181. D(O  13,C  12,C   1,C   2)    179.29 -0.000011    0.03    179.32   
   182. D(O  13,C  12,C   1,C   0)     -0.44 -0.000011    0.03     -0.41   
   183. D(C  11,C  12,C   1,C   2)     -0.92  0.000001    0.01     -0.91   
   184. D(O  13,C  12,C  11,C   5)   -179.77  0.000005   -0.03   -179.80   
   185. D(C  11,C  12,C   1,C   0)    179.35  0.000001    0.01    179.36   
   186. D(O  13,C  12,C  11,H  28)      0.40  0.000009   -0.03      0.36   
   187. D(C  33,C  30,C  10,H  29)     62.99 -0.000035    0.37     63.36   
   188. D(C  33,C  30,C  10,H  27)    177.64 -0.000051    0.37    178.01   
   189. D(C  33,C  30,C  10,C   8)    -59.06 -0.000023    0.33    -58.73   
   190. D(H  32,C  30,C  10,H  29)   -175.79 -0.000007    0.31   -175.49   
   191. D(H  32,C  30,C  10,H  27)    -61.14 -0.000024    0.31    -60.83   
   192. D(H  32,C  30,C  10,C   8)     62.16  0.000005    0.27     62.43   
   193. D(H  31,C  30,C  10,H  29)    -60.93  0.000008    0.30    -60.63   
   194. D(H  31,C  30,C  10,H  27)     53.72 -0.000009    0.30     54.02   
   195. D(H  31,C  30,C  10,C   8)    177.02  0.000020    0.26    177.29   
   196. D(C  35,C  33,C  30,H  32)    133.14  0.000020   -0.33    132.81   
   197. D(C  35,C  33,C  30,H  31)     15.94 -0.000026   -0.30     15.64   
   198. D(C  35,C  33,C  30,C  10)   -106.09  0.000061   -0.38   -106.47   
   199. D(H  34,C  33,C  30,H  32)    -46.73  0.000007   -0.29    -47.02   
   200. D(H  34,C  33,C  30,H  31)   -163.93 -0.000039   -0.26   -164.19   
   201. D(H  34,C  33,C  30,C  10)     74.04  0.000048   -0.34     73.70   
   202. D(C  40,C  35,C  33,H  34)      0.29  0.000000   -0.00      0.29   
   203. D(C  40,C  35,C  33,C  30)   -179.58 -0.000013    0.04   -179.54   
   204. D(C  36,C  35,C  33,H  34)   -179.81  0.000000   -0.03   -179.84   
   205. D(C  36,C  35,C  33,C  30)      0.32 -0.000013    0.01      0.33   
   206. D(H  39,C  36,C  35,C  40)    -60.05 -0.000024    0.28    -59.77   
   207. D(H  39,C  36,C  35,C  33)    120.05 -0.000024    0.31    120.36   
   208. D(H  38,C  36,C  35,C  40)    178.80 -0.000019    0.27    179.07   
   209. D(H  38,C  36,C  35,C  33)     -1.11 -0.000019    0.30     -0.81   
   210. D(H  37,C  36,C  35,C  40)     57.26 -0.000014    0.27     57.53   
   211. D(H  37,C  36,C  35,C  33)   -122.64 -0.000014    0.29   -122.34   
   212. D(H  43,C  40,C  35,C  36)     58.51 -0.000009    0.07     58.58   
   213. D(H  43,C  40,C  35,C  33)   -121.59 -0.000009    0.04   -121.54   
   214. D(H  42,C  40,C  35,C  36)    -59.48 -0.000010    0.07    -59.41   
   215. D(H  42,C  40,C  35,C  33)    120.42 -0.000010    0.05    120.47   
   216. D(H  41,C  40,C  35,C  36)    179.55 -0.000004    0.07    179.62   
   217. D(H  41,C  40,C  35,C  33)     -0.54 -0.000004    0.04     -0.50   
    ----------------------------------------------------------------------------

         *************************************************************
         *                GEOMETRY OPTIMIZATION CYCLE  25            *
         *************************************************************
---------------------------------
CARTESIAN COORDINATES (ANGSTROEM)
---------------------------------
  C      5.189485    1.443326    1.220771
  C      3.964225    0.829391    0.600600
  C      2.757632    1.432973    0.447640
  C      2.418965    2.836931    0.871958
  C      1.624514    0.700331   -0.205689
  C      1.802433   -0.717763   -0.650641
  C      0.617511   -1.447699   -1.238026
  C     -0.327000   -1.960317   -0.165639
  C     -1.670433   -1.928574   -0.178481
  C     -2.455957   -2.560148    0.949276
  C     -2.494699   -1.318387   -1.300684
  C      3.011513   -1.287694   -0.495504
  C      4.148368   -0.575149    0.118920
  O      5.237603   -1.140319    0.235087
  O      0.552696    1.276890   -0.387608
  H      5.019017    2.459582    1.575664
  H      6.011508    1.461581    0.495031
  H      5.533739    0.832041    2.063376
  H      3.252183    3.339274    1.363371
  H      1.562896    2.830207    1.556867
  H      2.116591    3.433728    0.003152
  H      1.005643   -2.299258   -1.814898
  H      0.094417   -0.788695   -1.936163
  H      0.168748   -2.441774    0.678560
  H     -1.801485   -2.939470    1.741545
  H     -3.063011   -3.397472    0.575748
  H     -3.158837   -1.843311    1.393092
  H     -1.994178   -1.472751   -2.264252
  H      3.211982   -2.307978   -0.814179
  H     -3.455113   -1.847085   -1.360735
  C     -2.782744    0.206175   -1.162483
  H     -3.336998    0.517781   -2.055030
  H     -1.819972    0.732093   -1.185273
  C     -3.516534    0.602809    0.093229
  H     -2.913449    0.572747    1.002629
  C     -4.799233    0.984945    0.225310
  C     -5.792336    1.086768   -0.908818
  H     -6.201015    2.105352   -0.974386
  H     -5.367162    0.829030   -1.882205
  H     -6.649547    0.422306   -0.728629
  C     -5.359672    1.358529    1.579443
  H     -4.610140    1.264557    2.372587
  H     -5.731733    2.393524    1.580021
  H     -6.217789    0.722454    1.840838

----------------------------
CARTESIAN COORDINATES (A.U.)
----------------------------
  NO LB      ZA    FRAG     MASS         X           Y           Z
   0 C     6.0000    0    12.011    9.806705    2.727490    2.306923
   1 C     6.0000    0    12.011    7.491300    1.567322    1.134969
   2 C     6.0000    0    12.011    5.211169    2.707926    0.845917
   3 C     6.0000    0    12.011    4.571181    5.361024    1.647761
   4 C     6.0000    0    12.011    3.069887    1.323433   -0.388696
   5 C     6.0000    0    12.011    3.406104   -1.356375   -1.229534
   6 C     6.0000    0    12.011    1.166927   -2.735754   -2.339530
   7 C     6.0000    0    12.011   -0.617940   -3.704463   -0.313013
   8 C     6.0000    0    12.011   -3.156661   -3.644477   -0.337280
   9 C     6.0000    0    12.011   -4.641086   -4.837979    1.793872
  10 C     6.0000    0    12.011   -4.714299   -2.491391   -2.457936
  11 C     6.0000    0    12.011    5.690936   -2.433388   -0.936367
  12 C     6.0000    0    12.011    7.839280   -1.086874    0.224726
  13 O     8.0000    0    15.999    9.897635   -2.154891    0.444249
  14 O     8.0000    0    15.999    1.044444    2.412972   -0.732472
  15 H     1.0000    0     1.008    9.484568    4.647937    2.977574
  16 H     1.0000    0     1.008   11.360103    2.761988    0.935473
  17 H     1.0000    0     1.008   10.457252    1.572330    3.899215
  18 H     1.0000    0     1.008    6.145736    6.310314    2.576397
  19 H     1.0000    0     1.008    2.953446    5.348315    2.942052
  20 H     1.0000    0     1.008    3.999777    6.488805    0.005956
  21 H     1.0000    0     1.008    1.900390   -4.344968   -3.429660
  22 H     1.0000    0     1.008    0.178422   -1.490417   -3.658818
  23 H     1.0000    0     1.008    0.318888   -4.614284    1.282292
  24 H     1.0000    0     1.008   -3.404313   -5.554794    3.291042
  25 H     1.0000    0     1.008   -5.788252   -6.420291    1.088006
  26 H     1.0000    0     1.008   -5.969336   -3.483354    2.632562
  27 H     1.0000    0     1.008   -3.768450   -2.783097   -4.278817
  28 H     1.0000    0     1.008    6.069766   -4.361445   -1.538575
  29 H     1.0000    0     1.008   -6.529217   -3.490484   -2.571417
  30 C     6.0000    0    12.011   -5.258625    0.389614   -2.196775
  31 H     1.0000    0     1.008   -6.306012    0.978464   -3.883444
  32 H     1.0000    0     1.008   -3.439249    1.383456   -2.239841
  33 C     6.0000    0    12.011   -6.645286    1.139144    0.176178
  34 H     1.0000    0     1.008   -5.505620    1.082335    1.894694
  35 C     6.0000    0    12.011   -9.069236    1.861276    0.425774
  36 C     6.0000    0    12.011  -10.945929    2.053694   -1.717417
  37 H     1.0000    0     1.008  -11.718220    3.978539   -1.841322
  38 H     1.0000    0     1.008  -10.142466    1.566639   -3.556851
  39 H     1.0000    0     1.008  -12.565822    0.798043   -1.376909
  40 C     6.0000    0    12.011  -10.128312    2.567248    2.984715
  41 H     1.0000    0     1.008   -8.711903    2.389666    4.483539
  42 H     1.0000    0     1.008  -10.831405    4.523105    2.985807
  43 H     1.0000    0     1.008  -11.749919    1.365240    3.478679

--------------------------------
INTERNAL COORDINATES (ANGSTROEM)
--------------------------------
 C      0   0   0     0.000000000000     0.00000000     0.00000000
 C      1   0   0     1.504256911584     0.00000000     0.00000000
 C      2   1   0     1.357782974622   126.07515051     0.00000000
 C      3   2   1     1.505270861734   125.64733737     0.00000000
 C      3   2   1     1.499186134066   120.23268263   179.31272612
 C      5   3   2     1.496872090967   120.17727890     2.12408560
 C      6   5   3     1.510584958497   118.69415385   176.78895074
 C      7   6   5     1.518187078903   112.11706450   280.26423026
 C      8   7   6     1.343869288559   127.38755753   138.09698260
 C      9   8   7     1.512537446653   120.14467040   176.52116619
 C      9   8   7     1.520224398904   123.95622478   358.39140809
 C      6   5   3     1.345646753136   118.27954528   357.43363912
 C     12   6   5     1.475694684741   122.39121488     1.29026871
 O     13  12   6     1.232616421879   119.90859305   180.20165235
 O      5   3   2     1.230573002725   119.58874758   182.95551999
 H      1   2   3     1.089855871063   112.79396643     1.21519381
 H      1   2   3     1.096701302207   110.15080906   239.83485333
 H      1   2   3     1.096432059577   110.18393498   122.73799284
 H      4   3   2     1.089994483539   112.64059007   358.06331612
 H      4   3   2     1.096357445935   110.24621322   236.65315464
 H      4   3   2     1.096548845479   110.26221333   119.41527931
 H      7   6   5     1.099354732646   107.54164047   160.22205764
 H      7   6   5     1.093301970871   109.41093395    43.74716795
 H      8   7   6     1.090980345508   114.38638429   315.27977440
 H     10   9   8     1.095403010451   111.93625809     4.22461290
 H     10   9   8     1.099613376854   110.57248967   243.54501712
 H     10   9   8     1.097664488850   111.18221870   125.67457951
 H     11   9   8     1.096728938129   110.15819057    34.24792508
 H     12   6   5     1.087529595897   121.95087050   181.11898895
 H     11   9   8     1.097962221555   108.74607297   150.56659352
 C     11   9   8     1.557677237525   115.31641891   272.42453716
 H     31  11   9     1.095872041655   107.43149282   177.28618653
 H     31  11   9     1.097287705537   107.75859965    62.42965224
 C     31  11   9     1.507507877886   114.92468754   301.27420730
 H     34  31  11     1.091614853736   114.69363058    73.69922166
 C     34  31  11     1.344912522094   128.37470532   253.53116593
 C     36  34  31     1.510916571331   124.91158636     0.33151051
 H     37  36  34     1.099468260185   110.57996298   237.65707463
 H     37  36  34     1.093015650427   113.38440791   359.19449195
 H     37  36  34     1.099448979665   110.40898812   120.35586463
 C     36  34  31     1.512393379461   120.76639234   180.46415674
 H     41  36  34     1.095310082259   111.93652664   359.49640971
 H     41  36  34     1.099838273554   110.99455028   120.47038527
 H     41  36  34     1.099675003004   111.04580552   238.45635562

---------------------------
INTERNAL COORDINATES (A.U.)
---------------------------
 C      0   0   0     0.000000000000     0.00000000     0.00000000
 C      1   0   0     2.842633597953     0.00000000     0.00000000
 C      2   1   0     2.565837971337   126.07515051     0.00000000
 C      3   2   1     2.844549686049   125.64733737     0.00000000
 C      3   2   1     2.833051217158   120.23268263   179.31272612
 C      5   3   2     2.828678309438   120.17727890     2.12408560
 C      6   5   3     2.854591873580   118.69415385   176.78895074
 C      7   6   5     2.868957799185   112.11706450   280.26423026
 C      8   7   6     2.539544915164   127.38755753   138.09698260
 C      9   8   7     2.858281541475   120.14467040   176.52116619
 C      9   8   7     2.872807776034   123.95622478   358.39140809
 C      6   5   3     2.542903836427   118.27954528   357.43363912
 C     12   6   5     2.788658811444   122.39121488     1.29026871
 O     13  12   6     2.329307465525   119.90859305   180.20165235
 O      5   3   2     2.325445962947   119.58874758   182.95551999
 H      1   2   3     2.059529121756   112.79396643     1.21519381
 H      1   2   3     2.072465111886   110.15080906   239.83485333
 H      1   2   3     2.071956317051   110.18393498   122.73799284
 H      4   3   2     2.059791061373   112.64059007   358.06331612
 H      4   3   2     2.071815317702   110.24621322   236.65315464
 H      4   3   2     2.072177010423   110.26221333   119.41527931
 H      7   6   5     2.077479368732   107.54164047   160.22205764
 H      7   6   5     2.066041306622   109.41093395    43.74716795
 H      8   7   6     2.061654070501   114.38638429   315.27977440
 H     10   9   8     2.070011696026   111.93625809     4.22461290
 H     10   9   8     2.077968135451   110.57248967   243.54501712
 H     10   9   8     2.074285270857   111.18221870   125.67457951
 H     11   9   8     2.072517336211   110.15819057    34.24792508
 H     12   6   5     2.055133098780   121.95087050   181.11898895
 H     11   9   8     2.074847904131   108.74607297   150.56659352
 C     11   9   8     2.943583383965   115.31641891   272.42453716
 H     31  11   9     2.070898036550   107.43149282   177.28618653
 H     31  11   9     2.073573253584   107.75859965    62.42965224
 C     31  11   9     2.848777033933   114.92468754   301.27420730
 H     34  31  11     2.062853117281   114.69363058    73.69922166
 C     34  31  11     2.541516340839   128.37470532   253.53116593
 C     36  34  31     2.855218531019   124.91158636     0.33151051
 H     37  36  34     2.077693904689   110.57996298   237.65707463
 H     37  36  34     2.065500239396   113.38440791   359.19449195
 H     37  36  34     2.077657469786   110.40898812   120.35586463
 C     36  34  31     2.858009293936   120.76639234   180.46415674
 H     41  36  34     2.069836087193   111.93652664   359.49640971
 H     41  36  34     2.078393128622   110.99455028   120.47038527
 H     41  36  34     2.078084591996   111.04580552   238.45635562


           ************************************************************
           *        Program running with 4 parallel MPI-processes     *
           *              working on a common directory               *
           ************************************************************
------------------------------------------------------------------------------
                   ___                                                        
                  /   \      - P O W E R E D   B Y -                         
                 /     \                                                     
                 |  |  |   _    _      __       _____    __    __             
                 |  |  |  | |  | |    /  \     |  _  \  |  |  /  |          
                  \  \/   | |  | |   /    \    | | | |  |  | /  /          
                 / \  \   | |__| |  /  /\  \   | |_| |  |  |/  /          
                |  |  |   |  __  | /  /__\  \  |    /   |      \           
                |  |  |   | |  | | |   __   |  |    \   |  |\   \          
                \     /   | |  | | |  |  |  |  | |\  \  |  | \   \       
                 \___/    |_|  |_| |__|  |__|  |_| \__\ |__|  \__/        
                                                                              
                      - O R C A' S   B I G   F R I E N D -                    
                                      &                                       
                       - I N T E G R A L  F E E D E R -                       
                                                                              
 v1 FN, 2020, v2 2021                                                         
------------------------------------------------------------------------------


Reading SHARK input file PQ2_0e_0H_B3LYP_631Gd_opt.SHARKINP.tmp ... ok
----------------------
SHARK INTEGRAL PACKAGE
----------------------

Number of atoms                             ...     44
Number of basis functions                   ...    328
Number of shells                            ...    168
Maximum angular momentum                    ...      2
Integral batch strategy                     ... SHARK/LIBINT Hybrid
RI-J (if used) integral strategy            ... SPLIT-RIJ (Revised 2003 algorithm where possible)
Printlevel                                  ...      1
Contraction scheme used                     ... SEGMENTED contraction
Coulomb Range Separation                    ... NOT USED
Exchange Range Separation                   ... NOT USED
Finite Nucleus Model                        ... NOT USED
Auxiliary Coulomb fitting basis             ... AVAILABLE
   # of basis functions in Aux-J            ...   1244
   # of shells in Aux-J                     ...    420
   Maximum angular momentum in Aux-J        ...      4
Auxiliary J/K fitting basis                 ... NOT available
Auxiliary Correlation fitting basis         ... NOT available
Auxiliary 'external' fitting basis          ... NOT available
Integral threshold                          ...     2.500000e-11
Primitive cut-off                           ...     2.500000e-12
Primitive pair pre-selection threshold      ...     2.500000e-12

Calculating pre-screening integrals         ... done (  0.1 sec) Dimension = 168
Organizing shell pair data                  ... done (  0.1 sec)
Shell pair information
Total number of shell pairs                 ...     14196
Shell pairs after pre-screening             ...      9708
Total number of primitive shell pairs       ...     79098
Primitive shell pairs kept                  ...     30043
          la=0 lb=0:   3814 shell pairs
          la=1 lb=0:   3205 shell pairs
          la=1 lb=1:    684 shell pairs
          la=2 lb=0:   1301 shell pairs
          la=2 lb=1:    584 shell pairs
          la=2 lb=2:    120 shell pairs

Calculating one electron integrals          ... done (  0.0 sec)
Calculating RI/J V-Matrix + Cholesky decomp.... done (  0.1 sec)
Calculating Nuclear repulsion               ... done (  0.0 sec) ENN=   1480.201146742405 Eh

SHARK setup successfully completed in   0.4 seconds

Maximum memory used throughout the entire GTOINT-calculation: 24.1 MB
[1717816007.810582] [eu-a2p-335:41591:0]          mpool.c:38   UCX  WARN  object 0x36aff40 was not returned to mpool ucp_requests
[1717816007.810611] [eu-a2p-335:41591:0]          mpool.c:38   UCX  WARN  object 0x36b0100 was not returned to mpool ucp_requests
[1717816007.810615] [eu-a2p-335:41591:0]          mpool.c:38   UCX  WARN  object 0x36b02c0 was not returned to mpool ucp_requests
[1717816007.810618] [eu-a2p-335:41591:0]          mpool.c:38   UCX  WARN  object 0x36b0480 was not returned to mpool ucp_requests
[1717816007.810621] [eu-a2p-335:41591:0]          mpool.c:38   UCX  WARN  object 0x36b0640 was not returned to mpool ucp_requests
[1717816007.810624] [eu-a2p-335:41591:0]          mpool.c:38   UCX  WARN  object 0x36b0800 was not returned to mpool ucp_requests
[1717816007.810626] [eu-a2p-335:41591:0]          mpool.c:38   UCX  WARN  object 0x36b09c0 was not returned to mpool ucp_requests
[1717816007.810629] [eu-a2p-335:41591:0]          mpool.c:38   UCX  WARN  object 0x36b0b80 was not returned to mpool ucp_requests
[1717816007.810631] [eu-a2p-335:41591:0]          mpool.c:38   UCX  WARN  object 0x36b0d40 was not returned to mpool ucp_requests
[1717816007.810634] [eu-a2p-335:41591:0]          mpool.c:38   UCX  WARN  object 0x36b0f00 was not returned to mpool ucp_requests
[1717816007.810636] [eu-a2p-335:41591:0]          mpool.c:38   UCX  WARN  object 0x36b10c0 was not returned to mpool ucp_requests
[1717816007.810639] [eu-a2p-335:41591:0]          mpool.c:38   UCX  WARN  object 0x36b1280 was not returned to mpool ucp_requests
[1717816007.810641] [eu-a2p-335:41591:0]          mpool.c:38   UCX  WARN  object 0x36b1440 was not returned to mpool ucp_requests
[1717816007.810644] [eu-a2p-335:41591:0]          mpool.c:38   UCX  WARN  object 0x36b1600 was not returned to mpool ucp_requests
[1717816007.810647] [eu-a2p-335:41591:0]          mpool.c:38   UCX  WARN  object 0x36b17c0 was not returned to mpool ucp_requests
[1717816007.810650] [eu-a2p-335:41591:0]          mpool.c:38   UCX  WARN  object 0x36b1980 was not returned to mpool ucp_requests
[1717816007.810652] [eu-a2p-335:41591:0]          mpool.c:38   UCX  WARN  object 0x36b1b40 was not returned to mpool ucp_requests
[1717816007.810654] [eu-a2p-335:41591:0]          mpool.c:38   UCX  WARN  object 0x36b1d00 was not returned to mpool ucp_requests
[1717816007.810657] [eu-a2p-335:41591:0]          mpool.c:38   UCX  WARN  object 0x36b1ec0 was not returned to mpool ucp_requests
[1717816007.812782] [eu-a2p-335:41589:0]          mpool.c:38   UCX  WARN  object 0x287cc00 was not returned to mpool ucp_requests
[1717816007.812812] [eu-a2p-335:41589:0]          mpool.c:38   UCX  WARN  object 0x287cdc0 was not returned to mpool ucp_requests
[1717816007.812817] [eu-a2p-335:41589:0]          mpool.c:38   UCX  WARN  object 0x287cf80 was not returned to mpool ucp_requests
[1717816007.812820] [eu-a2p-335:41589:0]          mpool.c:38   UCX  WARN  object 0x287d140 was not returned to mpool ucp_requests
[1717816007.812823] [eu-a2p-335:41589:0]          mpool.c:38   UCX  WARN  object 0x287d300 was not returned to mpool ucp_requests
[1717816007.812826] [eu-a2p-335:41589:0]          mpool.c:38   UCX  WARN  object 0x287d4c0 was not returned to mpool ucp_requests
[1717816007.812829] [eu-a2p-335:41589:0]          mpool.c:38   UCX  WARN  object 0x287d680 was not returned to mpool ucp_requests
[1717816007.812831] [eu-a2p-335:41589:0]          mpool.c:38   UCX  WARN  object 0x287d840 was not returned to mpool ucp_requests
[1717816007.812835] [eu-a2p-335:41589:0]          mpool.c:38   UCX  WARN  object 0x287da00 was not returned to mpool ucp_requests
[1717816007.812837] [eu-a2p-335:41589:0]          mpool.c:38   UCX  WARN  object 0x287dbc0 was not returned to mpool ucp_requests
[1717816007.812840] [eu-a2p-335:41589:0]          mpool.c:38   UCX  WARN  object 0x287dd80 was not returned to mpool ucp_requests
[1717816007.812844] [eu-a2p-335:41589:0]          mpool.c:38   UCX  WARN  object 0x287df40 was not returned to mpool ucp_requests
[1717816007.814199] [eu-a2p-335:41590:0]          mpool.c:38   UCX  WARN  object 0x3829d80 was not returned to mpool ucp_requests
[1717816007.814217] [eu-a2p-335:41590:0]          mpool.c:38   UCX  WARN  object 0x3829f40 was not returned to mpool ucp_requests
[1717816007.814222] [eu-a2p-335:41590:0]          mpool.c:38   UCX  WARN  object 0x382a100 was not returned to mpool ucp_requests
[1717816007.814225] [eu-a2p-335:41590:0]          mpool.c:38   UCX  WARN  object 0x382a2c0 was not returned to mpool ucp_requests
[1717816007.814228] [eu-a2p-335:41590:0]          mpool.c:38   UCX  WARN  object 0x382a480 was not returned to mpool ucp_requests
[1717816007.814230] [eu-a2p-335:41590:0]          mpool.c:38   UCX  WARN  object 0x382a640 was not returned to mpool ucp_requests
[1717816007.814233] [eu-a2p-335:41590:0]          mpool.c:38   UCX  WARN  object 0x382a800 was not returned to mpool ucp_requests
[1717816007.814236] [eu-a2p-335:41590:0]          mpool.c:38   UCX  WARN  object 0x382a9c0 was not returned to mpool ucp_requests
[1717816007.814239] [eu-a2p-335:41590:0]          mpool.c:38   UCX  WARN  object 0x382ab80 was not returned to mpool ucp_requests
[1717816007.814241] [eu-a2p-335:41590:0]          mpool.c:38   UCX  WARN  object 0x382ad40 was not returned to mpool ucp_requests
[1717816007.814244] [eu-a2p-335:41590:0]          mpool.c:38   UCX  WARN  object 0x382af00 was not returned to mpool ucp_requests
[1717816007.814247] [eu-a2p-335:41590:0]          mpool.c:38   UCX  WARN  object 0x382b0c0 was not returned to mpool ucp_requests
[1717816007.814249] [eu-a2p-335:41590:0]          mpool.c:38   UCX  WARN  object 0x382b280 was not returned to mpool ucp_requests
[1717816007.814252] [eu-a2p-335:41590:0]          mpool.c:38   UCX  WARN  object 0x382b440 was not returned to mpool ucp_requests
[1717816007.814255] [eu-a2p-335:41590:0]          mpool.c:38   UCX  WARN  object 0x382b600 was not returned to mpool ucp_requests
[1717816007.814258] [eu-a2p-335:41590:0]          mpool.c:38   UCX  WARN  object 0x382b7c0 was not returned to mpool ucp_requests
[1717816007.814261] [eu-a2p-335:41590:0]          mpool.c:38   UCX  WARN  object 0x382b980 was not returned to mpool ucp_requests
[1717816007.814263] [eu-a2p-335:41590:0]          mpool.c:38   UCX  WARN  object 0x382bb40 was not returned to mpool ucp_requests
[1717816007.814266] [eu-a2p-335:41590:0]          mpool.c:38   UCX  WARN  object 0x382bd00 was not returned to mpool ucp_requests


           ************************************************************
           *        Program running with 4 parallel MPI-processes     *
           *              working on a common directory               *
           ************************************************************

Diagonalization of the overlap matrix:
Smallest eigenvalue                        ... 4.781e-04
Time for diagonalization                   ...    0.020 sec
Threshold for overlap eigenvalues          ... 1.000e-08
Number of eigenvalues below threshold      ... 0
Time for construction of square roots      ...    0.013 sec
Total time needed                          ...    0.033 sec

-------------------
DFT GRID GENERATION
-------------------

General Integration Accuracy     IntAcc      ... 4.959
Radial Grid Type                 RadialGrid  ... OptM3 with GC (2021)
Angular Grid (max. ang.)         AngularGrid ... 6 (Lebedev-590)
Angular grid pruning method      GridPruning ... 4 (adaptive)
Weight generation scheme         WeightScheme... Becke
Basis function cutoff            BFCut       ... 1.0000e-11
Integration weight cutoff        WCut        ... 1.0000e-14
Angular grids for H and He will be reduced by one unit
Partially contracted basis set               ... off
Rotationally invariant grid construction     ... off

Total number of grid points                  ...   488554
Total number of batches                      ...     7656
Average number of points per batch           ...       63
Average number of grid points per atom       ...    11104
Time for grid setup =    7.980 sec

--------------------
COSX GRID GENERATION
--------------------

GRIDX 1
-------
General Integration Accuracy     IntAcc      ... 4.020
Radial Grid Type                 RadialGrid  ... OptM3 with GC (2021)
Angular Grid (max. ang.)         AngularGrid ... 2 (Lebedev-110)
Angular grid pruning method      GridPruning ... 4 (adaptive)
Weight generation scheme         WeightScheme... Becke
Basis function cutoff            BFCut       ... 1.0000e-11
Integration weight cutoff        WCut        ... 1.0000e-14
Angular grids for H and He will be reduced by one unit
Partially contracted basis set               ... on
Rotationally invariant grid construction     ... off

Total number of grid points                  ...    52849
Total number of batches                      ...      847
Average number of points per batch           ...       62
Average number of grid points per atom       ...     1201
UseSFitting                                  ... on

GRIDX 2
-------
General Integration Accuracy     IntAcc      ... 4.338
Radial Grid Type                 RadialGrid  ... OptM3 with GC (2021)
Angular Grid (max. ang.)         AngularGrid ... 3 (Lebedev-194)
Angular grid pruning method      GridPruning ... 4 (adaptive)
Weight generation scheme         WeightScheme... Becke
Basis function cutoff            BFCut       ... 1.0000e-11
Integration weight cutoff        WCut        ... 1.0000e-14
Angular grids for H and He will be reduced by one unit
Partially contracted basis set               ... on
Rotationally invariant grid construction     ... off

Total number of grid points                  ...   115039
Total number of batches                      ...     1819
Average number of points per batch           ...       63
Average number of grid points per atom       ...     2615
UseSFitting                                  ... on

GRIDX 3
-------
General Integration Accuracy     IntAcc      ... 4.871
Radial Grid Type                 RadialGrid  ... OptM3 with GC (2021)
Angular Grid (max. ang.)         AngularGrid ... 4 (Lebedev-302)
Angular grid pruning method      GridPruning ... 4 (adaptive)
Weight generation scheme         WeightScheme... Becke
Basis function cutoff            BFCut       ... 1.0000e-11
Integration weight cutoff        WCut        ... 1.0000e-14
Angular grids for H and He will be reduced by one unit
Partially contracted basis set               ... on
Rotationally invariant grid construction     ... off

Total number of grid points                  ...   220456
Total number of batches                      ...     3466
Average number of points per batch           ...       63
Average number of grid points per atom       ...     5010
UseSFitting                                  ... on

Time for X-Grid setup             =    3.690 sec


--------------------
CPCM SOLVATION MODEL
--------------------
CPCM parameters:
  Epsilon                                         ...      80.4000
  Refrac                                          ...       1.3300
  Rsolv                                           ...       1.3000
  Surface type                                    ... GAUSSIAN VDW
  Epsilon function type                           ...         CPCM
Radii:
 Radius for C  used is    3.8550 Bohr (=   2.0400 Ang.)
 Radius for O  used is    3.4469 Bohr (=   1.8240 Ang.)
 Radius for H  used is    2.4944 Bohr (=   1.3200 Ang.)
Calculating surface                               ...        done! (  0.0s)
GEPOL surface points                              ...         2371
GEPOL Volume                                      ...    2454.2031
GEPOL Surface-area                                ...    1282.4687
Calculating surface distance matrix               ...        done! (  0.0s)
Performing Cholesky decomposition & store         ...        done! (  0.2s)
Overall time for CPCM initialization              ...                 0.3s
--------------
SCF ITERATIONS
--------------
ITER       Energy         Delta-E        Max-DP      RMS-DP      [F,P]     Damp
               ***  Starting incremental Fock matrix formation  ***
                      *** Initiating the SOSCF procedure ***
                      *** Re-Reading the Fockian *** 
                      *** Removing any level shift *** 
ITER      Energy       Delta-E        Grad      Rot      Max-DP    RMS-DP
  0   -850.22888830 -850.2288882961  0.000575  0.000575  0.001437  0.000031
               *** Restarting incremental Fock matrix formation ***
  1   -850.22895957  -0.0000712743  0.000181  0.000497  0.000758  0.000017
  2   -850.22896746  -0.0000078853  0.000027  0.000119  0.000118  0.000003
  3   -850.22896753  -0.0000000759  0.000037  0.000072  0.000124  0.000002
  4   -850.22896759  -0.0000000544  0.000015  0.000052  0.000070  0.000001
  5   -850.22896761  -0.0000000223  0.000013  0.000039  0.000037  0.000001
  6   -850.22896761   0.0000000008  0.000008  0.000019  0.000018  0.000000
                  ***Gradient check signals convergence***
              ***Rediagonalizing the Fockian in SOSCF/NRSCF***

               *****************************************************
               *                     SUCCESS                       *
               *           SCF CONVERGED AFTER   7 CYCLES          *
               *****************************************************

Old exchange energy                            =    -23.666937991 Eh
New exchange energy                            =    -23.666944629 Eh
Exchange energy change after final integration =     -0.000006638 Eh
Total energy after final integration           =   -850.228974242 Eh
Final COS-X integration done in                =    23.548 sec
Total Energy       :         -850.22897424 Eh          -23135.90660 eV
  Last Energy change         ...    3.5980e-09  Tolerance :   1.0000e-08
  Last MAX-Density change    ...    3.9968e-15  Tolerance :   1.0000e-07
             **** THE GBW FILE WAS UPDATED (PQ2_0e_0H_B3LYP_631Gd_opt.gbw) ****
             **** DENSITY PQ2_0e_0H_B3LYP_631Gd_opt.scfp WAS UPDATED ****
             **** ENERGY FILE WAS UPDATED (PQ2_0e_0H_B3LYP_631Gd_opt.en.tmp) ****
             **** THE GBW FILE WAS UPDATED (PQ2_0e_0H_B3LYP_631Gd_opt.gbw) ****
             **** DENSITY PQ2_0e_0H_B3LYP_631Gd_opt.scfp WAS UPDATED ****
Total SCF time: 0 days 0 hours 2 min 11 sec 

Maximum memory used throughout the entire SCF-calculation: 162.5 MB

-------------------------   --------------------
FINAL SINGLE POINT ENERGY      -850.228974242414
-------------------------   --------------------


           ************************************************************
           *        Program running with 4 parallel MPI-processes     *
           *              working on a common directory               *
           ************************************************************
------------------------------------------------------------------------------
                         ORCA SCF GRADIENT CALCULATION
------------------------------------------------------------------------------

 ... reading COSX grid (gridx3)
Gradient of the Kohn-Sham DFT energy:
Kohn-Sham wavefunction type      ... RKS
Hartree-Fock exchange scaling    ...    0.200
Number of operators              ...    1
Number of atoms                  ...   44
Basis set dimensions             ...  328
Integral neglect threshold       ... 2.5e-11
Integral primitive cutoff        ... 2.5e-12
SHARK Integral package           ... ON

Nuc. rep. gradient       (SHARK) ... done (  0.0 sec)
HCore & Overlap gradient (SHARK) ... done (  0.4 sec)
RI-J gradient            (SHARK) ... done (  1.9 sec)
COSX-gradient                    ... done ( 30.6 sec)
Exchange-correlation gradient    ... done

------------------
CARTESIAN GRADIENT
------------------

   1   C   :    0.000011539    0.000007401    0.000007331
   2   C   :   -0.000043135   -0.000017613    0.000008360
   3   C   :    0.000012744   -0.000005068   -0.000036325
   4   C   :   -0.000000333   -0.000002843    0.000014218
   5   C   :   -0.000058454    0.000019617   -0.000013732
   6   C   :   -0.000023470    0.000047469   -0.000026541
   7   C   :    0.000000296    0.000105554    0.000087782
   8   C   :    0.000057928   -0.000024254   -0.000023555
   9   C   :   -0.000068723   -0.000061967   -0.000015119
  10   C   :    0.000018090    0.000084044   -0.000022057
  11   C   :    0.000019227   -0.000011733    0.000028360
  12   C   :   -0.000016212   -0.000014683   -0.000010943
  13   C   :    0.000046993   -0.000034420    0.000019152
  14   O   :   -0.000009565   -0.000002719   -0.000006682
  15   O   :    0.000056897    0.000002790    0.000012920
  16   H   :   -0.000004032   -0.000002334    0.000012270
  17   H   :    0.000000703    0.000009992    0.000000511
  18   H   :    0.000006725   -0.000007897   -0.000008489
  19   H   :    0.000006654    0.000000368    0.000003122
  20   H   :   -0.000001858    0.000005011    0.000006577
  21   H   :   -0.000002304   -0.000011869   -0.000000586
  22   H   :    0.000013096   -0.000042468    0.000024228
  23   H   :   -0.000014374   -0.000025809   -0.000013384
  24   H   :    0.000003365   -0.000021945   -0.000015299
  25   H   :    0.000002679   -0.000005677   -0.000002336
  26   H   :   -0.000004616   -0.000011418   -0.000021834
  27   H   :   -0.000003816   -0.000011430    0.000007992
  28   H   :    0.000000481   -0.000025600    0.000020586
  29   H   :    0.000009749    0.000005230   -0.000005774
  30   H   :   -0.000024725    0.000013519    0.000004456
  31   C   :    0.000026927    0.000093420    0.000009978
  32   H   :   -0.000016582   -0.000011589   -0.000012219
  33   H   :   -0.000020198    0.000001109    0.000011899
  34   C   :    0.000039806   -0.000032073   -0.000077991
  35   H   :   -0.000010208    0.000009869    0.000030220
  36   C   :   -0.000005528   -0.000042560    0.000017584
  37   C   :   -0.000005565    0.000027983    0.000001801
  38   H   :   -0.000012148   -0.000006946    0.000007244
  39   H   :    0.000000870    0.000012507   -0.000011879
  40   H   :    0.000003466   -0.000009357   -0.000001253
  41   C   :    0.000014615    0.000004296    0.000002231
  42   H   :   -0.000010396   -0.000003516    0.000003147
  43   H   :    0.000002631    0.000009774    0.000007996
  44   H   :   -0.000000246    0.000008706   -0.000002195

Difference to translation invariance:
           :   -0.0000010086    0.0000208743    0.0000217721

Difference to rotation invariance:
           :    0.0003092312   -0.0000450017   -0.0004942589

Norm of the cartesian gradient     ...    0.0003060043
RMS gradient                       ...    0.0000266343
MAX gradient                       ...    0.0001055544

-------
TIMINGS
-------

Total SCF gradient time            ...       46.731 sec

One electron gradient       ....       0.420 sec  (  0.9%)
RI-J Coulomb gradient       ....       1.905 sec  (  4.1%)
COSX gradient               ....      30.586 sec  ( 65.5%)
XC gradient                 ....       9.019 sec  ( 19.3%)
CPCM gradient               ....       0.907 sec  (  1.9%)
   A-Matrix (El+Nuc)        ....       0.234 sec  (  0.5%)
   Potential                ....       0.673 sec  (  1.4%)

Maximum memory used throughout the entire SCFGRAD-calculation: 104.0 MB
------------------------------------------------------------------------------
                         ORCA GEOMETRY RELAXATION STEP
------------------------------------------------------------------------------

Reading the OPT-File                    .... done
Getting information on internals        .... done
Copying old internal coords+grads       .... done
Making the new internal coordinates     .... (new redundants).... done
Validating the new internal coordinates .... (new redundants).... done
Calculating the B-matrix                .... done
Calculating the G,G- and P matrices     .... done
Transforming gradient to internals      .... done
Projecting the internal gradient        .... done
Number of atoms                         ....  44
Number of internal coordinates          .... 217
Current Energy                          ....  -850.228974242 Eh
Current gradient norm                   ....     0.000306004 Eh/bohr
Maximum allowed component of the step   ....  0.300
Current trust radius                    ....  0.300
Updating the Hessian (BFGS)             .... done
Forming the augmented Hessian           .... done
Diagonalizing the augmented Hessian     .... done
Last element of RFO vector              ....  0.999909502
Lowest eigenvalues of augmented Hessian:
 -0.000000938  0.001418688  0.002351423  0.003483500  0.005810634
Length of the computed step             ....  0.013454369
The final length of the internal step   ....  0.013454369
Converting the step to cartesian space:
 Initial RMS(Int)=    0.0009133421
Transforming coordinates:
 Iter   0:  RMS(Cart)=    0.0036720865 RMS(Int)=    0.0009132900
 Iter   1:  RMS(Cart)=    0.0000056894 RMS(Int)=    0.0000029951
 Iter   2:  RMS(Cart)=    0.0000000224 RMS(Int)=    0.0000000105
done
Storing new coordinates                 .... done

                                .--------------------.
          ----------------------|Geometry convergence|-------------------------
          Item                value                   Tolerance       Converged
          ---------------------------------------------------------------------
          Energy change      -0.0000011622            0.0000002000      NO
          RMS gradient        0.0000211291            0.0000080000      NO
          MAX gradient        0.0001026842            0.0000300000      NO
          RMS step            0.0009133421            0.0001000000      NO
          MAX step            0.0031497974            0.0002000000      NO
          ........................................................
          Max(Bonds)      0.0000      Max(Angles)    0.03
          Max(Dihed)        0.18      Max(Improp)    0.00
          ---------------------------------------------------------------------

The optimization has not yet converged - more geometry cycles are needed


    ---------------------------------------------------------------------------
                         Redundant Internal Coordinates
                            (Angstroem and degrees)

        Definition                    Value    dE/dq     Step     New-Value
    ----------------------------------------------------------------------------
     1. B(C   1,C   0)                1.5043  0.000019 -0.0000    1.5042   
     2. B(C   2,C   1)                1.3578 -0.000000  0.0000    1.3578   
     3. B(C   3,C   2)                1.5053 -0.000001  0.0000    1.5053   
     4. B(C   4,C   2)                1.4992 -0.000007  0.0000    1.4992   
     5. B(C   5,C   4)                1.4969  0.000002 -0.0000    1.4968   
     6. B(C   6,C   5)                1.5106 -0.000019  0.0000    1.5106   
     7. B(C   7,C   6)                1.5182 -0.000028  0.0000    1.5182   
     8. B(C   8,C   7)                1.3439  0.000052 -0.0000    1.3438   
     9. B(C   9,C   8)                1.5125 -0.000055  0.0000    1.5126   
    10. B(C  10,C   8)                1.5202 -0.000019  0.0000    1.5203   
    11. B(C  11,C   5)                1.3456  0.000023 -0.0000    1.3456   
    12. B(C  12,C  11)                1.4757 -0.000000  0.0000    1.4757   
    13. B(C  12,C   1)                1.4962  0.000007 -0.0000    1.4962   
    14. B(O  13,C  12)                1.2326 -0.000008  0.0000    1.2326   
    15. B(O  14,C   4)                1.2306 -0.000050  0.0000    1.2306   
    16. B(H  15,C   0)                1.0899  0.000004 -0.0000    1.0898   
    17. B(H  16,C   0)                1.0967  0.000001 -0.0000    1.0967   
    18. B(H  17,C   0)                1.0964 -0.000003  0.0000    1.0964   
    19. B(H  18,C   3)                1.0900  0.000005 -0.0000    1.0900   
    20. B(H  19,C   3)                1.0964  0.000004 -0.0000    1.0963   
    21. B(H  20,C   3)                1.0965 -0.000003  0.0000    1.0966   
    22. B(H  21,C   6)                1.0994  0.000025 -0.0000    1.0993   
    23. B(H  22,C   6)                1.0933 -0.000001  0.0000    1.0933   
    24. B(H  23,C   7)                1.0910  0.000001 -0.0000    1.0910   
    25. B(H  24,C   9)                1.0954  0.000004 -0.0000    1.0954   
    26. B(H  25,C   9)                1.0996  0.000018 -0.0000    1.0996   
    27. B(H  26,C   9)                1.0977 -0.000002  0.0000    1.0977   
    28. B(H  27,C  10)                1.0967 -0.000014  0.0000    1.0967   
    29. B(H  28,C  11)                1.0875 -0.000002 -0.0000    1.0875   
    30. B(H  29,C  10)                1.0980  0.000015 -0.0000    1.0979   
    31. B(C  30,C  10)                1.5577  0.000033 -0.0000    1.5577   
    32. B(H  31,C  30)                1.0959  0.000015 -0.0000    1.0959   
    33. B(H  32,C  30)                1.0973 -0.000018  0.0000    1.0973   
    34. B(C  33,C  30)                1.5075 -0.000046  0.0000    1.5076   
    35. B(H  34,C  33)                1.0916  0.000019 -0.0000    1.0916   
    36. B(C  35,C  33)                1.3449  0.000011 -0.0000    1.3449   
    37. B(C  36,C  35)                1.5109  0.000017 -0.0000    1.5109   
    38. B(H  37,C  36)                1.0995 -0.000005  0.0000    1.0995   
    39. B(H  38,C  36)                1.0930  0.000009 -0.0000    1.0930   
    40. B(H  39,C  36)                1.0994  0.000005 -0.0000    1.0994   
    41. B(C  40,C  35)                1.5124  0.000008  0.0000    1.5124   
    42. B(H  41,C  40)                1.0953 -0.000006  0.0000    1.0953   
    43. B(H  42,C  40)                1.0998  0.000008 -0.0000    1.0998   
    44. B(H  43,C  40)                1.0997 -0.000005  0.0000    1.0997   
    45. A(H  15,C   0,H  17)          108.59  0.000001   -0.00    108.58   
    46. A(H  15,C   0,H  16)          108.49 -0.000002    0.00    108.49   
    47. A(C   1,C   0,H  15)          112.79 -0.000003    0.00    112.80   
    48. A(H  16,C   0,H  17)          106.41 -0.000003    0.00    106.41   
    49. A(C   1,C   0,H  17)          110.18 -0.000000   -0.00    110.18   
    50. A(C   1,C   0,H  16)          110.15  0.000007   -0.00    110.15   
    51. A(C   0,C   1,C   2)          126.08 -0.000022    0.00    126.08   
    52. A(C   2,C   1,C  12)          119.37  0.000014   -0.00    119.36   
    53. A(C   0,C   1,C  12)          114.56  0.000007    0.00    114.56   
    54. A(C   1,C   2,C   3)          125.65 -0.000013    0.00    125.65   
    55. A(C   1,C   2,C   4)          120.23  0.000024   -0.00    120.23   
    56. A(C   3,C   2,C   4)          114.12 -0.000010   -0.00    114.12   
    57. A(H  18,C   3,H  19)          108.55 -0.000002   -0.00    108.54   
    58. A(C   2,C   3,H  18)          112.64 -0.000000    0.00    112.64   
    59. A(C   2,C   3,H  20)          110.26 -0.000018    0.00    110.27   
    60. A(H  18,C   3,H  20)          108.49  0.000008    0.00    108.49   
    61. A(H  19,C   3,H  20)          106.44  0.000000   -0.00    106.44   
    62. A(C   2,C   3,H  19)          110.25  0.000012   -0.00    110.24   
    63. A(C   2,C   4,C   5)          120.18 -0.000031    0.00    120.18   
    64. A(C   2,C   4,O  14)          119.59 -0.000017    0.00    119.59   
    65. A(C   5,C   4,O  14)          120.23  0.000048   -0.00    120.22   
    66. A(C   4,C   5,C  11)          118.28  0.000008    0.00    118.28   
    67. A(C   4,C   5,C   6)          118.69  0.000086   -0.01    118.68   
    68. A(C   6,C   5,C  11)          123.02 -0.000095    0.01    123.03   
    69. A(C   5,C   6,C   7)          112.12  0.000103   -0.02    112.10   
    70. A(C   7,C   6,H  21)          109.19 -0.000059    0.03    109.23   
    71. A(H  21,C   6,H  22)          107.50  0.000018   -0.00    107.50   
    72. A(C   5,C   6,H  22)          109.41  0.000004   -0.02    109.39   
    73. A(C   5,C   6,H  21)          107.54 -0.000040    0.01    107.55   
    74. A(C   7,C   6,H  22)          110.91 -0.000030   -0.00    110.91   
    75. A(C   8,C   7,H  23)          118.17  0.000017    0.00    118.17   
    76. A(C   6,C   7,H  23)          114.39  0.000007   -0.00    114.39   
    77. A(C   6,C   7,C   8)          127.39 -0.000025    0.00    127.39   
    78. A(C   9,C   8,C  10)          115.87 -0.000019    0.00    115.88   
    79. A(C   7,C   8,C  10)          123.96  0.000005   -0.01    123.95   
    80. A(C   7,C   8,C   9)          120.14  0.000015    0.00    120.15   
    81. A(H  25,C   9,H  26)          106.33  0.000001   -0.01    106.32   
    82. A(H  24,C   9,H  26)          108.44 -0.000005    0.01    108.45   
    83. A(C   8,C   9,H  26)          111.18  0.000029   -0.01    111.17   
    84. A(H  24,C   9,H  25)          108.17  0.000006    0.00    108.17   
    85. A(C   8,C   9,H  25)          110.57 -0.000027    0.01    110.58   
    86. A(C   8,C   9,H  24)          111.94 -0.000003    0.00    111.94   
    87. A(H  29,C  10,C  30)          108.32 -0.000041    0.03    108.35   
    88. A(H  27,C  10,C  30)          107.46  0.000020   -0.01    107.45   
    89. A(C   8,C  10,C  30)          115.32  0.000050   -0.01    115.30   
    90. A(H  27,C  10,H  29)          106.46  0.000007   -0.01    106.46   
    91. A(C   8,C  10,H  29)          108.75 -0.000001    0.01    108.75   
    92. A(C   8,C  10,H  27)          110.16 -0.000038    0.00    110.16   
    93. A(C  12,C  11,H  28)          115.66 -0.000019    0.00    115.66   
    94. A(C   5,C  11,H  28)          121.95 -0.000001    0.00    121.95   
    95. A(C   5,C  11,C  12)          122.39  0.000020   -0.00    122.39   
    96. A(C  11,C  12,O  13)          119.91  0.000009   -0.00    119.91   
    97. A(C   1,C  12,O  13)          120.59  0.000026   -0.00    120.58   
    98. A(C   1,C  12,C  11)          119.50 -0.000036    0.01    119.51   
    99. A(H  32,C  30,C  33)          108.56  0.000019   -0.02    108.54   
   100. A(H  31,C  30,C  33)          110.94  0.000033    0.00    110.95   
   101. A(C  10,C  30,C  33)          114.92 -0.000094    0.03    114.95   
   102. A(H  31,C  30,H  32)          106.89 -0.000005   -0.01    106.88   
   103. A(C  10,C  30,H  32)          107.76  0.000046   -0.02    107.74   
   104. A(C  10,C  30,H  31)          107.43  0.000007    0.02    107.45   
   105. A(H  34,C  33,C  35)          116.93 -0.000041    0.01    116.95   
   106. A(C  30,C  33,C  35)          128.37  0.000027    0.00    128.38   
   107. A(C  30,C  33,H  34)          114.69  0.000014   -0.02    114.68   
   108. A(C  36,C  35,C  40)          114.32 -0.000012    0.00    114.32   
   109. A(C  33,C  35,C  40)          120.77 -0.000015    0.00    120.77   
   110. A(C  33,C  35,C  36)          124.91  0.000027   -0.00    124.91   
   111. A(H  38,C  36,H  39)          107.86 -0.000002    0.00    107.87   
   112. A(H  37,C  36,H  39)          106.25 -0.000003   -0.00    106.25   
   113. A(C  35,C  36,H  39)          110.41 -0.000010   -0.00    110.41   
   114. A(H  37,C  36,H  38)          108.06 -0.000005   -0.00    108.05   
   115. A(C  35,C  36,H  38)          113.38  0.000010    0.00    113.39   
   116. A(C  35,C  36,H  37)          110.58  0.000008    0.00    110.58   
   117. A(H  42,C  40,H  43)          106.27 -0.000003   -0.00    106.27   
   118. A(H  41,C  40,H  43)          108.19 -0.000005   -0.00    108.19   
   119. A(C  35,C  40,H  43)          111.05 -0.000001   -0.00    111.04   
   120. A(H  41,C  40,H  42)          108.17 -0.000006   -0.00    108.17   
   121. A(C  35,C  40,H  42)          110.99  0.000004    0.00    111.00   
   122. A(C  35,C  40,H  41)          111.94  0.000010   -0.00    111.94   
   123. D(C   2,C   1,C   0,H  17)    122.74  0.000012   -0.11    122.63   
   124. D(C   2,C   1,C   0,H  15)      1.22  0.000012   -0.11      1.11   
   125. D(C  12,C   1,C   0,H  17)    -57.55  0.000009   -0.10    -57.65   
   126. D(C  12,C   1,C   0,H  15)   -179.08  0.000010   -0.09   -179.17   
   127. D(C   2,C   1,C   0,H  16)   -120.17  0.000012   -0.11   -120.27   
   128. D(C  12,C   1,C   0,H  16)     59.54  0.000010   -0.10     59.45   
   129. D(C   3,C   2,C   1,C   0)      0.02 -0.000000    0.00      0.02   
   130. D(C   4,C   2,C   1,C  12)     -0.38  0.000004   -0.01     -0.39   
   131. D(C   4,C   2,C   1,C   0)    179.31  0.000001    0.00    179.32   
   132. D(C   3,C   2,C   1,C  12)   -179.67  0.000002   -0.01   -179.68   
   133. D(H  19,C   3,C   2,C   4)     57.32 -0.000001   -0.02     57.31   
   134. D(H  20,C   3,C   2,C   1)    119.42  0.000004   -0.01    119.40   
   135. D(H  19,C   3,C   2,C   1)   -123.35  0.000001   -0.01   -123.36   
   136. D(H  18,C   3,C   2,C   4)    178.73  0.000005   -0.02    178.71   
   137. D(H  18,C   3,C   2,C   1)     -1.94  0.000007   -0.02     -1.95   
   138. D(H  20,C   3,C   2,C   4)    -59.91  0.000002   -0.02    -59.93   
   139. D(O  14,C   4,C   2,C   3)      2.32  0.000002   -0.02      2.30   
   140. D(O  14,C   4,C   2,C   1)   -177.04  0.000001   -0.02   -177.07   
   141. D(C   5,C   4,C   2,C   1)      2.12  0.000000   -0.02      2.10   
   142. D(C   5,C   4,C   2,C   3)   -178.51  0.000002   -0.02   -178.53   
   143. D(C  11,C   5,C   4,O  14)    176.60 -0.000006    0.04    176.63   
   144. D(C  11,C   5,C   4,C   2)     -2.57 -0.000005    0.03     -2.53   
   145. D(C   6,C   5,C   4,C   2)    176.79 -0.000006    0.03    176.82   
   146. D(C   6,C   5,C   4,O  14)     -4.05 -0.000007    0.04     -4.01   
   147. D(H  22,C   6,C   5,C  11)   -136.93  0.000013    0.03   -136.90   
   148. D(H  22,C   6,C   5,C   4)     43.75  0.000013    0.03     43.78   
   149. D(H  21,C   6,C   5,C  11)    -20.46  0.000014    0.02    -20.43   
   150. D(H  21,C   6,C   5,C   4)    160.22  0.000014    0.02    160.24   
   151. D(C   7,C   6,C   5,C  11)     99.59 -0.000023    0.06     99.65   
   152. D(C   7,C   6,C   5,C   4)    -79.74 -0.000023    0.06    -79.68   
   153. D(C   8,C   7,C   6,C   5)    138.10  0.000031    0.02    138.12   
   154. D(H  23,C   7,C   6,H  22)   -167.36 -0.000035    0.10   -167.26   
   155. D(H  23,C   7,C   6,H  21)     74.36 -0.000003    0.09     74.44   
   156. D(H  23,C   7,C   6,C   5)    -44.72  0.000022    0.06    -44.66   
   157. D(C   8,C   7,C   6,H  22)     15.46 -0.000026    0.06     15.52   
   158. D(C   8,C   7,C   6,H  21)   -102.83  0.000006    0.05   -102.78   
   159. D(C  10,C   8,C   7,H  23)   -178.70  0.000015   -0.02   -178.71   
   160. D(C  10,C   8,C   7,C   6)     -1.61  0.000006    0.02     -1.59   
   161. D(C   9,C   8,C   7,H  23)     -0.57  0.000016   -0.02     -0.59   
   162. D(C   9,C   8,C   7,C   6)    176.52  0.000007    0.01    176.53   
   163. D(H  26,C   9,C   8,C  10)    -56.05  0.000003   -0.03    -56.08   
   164. D(H  26,C   9,C   8,C   7)    125.67  0.000001   -0.02    125.65   
   165. D(H  25,C   9,C   8,C  10)     61.82  0.000004   -0.04     61.78   
   166. D(H  25,C   9,C   8,C   7)   -116.45  0.000003   -0.03   -116.49   
   167. D(H  24,C   9,C   8,C  10)   -177.50 -0.000009   -0.03   -177.53   
   168. D(H  24,C   9,C   8,C   7)      4.22 -0.000010   -0.02      4.20   
   169. D(C  30,C  10,C   8,C   9)     94.22 -0.000019   -0.01     94.22   
   170. D(C  30,C  10,C   8,C   7)    -87.58 -0.000017   -0.02    -87.59   
   171. D(H  29,C  10,C   8,C   9)    -27.64  0.000001   -0.04    -27.67   
   172. D(H  29,C  10,C   8,C   7)    150.57  0.000002   -0.05    150.52   
   173. D(H  27,C  10,C   8,C   9)   -143.95  0.000014   -0.04   -143.99   
   174. D(H  27,C  10,C   8,C   7)     34.25  0.000016   -0.04     34.20   
   175. D(H  28,C  11,C   5,C   6)      1.79  0.000006   -0.02      1.78   
   176. D(H  28,C  11,C   5,C   4)   -178.88  0.000007   -0.02   -178.90   
   177. D(C  12,C  11,C   5,C   6)   -178.04  0.000006   -0.02   -178.05   
   178. D(C  12,C  11,C   5,C   4)      1.29  0.000006   -0.02      1.27   
   179. D(C   1,C  12,C  11,H  28)   -179.41 -0.000002   -0.01   -179.43   
   180. D(C   1,C  12,C  11,C   5)      0.43 -0.000001   -0.01      0.41   
   181. D(O  13,C  12,C   1,C   2)    179.32 -0.000005    0.03    179.35   
   182. D(O  13,C  12,C   1,C   0)     -0.41 -0.000002    0.02     -0.39   
   183. D(C  11,C  12,C   1,C   2)     -0.91 -0.000004    0.03     -0.88   
   184. D(O  13,C  12,C  11,C   5)   -179.80 -0.000000   -0.01   -179.81   
   185. D(C  11,C  12,C   1,C   0)    179.37 -0.000001    0.02    179.38   
   186. D(O  13,C  12,C  11,H  28)      0.36 -0.000001   -0.01      0.35   
   187. D(C  33,C  30,C  10,H  29)     63.36 -0.000005    0.15     63.51   
   188. D(C  33,C  30,C  10,H  27)    178.01 -0.000006    0.15    178.17   
   189. D(C  33,C  30,C  10,C   8)    -58.73 -0.000006    0.13    -58.59   
   190. D(H  32,C  30,C  10,H  29)   -175.49 -0.000008    0.13   -175.35   
   191. D(H  32,C  30,C  10,H  27)    -60.83 -0.000010    0.13    -60.70   
   192. D(H  32,C  30,C  10,C   8)     62.43 -0.000010    0.11     62.54   
   193. D(H  31,C  30,C  10,H  29)    -60.63  0.000012    0.11    -60.51   
   194. D(H  31,C  30,C  10,H  27)     54.02  0.000011    0.11     54.14   
   195. D(H  31,C  30,C  10,C   8)    177.29  0.000011    0.09    177.38   
   196. D(C  35,C  33,C  30,H  32)    132.81  0.000014   -0.15    132.66   
   197. D(C  35,C  33,C  30,H  31)     15.64 -0.000010   -0.13     15.52   
   198. D(C  35,C  33,C  30,C  10)   -106.47  0.000024   -0.17   -106.64   
   199. D(H  34,C  33,C  30,H  32)    -47.02  0.000004   -0.11    -47.12   
   200. D(H  34,C  33,C  30,H  31)   -164.19 -0.000020   -0.08   -164.27   
   201. D(H  34,C  33,C  30,C  10)     73.70  0.000014   -0.13     73.57   
   202. D(C  40,C  35,C  33,H  34)      0.29 -0.000001   -0.01      0.28   
   203. D(C  40,C  35,C  33,C  30)   -179.54 -0.000011    0.04   -179.50   
   204. D(C  36,C  35,C  33,H  34)   -179.84 -0.000005   -0.01   -179.84   
   205. D(C  36,C  35,C  33,C  30)      0.33 -0.000015    0.04      0.37   
   206. D(H  39,C  36,C  35,C  40)    -59.77 -0.000013    0.18    -59.59   
   207. D(H  39,C  36,C  35,C  33)    120.36 -0.000010    0.18    120.53   
   208. D(H  38,C  36,C  35,C  40)    179.07 -0.000011    0.18    179.25   
   209. D(H  38,C  36,C  35,C  33)     -0.81 -0.000007    0.17     -0.63   
   210. D(H  37,C  36,C  35,C  40)     57.53 -0.000018    0.18     57.71   
   211. D(H  37,C  36,C  35,C  33)   -122.34 -0.000014    0.17   -122.17   
   212. D(H  43,C  40,C  35,C  36)     58.58 -0.000005    0.06     58.64   
   213. D(H  43,C  40,C  35,C  33)   -121.54 -0.000009    0.06   -121.48   
   214. D(H  42,C  40,C  35,C  36)    -59.41 -0.000003    0.06    -59.35   
   215. D(H  42,C  40,C  35,C  33)    120.47 -0.000007    0.06    120.53   
   216. D(H  41,C  40,C  35,C  36)    179.62 -0.000005    0.06    179.67   
   217. D(H  41,C  40,C  35,C  33)     -0.50 -0.000009    0.06     -0.44   
    ----------------------------------------------------------------------------

         *************************************************************
         *                GEOMETRY OPTIMIZATION CYCLE  26            *
         *************************************************************
---------------------------------
CARTESIAN COORDINATES (ANGSTROEM)
---------------------------------
  C      5.188001    1.444829    1.220873
  C      3.963003    0.830191    0.600925
  C      2.755841    1.432828    0.448710
  C      2.416137    2.836327    0.873759
  C      1.623052    0.699478   -0.204433
  C      1.802057   -0.718098   -0.650460
  C      0.617505   -1.448344   -1.238306
  C     -0.327068   -1.961028   -0.165958
  C     -1.670491   -1.930027   -0.179172
  C     -2.456057   -2.561329    0.948753
  C     -2.494673   -1.321093   -1.302157
  C      3.011585   -1.287203   -0.495815
  C      4.147980   -0.574042    0.118773
  O      5.237598   -1.138541    0.234702
  O      0.550498    1.275058   -0.385296
  H      5.017406    2.461443    1.574659
  H      6.010276    1.462329    0.495415
  H      5.531975    0.834454    2.064270
  H      3.249000    3.339080    1.365333
  H      1.560206    2.828559    1.558817
  H      2.113111    3.433352    0.005334
  H      1.005866   -2.299449   -1.815621
  H      0.094490   -0.789004   -1.936206
  H      0.168738   -2.441327    0.678862
  H     -1.801638   -2.940208    1.741261
  H     -3.063065   -3.398820    0.575587
  H     -3.159104   -1.844330    1.392048
  H     -1.993347   -1.475269   -2.265348
  H      3.212788   -2.307172   -0.815025
  H     -3.454493   -1.850755   -1.362782
  C     -2.783637    0.203340   -1.164724
  H     -3.339187    0.514213   -2.056695
  H     -1.821043    0.729594   -1.189403
  C     -3.515394    0.601226    0.091834
  H     -2.911020    0.570439    1.000325
  C     -4.797162    0.985890    0.225313
  C     -5.791420    1.089071   -0.907624
  H     -6.195921    2.109207   -0.975142
  H     -5.368780    0.827181   -1.880987
  H     -6.651147    0.428693   -0.724488
  C     -5.355254    1.361130    1.579967
  H     -4.604640    1.267083    2.372088
  H     -5.726347    2.396460    1.580282
  H     -6.213589    0.726064    1.843140

----------------------------
CARTESIAN COORDINATES (A.U.)
----------------------------
  NO LB      ZA    FRAG     MASS         X           Y           Z
   0 C     6.0000    0    12.011    9.803900    2.730331    2.307116
   1 C     6.0000    0    12.011    7.488990    1.568834    1.135584
   2 C     6.0000    0    12.011    5.207785    2.707653    0.847939
   3 C     6.0000    0    12.011    4.565837    5.359882    1.651165
   4 C     6.0000    0    12.011    3.067123    1.321821   -0.386323
   5 C     6.0000    0    12.011    3.405393   -1.357008   -1.229191
   6 C     6.0000    0    12.011    1.166916   -2.736973   -2.340060
   7 C     6.0000    0    12.011   -0.618069   -3.705806   -0.313616
   8 C     6.0000    0    12.011   -3.156771   -3.647222   -0.338587
   9 C     6.0000    0    12.011   -4.641275   -4.840211    1.792883
  10 C     6.0000    0    12.011   -4.714250   -2.496505   -2.460719
  11 C     6.0000    0    12.011    5.691071   -2.432462   -0.936955
  12 C     6.0000    0    12.011    7.838547   -1.084783    0.224449
  13 O     8.0000    0    15.999    9.897626   -2.151530    0.443523
  14 O     8.0000    0    15.999    1.040290    2.409510   -0.728103
  15 H     1.0000    0     1.008    9.481523    4.651453    2.975674
  16 H     1.0000    0     1.008   11.357775    2.763401    0.936199
  17 H     1.0000    0     1.008   10.453917    1.576889    3.900905
  18 H     1.0000    0     1.008    6.139720    6.309948    2.580106
  19 H     1.0000    0     1.008    2.948363    5.345202    2.945737
  20 H     1.0000    0     1.008    3.993201    6.488094    0.010079
  21 H     1.0000    0     1.008    1.900812   -4.345328   -3.431026
  22 H     1.0000    0     1.008    0.178560   -1.491002   -3.658899
  23 H     1.0000    0     1.008    0.318868   -4.613440    1.282863
  24 H     1.0000    0     1.008   -3.404603   -5.556189    3.290506
  25 H     1.0000    0     1.008   -5.788355   -6.422839    1.087701
  26 H     1.0000    0     1.008   -5.969841   -3.485278    2.630590
  27 H     1.0000    0     1.008   -3.766881   -2.787855   -4.280888
  28 H     1.0000    0     1.008    6.071290   -4.359924   -1.540174
  29 H     1.0000    0     1.008   -6.528047   -3.497419   -2.575285
  30 C     6.0000    0    12.011   -5.260312    0.384257   -2.201010
  31 H     1.0000    0     1.008   -6.310149    0.971722   -3.886589
  32 H     1.0000    0     1.008   -3.441273    1.378733   -2.247646
  33 C     6.0000    0    12.011   -6.643133    1.136153    0.173541
  34 H     1.0000    0     1.008   -5.501030    1.077974    1.890341
  35 C     6.0000    0    12.011   -9.065323    1.863062    0.425780
  36 C     6.0000    0    12.011  -10.944198    2.058046   -1.715161
  37 H     1.0000    0     1.008  -11.708594    3.985824   -1.842751
  38 H     1.0000    0     1.008  -10.145524    1.563146   -3.554550
  39 H     1.0000    0     1.008  -12.568847    0.810113   -1.369083
  40 C     6.0000    0    12.011  -10.119963    2.572162    2.985706
  41 H     1.0000    0     1.008   -8.701509    2.394441    4.482597
  42 H     1.0000    0     1.008  -10.821228    4.528654    2.986300
  43 H     1.0000    0     1.008  -11.741981    1.372062    3.483029

--------------------------------
INTERNAL COORDINATES (ANGSTROEM)
--------------------------------
 C      0   0   0     0.000000000000     0.00000000     0.00000000
 C      1   0   0     1.504239125082     0.00000000     0.00000000
 C      2   1   0     1.357785194403   126.07700434     0.00000000
 C      3   2   1     1.505282196353   125.64855988     0.00000000
 C      3   2   1     1.499203627790   120.23217858   179.31653687
 C      5   3   2     1.496831113734   120.17992749     2.10222411
 C      6   5   3     1.510623569764   118.68489005   176.82265838
 C      7   6   5     1.518220846140   112.10134604   280.32350635
 C      8   7   6     1.343845849348   127.38926569   138.12170651
 C      9   8   7     1.512571279050   120.14789602   176.53221990
 C      9   8   7     1.520253322742   123.94992742   358.41113606
 C      6   5   3     1.345643161745   118.27987312   357.46844225
 C     12   6   5     1.475707086999   122.38804971     1.27293108
 O     13  12   6     1.232625130220   119.90584130   180.18815156
 O      5   3   2     1.230599880676   119.59006680   182.93169152
 H      1   2   3     1.089849264964   112.79656247     1.10959505
 H      1   2   3     1.096691636580   110.15046887   239.72701981
 H      1   2   3     1.096445924145   110.18385484   122.63028868
 H      4   3   2     1.089984826592   112.64172214   358.04526964
 H      4   3   2     1.096349524293   110.24412393   236.64033743
 H      4   3   2     1.096551438232   110.26597062   119.40273283
 H      7   6   5     1.099315977112   107.55379582   160.24349453
 H      7   6   5     1.093315129890   109.38981183    43.77826698
 H      8   7   6     1.090977349299   114.38538105   315.33939106
 H     10   9   8     1.095391431489   111.93727435     4.20045276
 H     10   9   8     1.099591953602   110.58031292   243.51098691
 H     10   9   8     1.097667524725   111.17202146   125.65191776
 H     11   9   8     1.096738824364   110.15822980    34.20427815
 H     12   6   5     1.087526471514   121.95247688   181.10230545
 H     11   9   8     1.097939377896   108.75328251   150.52112758
 C     11   9   8     1.557653494308   115.30287372   272.40941459
 H     31  11   9     1.095850583391   107.44940304   177.38077014
 H     31  11   9     1.097333170182   107.73587747    62.54099263
 C     31  11   9     1.507554254716   114.95376307   301.40778196
 H     34  31  11     1.091592035875   114.67742938    73.56968407
 C     34  31  11     1.344883449433   128.37661757   253.35734362
 C     36  34  31     1.510874972207   124.91040022     0.37151914
 H     37  36  34     1.099480548520   110.58007704   237.83057457
 H     37  36  34     1.092998339448   113.38787285   359.36655206
 H     37  36  34     1.099440004394   110.40555840   120.53275428
 C     36  34  31     1.512401842366   120.76740036   180.50038746
 H     41  36  34     1.095317431546   111.93622727   359.55830684
 H     41  36  34     1.099827417772   110.99724940   120.53360083
 H     41  36  34     1.099684949937   111.04464822   238.51971945

---------------------------
INTERNAL COORDINATES (A.U.)
---------------------------
 C      0   0   0     0.000000000000     0.00000000     0.00000000
 C      1   0   0     2.842599986335     0.00000000     0.00000000
 C      2   1   0     2.565842166114   126.07700434     0.00000000
 C      3   2   1     2.844571105375   125.64855988     0.00000000
 C      3   2   1     2.833084275505   120.23217858   179.31653687
 C      5   3   2     2.828600873689   120.17992749     2.10222411
 C      6   5   3     2.854664838300   118.68489005   176.82265838
 C      7   6   5     2.869021610015   112.10134604   280.32350635
 C      8   7   6     2.539500621474   127.38926569   138.12170651
 C      9   8   7     2.858345475440   120.14789602   176.53221990
 C      9   8   7     2.872862434167   123.94992742   358.41113606
 C      6   5   3     2.542897049682   118.27987312   357.46844225
 C     12   6   5     2.788682248315   122.38804971     1.27293108
 O     13  12   6     2.329323921905   119.90584130   180.18815156
 O      5   3   2     2.325496754914   119.59006680   182.93169152
 H      1   2   3     2.059516638037   112.79656247     1.10959505
 H      1   2   3     2.072446846498   110.15046887   239.72701981
 H      1   2   3     2.071982517289   110.18385484   122.63028868
 H      4   3   2     2.059772812389   112.64172214   358.04526964
 H      4   3   2     2.071800347969   110.24412393   236.64033743
 H      4   3   2     2.072181910017   110.26597062   119.40273283
 H      7   6   5     2.077406131386   107.55379582   160.24349453
 H      7   6   5     2.066066173564   109.38981183    43.77826698
 H      8   7   6     2.061648408487   114.38538105   315.33939106
 H     10   9   8     2.069989814958   111.93727435     4.20045276
 H     10   9   8     2.077927651371   110.58031292   243.51098691
 H     10   9   8     2.074291007829   111.17202146   125.65191776
 H     11   9   8     2.072536018487   110.15822980    34.20427815
 H     12   6   5     2.055127194551   121.95247688   181.10230545
 H     11   9   8     2.074804735871   108.75328251   150.52112758
 C     11   9   8     2.943538515787   115.30287372   272.40941459
 H     31  11   9     2.070857486307   107.44940304   177.38077014
 H     31  11   9     2.073659169311   107.73587747    62.54099263
 C     31  11   9     2.848864673442   114.95376307   301.40778196
 H     34  31  11     2.062809997773   114.67742938    73.56968407
 C     34  31  11     2.541461401471   128.37661757   253.35734362
 C     36  34  31     2.855139920066   124.91040022     0.37151914
 H     37  36  34     2.077717126277   110.58007704   237.83057457
 H     37  36  34     2.065467526387   113.38787285   359.36655206
 H     37  36  34     2.077640508981   110.40555840   120.53275428
 C     36  34  31     2.858025286509   120.76740036   180.50038746
 H     41  36  34     2.069849975331   111.93622727   359.55830684
 H     41  36  34     2.078372614168   110.99724940   120.53360083
 H     41  36  34     2.078103388976   111.04464822   238.51971945


           ************************************************************
           *        Program running with 4 parallel MPI-processes     *
           *              working on a common directory               *
           ************************************************************
------------------------------------------------------------------------------
                   ___                                                        
                  /   \      - P O W E R E D   B Y -                         
                 /     \                                                     
                 |  |  |   _    _      __       _____    __    __             
                 |  |  |  | |  | |    /  \     |  _  \  |  |  /  |          
                  \  \/   | |  | |   /    \    | | | |  |  | /  /          
                 / \  \   | |__| |  /  /\  \   | |_| |  |  |/  /          
                |  |  |   |  __  | /  /__\  \  |    /   |      \           
                |  |  |   | |  | | |   __   |  |    \   |  |\   \          
                \     /   | |  | | |  |  |  |  | |\  \  |  | \   \       
                 \___/    |_|  |_| |__|  |__|  |_| \__\ |__|  \__/        
                                                                              
                      - O R C A' S   B I G   F R I E N D -                    
                                      &                                       
                       - I N T E G R A L  F E E D E R -                       
                                                                              
 v1 FN, 2020, v2 2021                                                         
------------------------------------------------------------------------------


Reading SHARK input file PQ2_0e_0H_B3LYP_631Gd_opt.SHARKINP.tmp ... ok
----------------------
SHARK INTEGRAL PACKAGE
----------------------

Number of atoms                             ...     44
Number of basis functions                   ...    328
Number of shells                            ...    168
Maximum angular momentum                    ...      2
Integral batch strategy                     ... SHARK/LIBINT Hybrid
RI-J (if used) integral strategy            ... SPLIT-RIJ (Revised 2003 algorithm where possible)
Printlevel                                  ...      1
Contraction scheme used                     ... SEGMENTED contraction
Coulomb Range Separation                    ... NOT USED
Exchange Range Separation                   ... NOT USED
Finite Nucleus Model                        ... NOT USED
Auxiliary Coulomb fitting basis             ... AVAILABLE
   # of basis functions in Aux-J            ...   1244
   # of shells in Aux-J                     ...    420
   Maximum angular momentum in Aux-J        ...      4
Auxiliary J/K fitting basis                 ... NOT available
Auxiliary Correlation fitting basis         ... NOT available
Auxiliary 'external' fitting basis          ... NOT available
Integral threshold                          ...     2.500000e-11
Primitive cut-off                           ...     2.500000e-12
Primitive pair pre-selection threshold      ...     2.500000e-12

Calculating pre-screening integrals         ... done (  0.1 sec) Dimension = 168
Organizing shell pair data                  ... done (  0.1 sec)
Shell pair information
Total number of shell pairs                 ...     14196
Shell pairs after pre-screening             ...      9707
Total number of primitive shell pairs       ...     79098
Primitive shell pairs kept                  ...     30039
          la=0 lb=0:   3814 shell pairs
          la=1 lb=0:   3204 shell pairs
          la=1 lb=1:    684 shell pairs
          la=2 lb=0:   1301 shell pairs
          la=2 lb=1:    584 shell pairs
          la=2 lb=2:    120 shell pairs

Calculating one electron integrals          ... done (  0.0 sec)
Calculating RI/J V-Matrix + Cholesky decomp.... done (  0.1 sec)
Calculating Nuclear repulsion               ... done (  0.0 sec) ENN=   1480.279775124274 Eh

SHARK setup successfully completed in   0.4 seconds

Maximum memory used throughout the entire GTOINT-calculation: 24.1 MB
[1717816187.695225] [eu-a2p-335:44915:0]          mpool.c:38   UCX  WARN  object 0x297fc80 was not returned to mpool ucp_requests
[1717816187.695253] [eu-a2p-335:44915:0]          mpool.c:38   UCX  WARN  object 0x297fe40 was not returned to mpool ucp_requests
[1717816187.695258] [eu-a2p-335:44915:0]          mpool.c:38   UCX  WARN  object 0x2980000 was not returned to mpool ucp_requests
[1717816187.695261] [eu-a2p-335:44915:0]          mpool.c:38   UCX  WARN  object 0x29801c0 was not returned to mpool ucp_requests
[1717816187.695265] [eu-a2p-335:44915:0]          mpool.c:38   UCX  WARN  object 0x2980380 was not returned to mpool ucp_requests
[1717816187.695268] [eu-a2p-335:44915:0]          mpool.c:38   UCX  WARN  object 0x2980540 was not returned to mpool ucp_requests
[1717816187.695271] [eu-a2p-335:44915:0]          mpool.c:38   UCX  WARN  object 0x2980700 was not returned to mpool ucp_requests
[1717816187.695274] [eu-a2p-335:44915:0]          mpool.c:38   UCX  WARN  object 0x29808c0 was not returned to mpool ucp_requests
[1717816187.695277] [eu-a2p-335:44915:0]          mpool.c:38   UCX  WARN  object 0x2980a80 was not returned to mpool ucp_requests
[1717816187.709854] [eu-a2p-335:44917:0]          mpool.c:38   UCX  WARN  object 0x3a64fc0 was not returned to mpool ucp_requests
[1717816187.709884] [eu-a2p-335:44917:0]          mpool.c:38   UCX  WARN  object 0x3a65180 was not returned to mpool ucp_requests
[1717816187.709889] [eu-a2p-335:44917:0]          mpool.c:38   UCX  WARN  object 0x3a65340 was not returned to mpool ucp_requests
[1717816187.709892] [eu-a2p-335:44917:0]          mpool.c:38   UCX  WARN  object 0x3a65500 was not returned to mpool ucp_requests
[1717816187.709894] [eu-a2p-335:44917:0]          mpool.c:38   UCX  WARN  object 0x3a656c0 was not returned to mpool ucp_requests
[1717816187.709897] [eu-a2p-335:44917:0]          mpool.c:38   UCX  WARN  object 0x3a65880 was not returned to mpool ucp_requests
[1717816187.709899] [eu-a2p-335:44917:0]          mpool.c:38   UCX  WARN  object 0x3a65a40 was not returned to mpool ucp_requests
[1717816187.709902] [eu-a2p-335:44917:0]          mpool.c:38   UCX  WARN  object 0x3a65c00 was not returned to mpool ucp_requests
[1717816187.709905] [eu-a2p-335:44917:0]          mpool.c:38   UCX  WARN  object 0x3a65dc0 was not returned to mpool ucp_requests
[1717816187.709908] [eu-a2p-335:44917:0]          mpool.c:38   UCX  WARN  object 0x3a65f80 was not returned to mpool ucp_requests
[1717816187.709910] [eu-a2p-335:44917:0]          mpool.c:38   UCX  WARN  object 0x3a66140 was not returned to mpool ucp_requests
[1717816187.709913] [eu-a2p-335:44917:0]          mpool.c:38   UCX  WARN  object 0x3a66300 was not returned to mpool ucp_requests
[1717816187.709915] [eu-a2p-335:44917:0]          mpool.c:38   UCX  WARN  object 0x3a664c0 was not returned to mpool ucp_requests
[1717816187.709918] [eu-a2p-335:44917:0]          mpool.c:38   UCX  WARN  object 0x3a66680 was not returned to mpool ucp_requests
[1717816187.709921] [eu-a2p-335:44917:0]          mpool.c:38   UCX  WARN  object 0x3a66840 was not returned to mpool ucp_requests
[1717816187.709923] [eu-a2p-335:44917:0]          mpool.c:38   UCX  WARN  object 0x3a66a00 was not returned to mpool ucp_requests
[1717816187.709926] [eu-a2p-335:44917:0]          mpool.c:38   UCX  WARN  object 0x3a66bc0 was not returned to mpool ucp_requests
[1717816187.709929] [eu-a2p-335:44917:0]          mpool.c:38   UCX  WARN  object 0x3a66d80 was not returned to mpool ucp_requests
[1717816187.709931] [eu-a2p-335:44917:0]          mpool.c:38   UCX  WARN  object 0x3a66f40 was not returned to mpool ucp_requests
[1717816187.712805] [eu-a2p-335:44916:0]          mpool.c:38   UCX  WARN  object 0x35dff40 was not returned to mpool ucp_requests
[1717816187.712826] [eu-a2p-335:44916:0]          mpool.c:38   UCX  WARN  object 0x35e0100 was not returned to mpool ucp_requests
[1717816187.712830] [eu-a2p-335:44916:0]          mpool.c:38   UCX  WARN  object 0x35e02c0 was not returned to mpool ucp_requests
[1717816187.712833] [eu-a2p-335:44916:0]          mpool.c:38   UCX  WARN  object 0x35e0480 was not returned to mpool ucp_requests
[1717816187.712836] [eu-a2p-335:44916:0]          mpool.c:38   UCX  WARN  object 0x35e0640 was not returned to mpool ucp_requests
[1717816187.712838] [eu-a2p-335:44916:0]          mpool.c:38   UCX  WARN  object 0x35e0800 was not returned to mpool ucp_requests
[1717816187.712841] [eu-a2p-335:44916:0]          mpool.c:38   UCX  WARN  object 0x35e09c0 was not returned to mpool ucp_requests
[1717816187.712843] [eu-a2p-335:44916:0]          mpool.c:38   UCX  WARN  object 0x35e0b80 was not returned to mpool ucp_requests
[1717816187.712846] [eu-a2p-335:44916:0]          mpool.c:38   UCX  WARN  object 0x35e0d40 was not returned to mpool ucp_requests
[1717816187.712849] [eu-a2p-335:44916:0]          mpool.c:38   UCX  WARN  object 0x35e0f00 was not returned to mpool ucp_requests
[1717816187.712851] [eu-a2p-335:44916:0]          mpool.c:38   UCX  WARN  object 0x35e10c0 was not returned to mpool ucp_requests
[1717816187.712854] [eu-a2p-335:44916:0]          mpool.c:38   UCX  WARN  object 0x35e1280 was not returned to mpool ucp_requests
[1717816187.712856] [eu-a2p-335:44916:0]          mpool.c:38   UCX  WARN  object 0x35e1440 was not returned to mpool ucp_requests
[1717816187.712859] [eu-a2p-335:44916:0]          mpool.c:38   UCX  WARN  object 0x35e1600 was not returned to mpool ucp_requests
[1717816187.712862] [eu-a2p-335:44916:0]          mpool.c:38   UCX  WARN  object 0x35e17c0 was not returned to mpool ucp_requests
[1717816187.712864] [eu-a2p-335:44916:0]          mpool.c:38   UCX  WARN  object 0x35e1980 was not returned to mpool ucp_requests
[1717816187.712867] [eu-a2p-335:44916:0]          mpool.c:38   UCX  WARN  object 0x35e1b40 was not returned to mpool ucp_requests
[1717816187.712869] [eu-a2p-335:44916:0]          mpool.c:38   UCX  WARN  object 0x35e1d00 was not returned to mpool ucp_requests
[1717816187.712872] [eu-a2p-335:44916:0]          mpool.c:38   UCX  WARN  object 0x35e1ec0 was not returned to mpool ucp_requests


           ************************************************************
           *        Program running with 4 parallel MPI-processes     *
           *              working on a common directory               *
           ************************************************************

Diagonalization of the overlap matrix:
Smallest eigenvalue                        ... 4.780e-04
Time for diagonalization                   ...    0.018 sec
Threshold for overlap eigenvalues          ... 1.000e-08
Number of eigenvalues below threshold      ... 0
Time for construction of square roots      ...    0.009 sec
Total time needed                          ...    0.028 sec

-------------------
DFT GRID GENERATION
-------------------

General Integration Accuracy     IntAcc      ... 4.959
Radial Grid Type                 RadialGrid  ... OptM3 with GC (2021)
Angular Grid (max. ang.)         AngularGrid ... 6 (Lebedev-590)
Angular grid pruning method      GridPruning ... 4 (adaptive)
Weight generation scheme         WeightScheme... Becke
Basis function cutoff            BFCut       ... 1.0000e-11
Integration weight cutoff        WCut        ... 1.0000e-14
Angular grids for H and He will be reduced by one unit
Partially contracted basis set               ... off
Rotationally invariant grid construction     ... off

Total number of grid points                  ...   488542
Total number of batches                      ...     7655
Average number of points per batch           ...       63
Average number of grid points per atom       ...    11103
Time for grid setup =    7.710 sec

--------------------
COSX GRID GENERATION
--------------------

GRIDX 1
-------
General Integration Accuracy     IntAcc      ... 4.020
Radial Grid Type                 RadialGrid  ... OptM3 with GC (2021)
Angular Grid (max. ang.)         AngularGrid ... 2 (Lebedev-110)
Angular grid pruning method      GridPruning ... 4 (adaptive)
Weight generation scheme         WeightScheme... Becke
Basis function cutoff            BFCut       ... 1.0000e-11
Integration weight cutoff        WCut        ... 1.0000e-14
Angular grids for H and He will be reduced by one unit
Partially contracted basis set               ... on
Rotationally invariant grid construction     ... off

Total number of grid points                  ...    52846
Total number of batches                      ...      847
Average number of points per batch           ...       62
Average number of grid points per atom       ...     1201
UseSFitting                                  ... on

GRIDX 2
-------
General Integration Accuracy     IntAcc      ... 4.338
Radial Grid Type                 RadialGrid  ... OptM3 with GC (2021)
Angular Grid (max. ang.)         AngularGrid ... 3 (Lebedev-194)
Angular grid pruning method      GridPruning ... 4 (adaptive)
Weight generation scheme         WeightScheme... Becke
Basis function cutoff            BFCut       ... 1.0000e-11
Integration weight cutoff        WCut        ... 1.0000e-14
Angular grids for H and He will be reduced by one unit
Partially contracted basis set               ... on
Rotationally invariant grid construction     ... off

Total number of grid points                  ...   115044
Total number of batches                      ...     1820
Average number of points per batch           ...       63
Average number of grid points per atom       ...     2615
UseSFitting                                  ... on

GRIDX 3
-------
General Integration Accuracy     IntAcc      ... 4.871
Radial Grid Type                 RadialGrid  ... OptM3 with GC (2021)
Angular Grid (max. ang.)         AngularGrid ... 4 (Lebedev-302)
Angular grid pruning method      GridPruning ... 4 (adaptive)
Weight generation scheme         WeightScheme... Becke
Basis function cutoff            BFCut       ... 1.0000e-11
Integration weight cutoff        WCut        ... 1.0000e-14
Angular grids for H and He will be reduced by one unit
Partially contracted basis set               ... on
Rotationally invariant grid construction     ... off

Total number of grid points                  ...   220451
Total number of batches                      ...     3465
Average number of points per batch           ...       63
Average number of grid points per atom       ...     5010
UseSFitting                                  ... on

Time for X-Grid setup             =    3.536 sec


--------------------
CPCM SOLVATION MODEL
--------------------
CPCM parameters:
  Epsilon                                         ...      80.4000
  Refrac                                          ...       1.3300
  Rsolv                                           ...       1.3000
  Surface type                                    ... GAUSSIAN VDW
  Epsilon function type                           ...         CPCM
Radii:
 Radius for C  used is    3.8550 Bohr (=   2.0400 Ang.)
 Radius for O  used is    3.4469 Bohr (=   1.8240 Ang.)
 Radius for H  used is    2.4944 Bohr (=   1.3200 Ang.)
Calculating surface                               ...        done! (  0.0s)
GEPOL surface points                              ...         2367
GEPOL Volume                                      ...    2453.8733
GEPOL Surface-area                                ...    1282.2911
Calculating surface distance matrix               ...        done! (  0.0s)
Performing Cholesky decomposition & store         ...        done! (  0.2s)
Overall time for CPCM initialization              ...                 0.3s
--------------
SCF ITERATIONS
--------------
ITER       Energy         Delta-E        Max-DP      RMS-DP      [F,P]     Damp
               ***  Starting incremental Fock matrix formation  ***
                      *** Initiating the SOSCF procedure ***
                      *** Re-Reading the Fockian *** 
                      *** Removing any level shift *** 
ITER      Energy       Delta-E        Grad      Rot      Max-DP    RMS-DP
  0   -850.22895321 -850.2289532107  0.000295  0.000295  0.000746  0.000013
               *** Restarting incremental Fock matrix formation ***
  1   -850.22896634  -0.0000131307  0.000079  0.000168  0.000396  0.000007
  2   -850.22896779  -0.0000014464  0.000011  0.000052  0.000065  0.000001
  3   -850.22896779  -0.0000000045  0.000016  0.000034  0.000038  0.000001
  4   -850.22896780  -0.0000000103  0.000006  0.000012  0.000020  0.000000
  5   -850.22896781  -0.0000000118  0.000004  0.000009  0.000014  0.000000
  6   -850.22896781   0.0000000058  0.000004  0.000005  0.000007  0.000000
                  ***Gradient check signals convergence***
              ***Rediagonalizing the Fockian in SOSCF/NRSCF***

               *****************************************************
               *                     SUCCESS                       *
               *           SCF CONVERGED AFTER   7 CYCLES          *
               *****************************************************

Old exchange energy                            =    -23.666942162 Eh
New exchange energy                            =    -23.666948872 Eh
Exchange energy change after final integration =     -0.000006710 Eh
Total energy after final integration           =   -850.228974522 Eh
Final COS-X integration done in                =    26.508 sec
Total Energy       :         -850.22897452 Eh          -23135.90660 eV
  Last Energy change         ...   -2.8180e-09  Tolerance :   1.0000e-08
  Last MAX-Density change    ...    5.7732e-15  Tolerance :   1.0000e-07
             **** THE GBW FILE WAS UPDATED (PQ2_0e_0H_B3LYP_631Gd_opt.gbw) ****
             **** DENSITY PQ2_0e_0H_B3LYP_631Gd_opt.scfp WAS UPDATED ****
             **** ENERGY FILE WAS UPDATED (PQ2_0e_0H_B3LYP_631Gd_opt.en.tmp) ****
             **** THE GBW FILE WAS UPDATED (PQ2_0e_0H_B3LYP_631Gd_opt.gbw) ****
             **** DENSITY PQ2_0e_0H_B3LYP_631Gd_opt.scfp WAS UPDATED ****
Total SCF time: 0 days 0 hours 2 min 15 sec 

Maximum memory used throughout the entire SCF-calculation: 162.5 MB

-------------------------   --------------------
FINAL SINGLE POINT ENERGY      -850.228974521653
-------------------------   --------------------


           ************************************************************
           *        Program running with 4 parallel MPI-processes     *
           *              working on a common directory               *
           ************************************************************
------------------------------------------------------------------------------
                         ORCA SCF GRADIENT CALCULATION
------------------------------------------------------------------------------

 ... reading COSX grid (gridx3)
Gradient of the Kohn-Sham DFT energy:
Kohn-Sham wavefunction type      ... RKS
Hartree-Fock exchange scaling    ...    0.200
Number of operators              ...    1
Number of atoms                  ...   44
Basis set dimensions             ...  328
Integral neglect threshold       ... 2.5e-11
Integral primitive cutoff        ... 2.5e-12
SHARK Integral package           ... ON

Nuc. rep. gradient       (SHARK) ... done (  0.0 sec)
HCore & Overlap gradient (SHARK) ... done (  0.4 sec)
RI-J gradient            (SHARK) ... done (  1.9 sec)
COSX-gradient                    ... done ( 31.1 sec)
Exchange-correlation gradient    ... done

------------------
CARTESIAN GRADIENT
------------------

   1   C   :   -0.000000279    0.000007341    0.000005131
   2   C   :   -0.000019055   -0.000026577    0.000012932
   3   C   :    0.000021041   -0.000013395   -0.000029941
   4   C   :    0.000003814    0.000004911    0.000008941
   5   C   :   -0.000026360   -0.000014825   -0.000009270
   6   C   :   -0.000025295    0.000075062   -0.000001340
   7   C   :    0.000001369    0.000015054    0.000047851
   8   C   :    0.000024701   -0.000015204   -0.000020232
   9   C   :   -0.000038798   -0.000011064    0.000019229
  10   C   :    0.000025460    0.000040027   -0.000002837
  11   C   :   -0.000005583   -0.000027667    0.000020117
  12   C   :   -0.000009669   -0.000023164   -0.000013020
  13   C   :    0.000028268   -0.000002633    0.000012431
  14   O   :   -0.000007618   -0.000002210   -0.000001453
  15   O   :    0.000014004    0.000000958    0.000006425
  16   H   :    0.000001429   -0.000006560    0.000011523
  17   H   :    0.000002828    0.000011285   -0.000000915
  18   H   :    0.000005495   -0.000008270   -0.000007099
  19   H   :   -0.000001502   -0.000001200    0.000003784
  20   H   :    0.000002695    0.000005854    0.000004982
  21   H   :   -0.000004614   -0.000008511    0.000001462
  22   H   :    0.000008201   -0.000009813    0.000004036
  23   H   :   -0.000000841   -0.000007882   -0.000008597
  24   H   :    0.000005781   -0.000001623   -0.000009790
  25   H   :    0.000001374   -0.000009149   -0.000008926
  26   H   :   -0.000013990    0.000002727   -0.000006293
  27   H   :   -0.000007192   -0.000007407   -0.000009637
  28   H   :    0.000009068   -0.000013486    0.000013071
  29   H   :    0.000006643    0.000005012   -0.000002832
  30   H   :   -0.000000552    0.000002541   -0.000021848
  31   C   :   -0.000003315    0.000046504    0.000002663
  32   H   :   -0.000005246    0.000008090   -0.000002372
  33   H   :   -0.000004693    0.000000648    0.000001900
  34   C   :   -0.000003991   -0.000007292   -0.000019382
  35   H   :    0.000003137    0.000002490    0.000006880
  36   C   :    0.000002543   -0.000024566   -0.000009403
  37   C   :    0.000017193    0.000015440    0.000005027
  38   H   :   -0.000006127   -0.000006513    0.000004807
  39   H   :   -0.000004696    0.000012744   -0.000005644
  40   H   :    0.000003360   -0.000004942    0.000004317
  41   C   :    0.000011111    0.000012869   -0.000002723
  42   H   :   -0.000006193   -0.000002834    0.000007573
  43   H   :    0.000000655    0.000004363    0.000010375
  44   H   :   -0.000003767    0.000004091    0.000000451

Difference to translation invariance:
           :    0.0000007938    0.0000212225    0.0000223527

Difference to rotation invariance:
           :    0.0003158891   -0.0000423043   -0.0004999789

Norm of the cartesian gradient     ...    0.0001709359
RMS gradient                       ...    0.0000148781
MAX gradient                       ...    0.0000750616

-------
TIMINGS
-------

Total SCF gradient time            ...       47.197 sec

One electron gradient       ....       0.351 sec  (  0.7%)
RI-J Coulomb gradient       ....       1.913 sec  (  4.1%)
COSX gradient               ....      31.058 sec  ( 65.8%)
XC gradient                 ....       8.956 sec  ( 19.0%)
CPCM gradient               ....       0.905 sec  (  1.9%)
   A-Matrix (El+Nuc)        ....       0.233 sec  (  0.5%)
   Potential                ....       0.672 sec  (  1.4%)

Maximum memory used throughout the entire SCFGRAD-calculation: 104.9 MB
------------------------------------------------------------------------------
                         ORCA GEOMETRY RELAXATION STEP
------------------------------------------------------------------------------

Reading the OPT-File                    .... done
Getting information on internals        .... done
Copying old internal coords+grads       .... done
Making the new internal coordinates     .... (new redundants).... done
Validating the new internal coordinates .... (new redundants).... done
Calculating the B-matrix                .... done
Calculating the G,G- and P matrices     .... done
Transforming gradient to internals      .... done
Projecting the internal gradient        .... done
Number of atoms                         ....  44
Number of internal coordinates          .... 217
Current Energy                          ....  -850.228974522 Eh
Current gradient norm                   ....     0.000170936 Eh/bohr
Maximum allowed component of the step   ....  0.300
Current trust radius                    ....  0.300
Updating the Hessian (BFGS)             .... done
Forming the augmented Hessian           .... done
Diagonalizing the augmented Hessian     .... done
Last element of RFO vector              ....  0.999966588
Lowest eigenvalues of augmented Hessian:
 -0.000000390  0.001579392  0.002133926  0.003505343  0.005371358
Length of the computed step             ....  0.008174851
The final length of the internal step   ....  0.008174851
Converting the step to cartesian space:
 Initial RMS(Int)=    0.0005549450
Transforming coordinates:
 Iter   0:  RMS(Cart)=    0.0017808869 RMS(Int)=    0.0005549360
 Iter   1:  RMS(Cart)=    0.0000014905 RMS(Int)=    0.0000009620
 Iter   2:  RMS(Cart)=    0.0000000032 RMS(Int)=    0.0000000017
done
Storing new coordinates                 .... done

                                .--------------------.
          ----------------------|Geometry convergence|-------------------------
          Item                value                   Tolerance       Converged
          ---------------------------------------------------------------------
          Energy change      -0.0000002792            0.0000002000      NO
          RMS gradient        0.0000110159            0.0000080000      NO
          MAX gradient        0.0000544162            0.0000300000      NO
          RMS step            0.0005549450            0.0001000000      NO
          MAX step            0.0020313666            0.0002000000      NO
          ........................................................
          Max(Bonds)      0.0001      Max(Angles)    0.02
          Max(Dihed)        0.12      Max(Improp)    0.00
          ---------------------------------------------------------------------

The optimization has not yet converged - more geometry cycles are needed


    ---------------------------------------------------------------------------
                         Redundant Internal Coordinates
                            (Angstroem and degrees)

        Definition                    Value    dE/dq     Step     New-Value
    ----------------------------------------------------------------------------
     1. B(C   1,C   0)                1.5042  0.000012 -0.0000    1.5042   
     2. B(C   2,C   1)                1.3578  0.000002  0.0000    1.3578   
     3. B(C   3,C   2)                1.5053  0.000008 -0.0000    1.5053   
     4. B(C   4,C   2)                1.4992  0.000004 -0.0000    1.4992   
     5. B(C   5,C   4)                1.4968 -0.000028  0.0000    1.4969   
     6. B(C   6,C   5)                1.5106 -0.000008  0.0000    1.5107   
     7. B(C   7,C   6)                1.5182 -0.000014  0.0000    1.5183   
     8. B(C   8,C   7)                1.3438  0.000029 -0.0000    1.3438   
     9. B(C   9,C   8)                1.5126 -0.000031  0.0001    1.5126   
    10. B(C  10,C   8)                1.5203 -0.000007  0.0000    1.5203   
    11. B(C  11,C   5)                1.3456  0.000020 -0.0000    1.3456   
    12. B(C  12,C  11)                1.4757  0.000007 -0.0000    1.4757   
    13. B(C  12,C   1)                1.4962 -0.000009 -0.0000    1.4962   
    14. B(O  13,C  12)                1.2326 -0.000006  0.0000    1.2326   
    15. B(O  14,C   4)                1.2306 -0.000012  0.0000    1.2306   
    16. B(H  15,C   0)                1.0898 -0.000001 -0.0000    1.0898   
    17. B(H  16,C   0)                1.0967  0.000004 -0.0000    1.0967   
    18. B(H  17,C   0)                1.0964 -0.000002  0.0000    1.0965   
    19. B(H  18,C   3)                1.0900 -0.000001 -0.0000    1.0900   
    20. B(H  19,C   3)                1.0963 -0.000000 -0.0000    1.0963   
    21. B(H  20,C   3)                1.0966 -0.000002  0.0000    1.0966   
    22. B(H  21,C   6)                1.0993  0.000009 -0.0000    1.0993   
    23. B(H  22,C   6)                1.0933 -0.000000 -0.0000    1.0933   
    24. B(H  23,C   7)                1.0910 -0.000003  0.0000    1.0910   
    25. B(H  24,C   9)                1.0954 -0.000001 -0.0000    1.0954   
    26. B(H  25,C   9)                1.0996  0.000007 -0.0000    1.0996   
    27. B(H  26,C   9)                1.0977 -0.000004  0.0000    1.0977   
    28. B(H  27,C  10)                1.0967 -0.000006  0.0000    1.0967   
    29. B(H  28,C  11)                1.0875 -0.000003  0.0000    1.0875   
    30. B(H  29,C  10)                1.0979  0.000001 -0.0000    1.0979   
    31. B(C  30,C  10)                1.5577  0.000035 -0.0001    1.5576   
    32. B(H  31,C  30)                1.0959  0.000007 -0.0000    1.0958   
    33. B(H  32,C  30)                1.0973 -0.000005  0.0000    1.0974   
    34. B(C  33,C  30)                1.5076 -0.000016  0.0000    1.5076   
    35. B(H  34,C  33)                1.0916  0.000007 -0.0000    1.0916   
    36. B(C  35,C  33)                1.3449 -0.000012 -0.0000    1.3449   
    37. B(C  36,C  35)                1.5109 -0.000008 -0.0000    1.5109   
    38. B(H  37,C  36)                1.0995 -0.000006  0.0000    1.0995   
    39. B(H  38,C  36)                1.0930  0.000002 -0.0000    1.0930   
    40. B(H  39,C  36)                1.0994  0.000003 -0.0000    1.0994   
    41. B(C  40,C  35)                1.5124  0.000013 -0.0000    1.5124   
    42. B(H  41,C  40)                1.0953  0.000000 -0.0000    1.0953   
    43. B(H  42,C  40)                1.0998  0.000003 -0.0000    1.0998   
    44. B(H  43,C  40)                1.0997  0.000001 -0.0000    1.0997   
    45. A(H  15,C   0,H  17)          108.58 -0.000001   -0.00    108.58   
    46. A(H  15,C   0,H  16)          108.49 -0.000005    0.00    108.50   
    47. A(C   1,C   0,H  15)          112.80  0.000004   -0.00    112.80   
    48. A(H  16,C   0,H  17)          106.41 -0.000002    0.00    106.41   
    49. A(C   1,C   0,H  17)          110.18 -0.000003    0.00    110.18   
    50. A(C   1,C   0,H  16)          110.15  0.000007   -0.00    110.15   
    51. A(C   0,C   1,C   2)          126.08 -0.000011    0.00    126.08   
    52. A(C   2,C   1,C  12)          119.36  0.000004   -0.00    119.36   
    53. A(C   0,C   1,C  12)          114.56  0.000008   -0.00    114.56   
    54. A(C   1,C   2,C   3)          125.65 -0.000007    0.00    125.65   
    55. A(C   1,C   2,C   4)          120.23  0.000018   -0.00    120.23   
    56. A(C   3,C   2,C   4)          114.12 -0.000012    0.00    114.12   
    57. A(H  18,C   3,H  19)          108.54 -0.000006   -0.00    108.54   
    58. A(C   2,C   3,H  18)          112.64  0.000003   -0.00    112.64   
    59. A(C   2,C   3,H  20)          110.27 -0.000012    0.00    110.27   
    60. A(H  18,C   3,H  20)          108.49  0.000005   -0.00    108.49   
    61. A(H  19,C   3,H  20)          106.44 -0.000002    0.00    106.44   
    62. A(C   2,C   3,H  19)          110.24  0.000011   -0.00    110.24   
    63. A(C   2,C   4,C   5)          120.18 -0.000021    0.00    120.18   
    64. A(C   2,C   4,O  14)          119.59  0.000001   -0.00    119.59   
    65. A(C   5,C   4,O  14)          120.22  0.000019   -0.00    120.22   
    66. A(C   4,C   5,C  11)          118.28  0.000010   -0.00    118.28   
    67. A(C   4,C   5,C   6)          118.68  0.000044   -0.01    118.67   
    68. A(C   6,C   5,C  11)          123.03 -0.000054    0.01    123.04   
    69. A(C   5,C   6,C   7)          112.10  0.000044   -0.02    112.08   
    70. A(C   7,C   6,H  21)          109.23 -0.000012    0.02    109.24   
    71. A(H  21,C   6,H  22)          107.50  0.000005    0.00    107.50   
    72. A(C   5,C   6,H  22)          109.39 -0.000005   -0.01    109.38   
    73. A(C   5,C   6,H  21)          107.55 -0.000019    0.01    107.57   
    74. A(C   7,C   6,H  22)          110.91 -0.000015    0.00    110.91   
    75. A(C   8,C   7,H  23)          118.17  0.000021   -0.00    118.17   
    76. A(C   6,C   7,H  23)          114.39  0.000003   -0.00    114.38   
    77. A(C   6,C   7,C   8)          127.39 -0.000024    0.01    127.40   
    78. A(C   9,C   8,C  10)          115.88 -0.000003    0.00    115.88   
    79. A(C   7,C   8,C  10)          123.95 -0.000025    0.00    123.95   
    80. A(C   7,C   8,C   9)          120.15  0.000027   -0.00    120.14   
    81. A(H  25,C   9,H  26)          106.32 -0.000010    0.00    106.32   
    82. A(H  24,C   9,H  26)          108.45  0.000008   -0.00    108.44   
    83. A(C   8,C   9,H  26)          111.17  0.000004   -0.00    111.17   
    84. A(H  24,C   9,H  25)          108.17  0.000001    0.00    108.18   
    85. A(C   8,C   9,H  25)          110.58 -0.000003    0.01    110.59   
    86. A(C   8,C   9,H  24)          111.94 -0.000001   -0.00    111.94   
    87. A(H  29,C  10,C  30)          108.35 -0.000003    0.01    108.36   
    88. A(H  27,C  10,C  30)          107.45  0.000019   -0.01    107.44   
    89. A(C   8,C  10,C  30)          115.30 -0.000004   -0.01    115.30   
    90. A(H  27,C  10,H  29)          106.46 -0.000006    0.00    106.46   
    91. A(C   8,C  10,H  29)          108.75  0.000012   -0.00    108.75   
    92. A(C   8,C  10,H  27)          110.16 -0.000018    0.01    110.16   
    93. A(C  12,C  11,H  28)          115.66 -0.000011    0.00    115.66   
    94. A(C   5,C  11,H  28)          121.95  0.000003    0.00    121.95   
    95. A(C   5,C  11,C  12)          122.39  0.000007   -0.00    122.39   
    96. A(C  11,C  12,O  13)          119.91  0.000005   -0.00    119.90   
    97. A(C   1,C  12,O  13)          120.58  0.000014   -0.00    120.58   
    98. A(C   1,C  12,C  11)          119.51 -0.000019    0.01    119.52   
    99. A(H  32,C  30,C  33)          108.54  0.000006   -0.01    108.53   
   100. A(H  31,C  30,C  33)          110.95  0.000011   -0.00    110.94   
   101. A(C  10,C  30,C  33)          114.95 -0.000036    0.02    114.98   
   102. A(H  31,C  30,H  32)          106.88 -0.000005   -0.01    106.87   
   103. A(C  10,C  30,H  32)          107.74  0.000011   -0.01    107.72   
   104. A(C  10,C  30,H  31)          107.45  0.000014    0.00    107.45   
   105. A(H  34,C  33,C  35)          116.95 -0.000011    0.01    116.95   
   106. A(C  30,C  33,C  35)          128.38  0.000019   -0.01    128.37   
   107. A(C  30,C  33,H  34)          114.68 -0.000008   -0.00    114.68   
   108. A(C  36,C  35,C  40)          114.32 -0.000007    0.00    114.32   
   109. A(C  33,C  35,C  40)          120.77 -0.000005    0.00    120.77   
   110. A(C  33,C  35,C  36)          124.91  0.000012   -0.00    124.91   
   111. A(H  38,C  36,H  39)          107.87  0.000000    0.00    107.87   
   112. A(H  37,C  36,H  39)          106.25 -0.000000    0.00    106.25   
   113. A(C  35,C  36,H  39)          110.41 -0.000014    0.00    110.41   
   114. A(H  37,C  36,H  38)          108.05 -0.000006   -0.00    108.05   
   115. A(C  35,C  36,H  38)          113.39  0.000015   -0.00    113.39   
   116. A(C  35,C  36,H  37)          110.58  0.000005   -0.00    110.58   
   117. A(H  42,C  40,H  43)          106.27 -0.000005    0.00    106.27   
   118. A(H  41,C  40,H  43)          108.19 -0.000005    0.00    108.20   
   119. A(C  35,C  40,H  43)          111.04 -0.000002    0.00    111.04   
   120. A(H  41,C  40,H  42)          108.17 -0.000007    0.00    108.17   
   121. A(C  35,C  40,H  42)          111.00  0.000009   -0.00    111.00   
   122. A(C  35,C  40,H  41)          111.94  0.000009   -0.00    111.93   
   123. D(C   2,C   1,C   0,H  17)    122.63  0.000011   -0.11    122.52   
   124. D(C   2,C   1,C   0,H  15)      1.11  0.000012   -0.11      1.00   
   125. D(C  12,C   1,C   0,H  17)    -57.65  0.000009   -0.10    -57.75   
   126. D(C  12,C   1,C   0,H  15)   -179.17  0.000010   -0.10   -179.27   
   127. D(C   2,C   1,C   0,H  16)   -120.27  0.000011   -0.11   -120.38   
   128. D(C  12,C   1,C   0,H  16)     59.45  0.000009   -0.10     59.35   
   129. D(C   3,C   2,C   1,C   0)      0.02  0.000001   -0.00      0.02   
   130. D(C   4,C   2,C   1,C  12)     -0.39  0.000004   -0.02     -0.41   
   131. D(C   4,C   2,C   1,C   0)    179.32  0.000002   -0.00    179.31   
   132. D(C   3,C   2,C   1,C  12)   -179.68  0.000003   -0.01   -179.70   
   133. D(H  19,C   3,C   2,C   4)     57.31  0.000000   -0.04     57.27   
   134. D(H  20,C   3,C   2,C   1)    119.40  0.000005   -0.04    119.36   
   135. D(H  19,C   3,C   2,C   1)   -123.36  0.000001   -0.04   -123.40   
   136. D(H  18,C   3,C   2,C   4)    178.71  0.000003   -0.04    178.67   
   137. D(H  18,C   3,C   2,C   1)     -1.95  0.000004   -0.04     -2.00   
   138. D(H  20,C   3,C   2,C   4)    -59.93  0.000004   -0.04    -59.97   
   139. D(O  14,C   4,C   2,C   3)      2.30 -0.000001   -0.01      2.30   
   140. D(O  14,C   4,C   2,C   1)   -177.07 -0.000002   -0.00   -177.07   
   141. D(C   5,C   4,C   2,C   1)      2.10 -0.000001   -0.00      2.10   
   142. D(C   5,C   4,C   2,C   3)   -178.53 -0.000001   -0.01   -178.53   
   143. D(C  11,C   5,C   4,O  14)    176.63 -0.000001    0.02    176.65   
   144. D(C  11,C   5,C   4,C   2)     -2.53 -0.000001    0.02     -2.51   
   145. D(C   6,C   5,C   4,C   2)    176.82 -0.000002    0.01    176.84   
   146. D(C   6,C   5,C   4,O  14)     -4.01 -0.000002    0.01     -4.00   
   147. D(H  22,C   6,C   5,C  11)   -136.90  0.000011   -0.07   -136.97   
   148. D(H  22,C   6,C   5,C   4)     43.78  0.000011   -0.06     43.72   
   149. D(H  21,C   6,C   5,C  11)    -20.43  0.000004   -0.06    -20.50   
   150. D(H  21,C   6,C   5,C   4)    160.24  0.000004   -0.06    160.18   
   151. D(C   7,C   6,C   5,C  11)     99.65  0.000003   -0.05     99.60   
   152. D(C   7,C   6,C   5,C   4)    -79.68  0.000003   -0.04    -79.72   
   153. D(C   8,C   7,C   6,C   5)    138.12  0.000004   -0.02    138.10   
   154. D(H  23,C   7,C   6,H  22)   -167.26 -0.000008    0.02   -167.24   
   155. D(H  23,C   7,C   6,H  21)     74.44  0.000002    0.00     74.44   
   156. D(H  23,C   7,C   6,C   5)    -44.66  0.000006   -0.01    -44.67   
   157. D(C   8,C   7,C   6,H  22)     15.52 -0.000011    0.00     15.53   
   158. D(C   8,C   7,C   6,H  21)   -102.78 -0.000001   -0.01   -102.79   
   159. D(C  10,C   8,C   7,H  23)   -178.71  0.000005   -0.01   -178.73   
   160. D(C  10,C   8,C   7,C   6)     -1.59  0.000007    0.00     -1.59   
   161. D(C   9,C   8,C   7,H  23)     -0.59  0.000005   -0.01     -0.60   
   162. D(C   9,C   8,C   7,C   6)    176.53  0.000007    0.00    176.54   
   163. D(H  26,C   9,C   8,C  10)    -56.08  0.000005   -0.02    -56.10   
   164. D(H  26,C   9,C   8,C   7)    125.65  0.000005   -0.02    125.63   
   165. D(H  25,C   9,C   8,C  10)     61.78 -0.000007   -0.02     61.76   
   166. D(H  25,C   9,C   8,C   7)   -116.49 -0.000007   -0.02   -116.51   
   167. D(H  24,C   9,C   8,C  10)   -177.53 -0.000008   -0.01   -177.55   
   168. D(H  24,C   9,C   8,C   7)      4.20 -0.000008   -0.02      4.18   
   169. D(C  30,C  10,C   8,C   9)     94.22 -0.000004   -0.04     94.17   
   170. D(C  30,C  10,C   8,C   7)    -87.59 -0.000004   -0.04    -87.63   
   171. D(H  29,C  10,C   8,C   9)    -27.67 -0.000006   -0.05    -27.73   
   172. D(H  29,C  10,C   8,C   7)    150.52 -0.000006   -0.05    150.47   
   173. D(H  27,C  10,C   8,C   9)   -143.99  0.000004   -0.06   -144.05   
   174. D(H  27,C  10,C   8,C   7)     34.20  0.000005   -0.06     34.15   
   175. D(H  28,C  11,C   5,C   6)      1.78  0.000003   -0.01      1.77   
   176. D(H  28,C  11,C   5,C   4)   -178.90  0.000003   -0.01   -178.91   
   177. D(C  12,C  11,C   5,C   6)   -178.05  0.000002   -0.01   -178.06   
   178. D(C  12,C  11,C   5,C   4)      1.27  0.000002   -0.01      1.26   
   179. D(C   1,C  12,C  11,H  28)   -179.43 -0.000000   -0.01   -179.43   
   180. D(C   1,C  12,C  11,C   5)      0.41  0.000001   -0.01      0.40   
   181. D(O  13,C  12,C   1,C   2)    179.35 -0.000002    0.02    179.36   
   182. D(O  13,C  12,C   1,C   0)     -0.39  0.000000    0.01     -0.38   
   183. D(C  11,C  12,C   1,C   2)     -0.88 -0.000004    0.02     -0.86   
   184. D(O  13,C  12,C  11,C   5)   -179.81 -0.000001   -0.01   -179.82   
   185. D(C  11,C  12,C   1,C   0)    179.38 -0.000002    0.01    179.39   
   186. D(O  13,C  12,C  11,H  28)      0.35 -0.000002   -0.00      0.35   
   187. D(C  33,C  30,C  10,H  29)     63.51  0.000009    0.01     63.53   
   188. D(C  33,C  30,C  10,H  27)    178.17  0.000010    0.01    178.18   
   189. D(C  33,C  30,C  10,C   8)    -58.59 -0.000001    0.01    -58.58   
   190. D(H  32,C  30,C  10,H  29)   -175.35  0.000001    0.01   -175.34   
   191. D(H  32,C  30,C  10,H  27)    -60.70  0.000002    0.01    -60.69   
   192. D(H  32,C  30,C  10,C   8)     62.54 -0.000009    0.01     62.55   
   193. D(H  31,C  30,C  10,H  29)    -60.51  0.000009   -0.00    -60.52   
   194. D(H  31,C  30,C  10,H  27)     54.14  0.000009    0.00     54.14   
   195. D(H  31,C  30,C  10,C   8)    177.38 -0.000002   -0.00    177.38   
   196. D(C  35,C  33,C  30,H  32)    132.66  0.000005    0.00    132.67   
   197. D(C  35,C  33,C  30,H  31)     15.52  0.000000    0.02     15.53   
   198. D(C  35,C  33,C  30,C  10)   -106.64 -0.000001    0.00   -106.64   
   199. D(H  34,C  33,C  30,H  32)    -47.12  0.000003    0.02    -47.10   
   200. D(H  34,C  33,C  30,H  31)   -164.27 -0.000002    0.04   -164.23   
   201. D(H  34,C  33,C  30,C  10)     73.57 -0.000003    0.02     73.59   
   202. D(C  40,C  35,C  33,H  34)      0.28 -0.000002   -0.00      0.28   
   203. D(C  40,C  35,C  33,C  30)   -179.50 -0.000004    0.02   -179.48   
   204. D(C  36,C  35,C  33,H  34)   -179.84 -0.000004    0.01   -179.84   
   205. D(C  36,C  35,C  33,C  30)      0.37 -0.000006    0.03      0.40   
   206. D(H  39,C  36,C  35,C  40)    -59.59 -0.000007    0.11    -59.47   
   207. D(H  39,C  36,C  35,C  33)    120.53 -0.000004    0.11    120.64   
   208. D(H  38,C  36,C  35,C  40)    179.25 -0.000007    0.11    179.36   
   209. D(H  38,C  36,C  35,C  33)     -0.63 -0.000005    0.11     -0.53   
   210. D(H  37,C  36,C  35,C  40)     57.71 -0.000013    0.12     57.83   
   211. D(H  37,C  36,C  35,C  33)   -122.17 -0.000010    0.11   -122.06   
   212. D(H  43,C  40,C  35,C  36)     58.64 -0.000003    0.05     58.69   
   213. D(H  43,C  40,C  35,C  33)   -121.48 -0.000005    0.06   -121.42   
   214. D(H  42,C  40,C  35,C  36)    -59.35 -0.000002    0.05    -59.30   
   215. D(H  42,C  40,C  35,C  33)    120.53 -0.000004    0.06    120.59   
   216. D(H  41,C  40,C  35,C  36)    179.67 -0.000005    0.05    179.73   
   217. D(H  41,C  40,C  35,C  33)     -0.44 -0.000007    0.06     -0.38   
    ----------------------------------------------------------------------------

         *************************************************************
         *                GEOMETRY OPTIMIZATION CYCLE  27            *
         *************************************************************
---------------------------------
CARTESIAN COORDINATES (ANGSTROEM)
---------------------------------
  C      5.187325    1.444848    1.221670
  C      3.962625    0.830090    0.601317
  C      2.755636    1.432808    0.448030
  C      2.415831    2.836566    0.872110
  C      1.623231    0.699222   -0.205496
  C      1.802338   -0.718591   -0.650814
  C      0.617943   -1.448621   -1.239320
  C     -0.326788   -1.961318   -0.167073
  C     -1.670180   -1.929892   -0.180026
  C     -2.455653   -2.561298    0.947982
  C     -2.494421   -1.320398   -1.302667
  C      3.011607   -1.287854   -0.494850
  C      4.147593   -0.574523    0.120275
  O      5.236989   -1.139203    0.237525
  O      0.550809    1.274788   -0.387312
  H      5.017216    2.462369    1.573067
  H      6.010603    1.460003    0.497317
  H      5.529538    0.835939    2.066852
  H      3.248218    3.339207    1.364601
  H      1.559028    2.829266    1.556072
  H      2.114120    3.433440    0.003117
  H      1.006271   -2.299480   -1.816959
  H      0.095188   -0.788808   -1.936966
  H      0.168960   -2.441839    0.677660
  H     -1.801094   -2.940794    1.740073
  H     -3.063294   -3.398290    0.574792
  H     -3.158081   -1.844043    1.391863
  H     -1.992939   -1.473541   -2.265947
  H      3.212852   -2.308059   -0.813284
  H     -3.454030   -1.850367   -1.363819
  C     -2.783680    0.203820   -1.164113
  H     -3.339163    0.515312   -2.055895
  H     -1.821079    0.730112   -1.188535
  C     -3.515407    0.601261    0.092660
  H     -2.910877    0.570499    1.001023
  C     -4.797195    0.985831    0.226197
  C     -5.791477    1.088765   -0.906734
  H     -6.194639    2.109358   -0.975596
  H     -5.369275    0.825004   -1.879774
  H     -6.652043    0.429772   -0.722602
  C     -5.355296    1.361002    1.580847
  H     -4.604352    1.267971    2.372773
  H     -5.727389    2.395962    1.580872
  H     -6.212933    0.725184    1.844476

----------------------------
CARTESIAN COORDINATES (A.U.)
----------------------------
  NO LB      ZA    FRAG     MASS         X           Y           Z
   0 C     6.0000    0    12.011    9.802623    2.730367    2.308621
   1 C     6.0000    0    12.011    7.488276    1.568643    1.136324
   2 C     6.0000    0    12.011    5.207397    2.707614    0.846655
   3 C     6.0000    0    12.011    4.565258    5.360332    1.648049
   4 C     6.0000    0    12.011    3.067461    1.321338   -0.388332
   5 C     6.0000    0    12.011    3.405926   -1.357940   -1.229859
   6 C     6.0000    0    12.011    1.167743   -2.737496   -2.341975
   7 C     6.0000    0    12.011   -0.617541   -3.706353   -0.315723
   8 C     6.0000    0    12.011   -3.156184   -3.646968   -0.340200
   9 C     6.0000    0    12.011   -4.640512   -4.840151    1.791427
  10 C     6.0000    0    12.011   -4.713773   -2.495190   -2.461683
  11 C     6.0000    0    12.011    5.691112   -2.433691   -0.935131
  12 C     6.0000    0    12.011    7.837815   -1.085690    0.227287
  13 O     8.0000    0    15.999    9.896475   -2.152781    0.448857
  14 O     8.0000    0    15.999    1.040878    2.409001   -0.731914
  15 H     1.0000    0     1.008    9.481164    4.653204    2.972665
  16 H     1.0000    0     1.008   11.358393    2.759005    0.939793
  17 H     1.0000    0     1.008   10.449313    1.579695    3.905785
  18 H     1.0000    0     1.008    6.138242    6.310187    2.578722
  19 H     1.0000    0     1.008    2.946136    5.346537    2.940550
  20 H     1.0000    0     1.008    3.995107    6.488261    0.005890
  21 H     1.0000    0     1.008    1.901576   -4.345387   -3.433555
  22 H     1.0000    0     1.008    0.179880   -1.490632   -3.660335
  23 H     1.0000    0     1.008    0.319287   -4.614407    1.280591
  24 H     1.0000    0     1.008   -3.403575   -5.557296    3.288262
  25 H     1.0000    0     1.008   -5.788787   -6.421837    1.086200
  26 H     1.0000    0     1.008   -5.967909   -3.484736    2.630239
  27 H     1.0000    0     1.008   -3.766108   -2.784589   -4.282019
  28 H     1.0000    0     1.008    6.071411   -4.361600   -1.536884
  29 H     1.0000    0     1.008   -6.527170   -3.496687   -2.577244
  30 C     6.0000    0    12.011   -5.260394    0.385164   -2.199855
  31 H     1.0000    0     1.008   -6.310104    0.973799   -3.885078
  32 H     1.0000    0     1.008   -3.441340    1.379712   -2.246006
  33 C     6.0000    0    12.011   -6.643156    1.136219    0.175102
  34 H     1.0000    0     1.008   -5.500760    1.078087    1.891660
  35 C     6.0000    0    12.011   -9.065386    1.862950    0.427450
  36 C     6.0000    0    12.011  -10.944305    2.057467   -1.713479
  37 H     1.0000    0     1.008  -11.706170    3.986110   -1.843609
  38 H     1.0000    0     1.008  -10.146459    1.559032   -3.552258
  39 H     1.0000    0     1.008  -12.570540    0.812151   -1.365521
  40 C     6.0000    0    12.011  -10.120044    2.571921    2.987368
  41 H     1.0000    0     1.008   -8.700963    2.396118    4.483891
  42 H     1.0000    0     1.008  -10.823197    4.527712    2.987415
  43 H     1.0000    0     1.008  -11.740743    1.370399    3.485555

--------------------------------
INTERNAL COORDINATES (ANGSTROEM)
--------------------------------
 C      0   0   0     0.000000000000     0.00000000     0.00000000
 C      1   0   0     1.504212420692     0.00000000     0.00000000
 C      2   1   0     1.357787834393   126.07881763     0.00000000
 C      3   2   1     1.505273229547   125.64960736     0.00000000
 C      3   2   1     1.499195558687   120.22899499   179.31283853
 C      5   3   2     1.496857053844   120.18445751     2.09869509
 C      6   5   3     1.510653808933   118.67359220   176.83578050
 C      7   6   5     1.518251990760   112.08126714   280.27931779
 C      8   7   6     1.343821906318   127.39787506   138.09764537
 C      9   8   7     1.512627671348   120.14310087   176.53683205
 C      9   8   7     1.520256198670   123.95158627   358.41460883
 C      6   5   3     1.345627777428   118.27834547   357.48571252
 C     12   6   5     1.475697935536   122.38509345     1.26214437
 O     13  12   6     1.232637525276   119.90396249   180.18274856
 O      5   3   2     1.230618302920   119.58993258   182.92874864
 H      1   2   3     1.089847025528   112.79654223     0.99834753
 H      1   2   3     1.096678268394   110.14871152   239.61535163
 H      1   2   3     1.096455381029   110.18473084   122.51836983
 H      4   3   2     1.089983481908   112.64049075   358.00237669
 H      4   3   2     1.096343236363   110.24101480   236.60069595
 H      4   3   2     1.096556936455   110.27075291   119.36092639
 H      7   6   5     1.099284518331   107.56512916   160.18424926
 H      7   6   5     1.093313431020   109.37909635    43.71535748
 H      8   7   6     1.090981654769   114.38159510   315.33099421
 H     10   9   8     1.095387140545   111.93560880     4.18481166
 H     10   9   8     1.099570317453   110.58559762   243.49007458
 H     10   9   8     1.097674777426   111.16776174   125.62910724
 H     11   9   8     1.096743646499   110.16370013    34.14871341
 H     12   6   5     1.087529361524   121.95254805   181.08952082
 H     11   9   8     1.097932132172   108.75219118   150.46993694
 C     11   9   8     1.557596847348   115.29771633   272.36751688
 H     31  11   9     1.095839154473   107.45190767   177.37641821
 H     31  11   9     1.097352459525   107.72447607    62.55062251
 C     31  11   9     1.507601017661   114.97763749   301.41708435
 H     34  31  11     1.091570992961   114.67566083    73.59091351
 C     34  31  11     1.344881866976   128.37054013   253.35810731
 C     36  34  31     1.510868422218   124.90652203     0.39775659
 H     37  36  34     1.099496404601   110.57970135   237.93902183
 H     37  36  34     1.092991807621   113.38534403   359.47275582
 H     37  36  34     1.099432045141   110.40705995   120.63965653
 C     36  34  31     1.512384790052   120.76912961   180.51820087
 H     41  36  34     1.095316945154   111.93382605   359.61685286
 H     41  36  34     1.099816154041   110.99617551   120.59109263
 H     41  36  34     1.099684330677   111.04482730   238.57818681

---------------------------
INTERNAL COORDINATES (A.U.)
---------------------------
 C      0   0   0     0.000000000000     0.00000000     0.00000000
 C      1   0   0     2.842549522350     0.00000000     0.00000000
 C      2   1   0     2.565847154972   126.07881763     0.00000000
 C      3   2   1     2.844554160568   125.64960736     0.00000000
 C      3   2   1     2.833069027109   120.22899499   179.31283853
 C      5   3   2     2.828649893393   120.18445751     2.09869509
 C      6   5   3     2.854721982049   118.67359220   176.83578050
 C      7   6   5     2.869080464817   112.08126714   280.27931779
 C      8   7   6     2.539455375706   127.39787506   138.09764537
 C      9   8   7     2.858452041438   120.14310087   176.53683205
 C      9   8   7     2.872867868882   123.95158627   358.41460883
 C      6   5   3     2.542867977536   118.27834547   357.48571252
 C     12   6   5     2.788664954555   122.38509345     1.26214437
 O     13  12   6     2.329347345166   119.90396249   180.18274856
 O      5   3   2     2.325531567909   119.58993258   182.92874864
 H      1   2   3     2.059512406117   112.79654223     0.99834753
 H      1   2   3     2.072421584288   110.14871152   239.61535163
 H      1   2   3     2.072000388208   110.18473084   122.51836983
 H      4   3   2     2.059770271305   112.64049075   358.00237669
 H      4   3   2     2.071788465503   110.24101480   236.60069595
 H      4   3   2     2.072192300152   110.27075291   119.36092639
 H      7   6   5     2.077346682906   107.56512916   160.18424926
 H      7   6   5     2.066062963165   109.37909635    43.71535748
 H      8   7   6     2.061656544645   114.38159510   315.33099421
 H     10   9   8     2.069981706249   111.93560880     4.18481166
 H     10   9   8     2.077886764975   110.58559762   243.49007458
 H     10   9   8     2.074304713448   111.16776174   125.62910724
 H     11   9   8     2.072545131000   110.16370013    34.14871341
 H     12   6   5     2.055132655879   121.95254805   181.08952082
 H     11   9   8     2.074791043437   108.75219118   150.46993694
 C     11   9   8     2.943431468547   115.29771633   272.36751688
 H     31  11   9     2.070835888782   107.45190767   177.37641821
 H     31  11   9     2.073695620887   107.72447607    62.55062251
 C     31  11   9     2.848953042600   114.97763749   301.41708435
 H     34  31  11     2.062770232429   114.67566083    73.59091351
 C     34  31  11     2.541458411062   128.37054013   253.35810731
 C     36  34  31     2.855127542382   124.90652203     0.39775659
 H     37  36  34     2.077747089927   110.57970135   237.93902183
 H     37  36  34     2.065455183023   113.38534403   359.47275582
 H     37  36  34     2.077625468173   110.40705995   120.63965653
 C     36  34  31     2.857993062306   120.76912961   180.51820087
 H     41  36  34     2.069849056185   111.93382605   359.61685286
 H     41  36  34     2.078351328800   110.99617551   120.59109263
 H     41  36  34     2.078102218743   111.04482730   238.57818681


           ************************************************************
           *        Program running with 4 parallel MPI-processes     *
           *              working on a common directory               *
           ************************************************************
------------------------------------------------------------------------------
                   ___                                                        
                  /   \      - P O W E R E D   B Y -                         
                 /     \                                                     
                 |  |  |   _    _      __       _____    __    __             
                 |  |  |  | |  | |    /  \     |  _  \  |  |  /  |          
                  \  \/   | |  | |   /    \    | | | |  |  | /  /          
                 / \  \   | |__| |  /  /\  \   | |_| |  |  |/  /          
                |  |  |   |  __  | /  /__\  \  |    /   |      \           
                |  |  |   | |  | | |   __   |  |    \   |  |\   \          
                \     /   | |  | | |  |  |  |  | |\  \  |  | \   \       
                 \___/    |_|  |_| |__|  |__|  |_| \__\ |__|  \__/        
                                                                              
                      - O R C A' S   B I G   F R I E N D -                    
                                      &                                       
                       - I N T E G R A L  F E E D E R -                       
                                                                              
 v1 FN, 2020, v2 2021                                                         
------------------------------------------------------------------------------


Reading SHARK input file PQ2_0e_0H_B3LYP_631Gd_opt.SHARKINP.tmp ... ok
----------------------
SHARK INTEGRAL PACKAGE
----------------------

Number of atoms                             ...     44
Number of basis functions                   ...    328
Number of shells                            ...    168
Maximum angular momentum                    ...      2
Integral batch strategy                     ... SHARK/LIBINT Hybrid
RI-J (if used) integral strategy            ... SPLIT-RIJ (Revised 2003 algorithm where possible)
Printlevel                                  ...      1
Contraction scheme used                     ... SEGMENTED contraction
Coulomb Range Separation                    ... NOT USED
Exchange Range Separation                   ... NOT USED
Finite Nucleus Model                        ... NOT USED
Auxiliary Coulomb fitting basis             ... AVAILABLE
   # of basis functions in Aux-J            ...   1244
   # of shells in Aux-J                     ...    420
   Maximum angular momentum in Aux-J        ...      4
Auxiliary J/K fitting basis                 ... NOT available
Auxiliary Correlation fitting basis         ... NOT available
Auxiliary 'external' fitting basis          ... NOT available
Integral threshold                          ...     2.500000e-11
Primitive cut-off                           ...     2.500000e-12
Primitive pair pre-selection threshold      ...     2.500000e-12

Calculating pre-screening integrals         ... done (  0.1 sec) Dimension = 168
Organizing shell pair data                  ... done (  0.0 sec)
Shell pair information
Total number of shell pairs                 ...     14196
Shell pairs after pre-screening             ...      9707
Total number of primitive shell pairs       ...     79098
Primitive shell pairs kept                  ...     30042
          la=0 lb=0:   3814 shell pairs
          la=1 lb=0:   3204 shell pairs
          la=1 lb=1:    684 shell pairs
          la=2 lb=0:   1301 shell pairs
          la=2 lb=1:    584 shell pairs
          la=2 lb=2:    120 shell pairs

Calculating one electron integrals          ... done (  0.0 sec)
Calculating RI/J V-Matrix + Cholesky decomp.... done (  0.1 sec)
Calculating Nuclear repulsion               ... done (  0.0 sec) ENN=   1480.290899172374 Eh

SHARK setup successfully completed in   0.4 seconds

Maximum memory used throughout the entire GTOINT-calculation: 24.1 MB
[1717816372.447356] [eu-a2p-335:48333:0]          mpool.c:38   UCX  WARN  object 0x4386fc0 was not returned to mpool ucp_requests
[1717816372.447387] [eu-a2p-335:48333:0]          mpool.c:38   UCX  WARN  object 0x4387180 was not returned to mpool ucp_requests
[1717816372.447391] [eu-a2p-335:48333:0]          mpool.c:38   UCX  WARN  object 0x4387340 was not returned to mpool ucp_requests
[1717816372.447393] [eu-a2p-335:48333:0]          mpool.c:38   UCX  WARN  object 0x4387500 was not returned to mpool ucp_requests
[1717816372.447396] [eu-a2p-335:48333:0]          mpool.c:38   UCX  WARN  object 0x43876c0 was not returned to mpool ucp_requests
[1717816372.447398] [eu-a2p-335:48333:0]          mpool.c:38   UCX  WARN  object 0x4387880 was not returned to mpool ucp_requests
[1717816372.447401] [eu-a2p-335:48333:0]          mpool.c:38   UCX  WARN  object 0x4387a40 was not returned to mpool ucp_requests
[1717816372.447403] [eu-a2p-335:48333:0]          mpool.c:38   UCX  WARN  object 0x4387c00 was not returned to mpool ucp_requests
[1717816372.447406] [eu-a2p-335:48333:0]          mpool.c:38   UCX  WARN  object 0x4387dc0 was not returned to mpool ucp_requests
[1717816372.447408] [eu-a2p-335:48333:0]          mpool.c:38   UCX  WARN  object 0x4387f80 was not returned to mpool ucp_requests
[1717816372.447411] [eu-a2p-335:48333:0]          mpool.c:38   UCX  WARN  object 0x4388140 was not returned to mpool ucp_requests
[1717816372.447413] [eu-a2p-335:48333:0]          mpool.c:38   UCX  WARN  object 0x4388300 was not returned to mpool ucp_requests
[1717816372.447415] [eu-a2p-335:48333:0]          mpool.c:38   UCX  WARN  object 0x43884c0 was not returned to mpool ucp_requests
[1717816372.447418] [eu-a2p-335:48333:0]          mpool.c:38   UCX  WARN  object 0x4388680 was not returned to mpool ucp_requests
[1717816372.447420] [eu-a2p-335:48333:0]          mpool.c:38   UCX  WARN  object 0x4388840 was not returned to mpool ucp_requests
[1717816372.447422] [eu-a2p-335:48333:0]          mpool.c:38   UCX  WARN  object 0x4388a00 was not returned to mpool ucp_requests
[1717816372.447425] [eu-a2p-335:48333:0]          mpool.c:38   UCX  WARN  object 0x4388bc0 was not returned to mpool ucp_requests
[1717816372.447427] [eu-a2p-335:48333:0]          mpool.c:38   UCX  WARN  object 0x4388d80 was not returned to mpool ucp_requests
[1717816372.448534] [eu-a2p-335:48334:0]          mpool.c:38   UCX  WARN  object 0x4056040 was not returned to mpool ucp_requests
[1717816372.448553] [eu-a2p-335:48334:0]          mpool.c:38   UCX  WARN  object 0x4056200 was not returned to mpool ucp_requests
[1717816372.448557] [eu-a2p-335:48334:0]          mpool.c:38   UCX  WARN  object 0x40563c0 was not returned to mpool ucp_requests
[1717816372.448560] [eu-a2p-335:48334:0]          mpool.c:38   UCX  WARN  object 0x4056580 was not returned to mpool ucp_requests
[1717816372.448562] [eu-a2p-335:48334:0]          mpool.c:38   UCX  WARN  object 0x4056740 was not returned to mpool ucp_requests
[1717816372.448565] [eu-a2p-335:48334:0]          mpool.c:38   UCX  WARN  object 0x4056900 was not returned to mpool ucp_requests
[1717816372.448567] [eu-a2p-335:48334:0]          mpool.c:38   UCX  WARN  object 0x4056ac0 was not returned to mpool ucp_requests
[1717816372.448570] [eu-a2p-335:48334:0]          mpool.c:38   UCX  WARN  object 0x4056c80 was not returned to mpool ucp_requests
[1717816372.448572] [eu-a2p-335:48334:0]          mpool.c:38   UCX  WARN  object 0x4056e40 was not returned to mpool ucp_requests
[1717816372.448574] [eu-a2p-335:48334:0]          mpool.c:38   UCX  WARN  object 0x4057000 was not returned to mpool ucp_requests
[1717816372.448577] [eu-a2p-335:48334:0]          mpool.c:38   UCX  WARN  object 0x40571c0 was not returned to mpool ucp_requests
[1717816372.448579] [eu-a2p-335:48334:0]          mpool.c:38   UCX  WARN  object 0x4057380 was not returned to mpool ucp_requests
[1717816372.448581] [eu-a2p-335:48334:0]          mpool.c:38   UCX  WARN  object 0x4057540 was not returned to mpool ucp_requests
[1717816372.448584] [eu-a2p-335:48334:0]          mpool.c:38   UCX  WARN  object 0x4057700 was not returned to mpool ucp_requests
[1717816372.448586] [eu-a2p-335:48334:0]          mpool.c:38   UCX  WARN  object 0x40578c0 was not returned to mpool ucp_requests
[1717816372.448588] [eu-a2p-335:48334:0]          mpool.c:38   UCX  WARN  object 0x4057a80 was not returned to mpool ucp_requests
[1717816372.448591] [eu-a2p-335:48334:0]          mpool.c:38   UCX  WARN  object 0x4057c40 was not returned to mpool ucp_requests
[1717816372.448593] [eu-a2p-335:48334:0]          mpool.c:38   UCX  WARN  object 0x4057e00 was not returned to mpool ucp_requests
[1717816372.448596] [eu-a2p-335:48334:0]          mpool.c:38   UCX  WARN  object 0x4057fc0 was not returned to mpool ucp_requests
[1717816372.457871] [eu-a2p-335:48332:0]          mpool.c:38   UCX  WARN  object 0x33f2fc0 was not returned to mpool ucp_requests
[1717816372.457899] [eu-a2p-335:48332:0]          mpool.c:38   UCX  WARN  object 0x33f3180 was not returned to mpool ucp_requests
[1717816372.457904] [eu-a2p-335:48332:0]          mpool.c:38   UCX  WARN  object 0x33f3340 was not returned to mpool ucp_requests
[1717816372.457907] [eu-a2p-335:48332:0]          mpool.c:38   UCX  WARN  object 0x33f3500 was not returned to mpool ucp_requests
[1717816372.457910] [eu-a2p-335:48332:0]          mpool.c:38   UCX  WARN  object 0x33f36c0 was not returned to mpool ucp_requests
[1717816372.457913] [eu-a2p-335:48332:0]          mpool.c:38   UCX  WARN  object 0x33f3880 was not returned to mpool ucp_requests
[1717816372.457916] [eu-a2p-335:48332:0]          mpool.c:38   UCX  WARN  object 0x33f3a40 was not returned to mpool ucp_requests
[1717816372.457918] [eu-a2p-335:48332:0]          mpool.c:38   UCX  WARN  object 0x33f3c00 was not returned to mpool ucp_requests
[1717816372.457922] [eu-a2p-335:48332:0]          mpool.c:38   UCX  WARN  object 0x33f3dc0 was not returned to mpool ucp_requests


           ************************************************************
           *        Program running with 4 parallel MPI-processes     *
           *              working on a common directory               *
           ************************************************************

Diagonalization of the overlap matrix:
Smallest eigenvalue                        ... 4.779e-04
Time for diagonalization                   ...    0.019 sec
Threshold for overlap eigenvalues          ... 1.000e-08
Number of eigenvalues below threshold      ... 0
Time for construction of square roots      ...    0.012 sec
Total time needed                          ...    0.032 sec

-------------------
DFT GRID GENERATION
-------------------

General Integration Accuracy     IntAcc      ... 4.959
Radial Grid Type                 RadialGrid  ... OptM3 with GC (2021)
Angular Grid (max. ang.)         AngularGrid ... 6 (Lebedev-590)
Angular grid pruning method      GridPruning ... 4 (adaptive)
Weight generation scheme         WeightScheme... Becke
Basis function cutoff            BFCut       ... 1.0000e-11
Integration weight cutoff        WCut        ... 1.0000e-14
Angular grids for H and He will be reduced by one unit
Partially contracted basis set               ... off
Rotationally invariant grid construction     ... off

Total number of grid points                  ...   488539
Total number of batches                      ...     7654
Average number of points per batch           ...       63
Average number of grid points per atom       ...    11103
Time for grid setup =    7.794 sec

--------------------
COSX GRID GENERATION
--------------------

GRIDX 1
-------
General Integration Accuracy     IntAcc      ... 4.020
Radial Grid Type                 RadialGrid  ... OptM3 with GC (2021)
Angular Grid (max. ang.)         AngularGrid ... 2 (Lebedev-110)
Angular grid pruning method      GridPruning ... 4 (adaptive)
Weight generation scheme         WeightScheme... Becke
Basis function cutoff            BFCut       ... 1.0000e-11
Integration weight cutoff        WCut        ... 1.0000e-14
Angular grids for H and He will be reduced by one unit
Partially contracted basis set               ... on
Rotationally invariant grid construction     ... off

Total number of grid points                  ...    52848
Total number of batches                      ...      847
Average number of points per batch           ...       62
Average number of grid points per atom       ...     1201
UseSFitting                                  ... on

GRIDX 2
-------
General Integration Accuracy     IntAcc      ... 4.338
Radial Grid Type                 RadialGrid  ... OptM3 with GC (2021)
Angular Grid (max. ang.)         AngularGrid ... 3 (Lebedev-194)
Angular grid pruning method      GridPruning ... 4 (adaptive)
Weight generation scheme         WeightScheme... Becke
Basis function cutoff            BFCut       ... 1.0000e-11
Integration weight cutoff        WCut        ... 1.0000e-14
Angular grids for H and He will be reduced by one unit
Partially contracted basis set               ... on
Rotationally invariant grid construction     ... off

Total number of grid points                  ...   115050
Total number of batches                      ...     1820
Average number of points per batch           ...       63
Average number of grid points per atom       ...     2615
UseSFitting                                  ... on

GRIDX 3
-------
General Integration Accuracy     IntAcc      ... 4.871
Radial Grid Type                 RadialGrid  ... OptM3 with GC (2021)
Angular Grid (max. ang.)         AngularGrid ... 4 (Lebedev-302)
Angular grid pruning method      GridPruning ... 4 (adaptive)
Weight generation scheme         WeightScheme... Becke
Basis function cutoff            BFCut       ... 1.0000e-11
Integration weight cutoff        WCut        ... 1.0000e-14
Angular grids for H and He will be reduced by one unit
Partially contracted basis set               ... on
Rotationally invariant grid construction     ... off

Total number of grid points                  ...   220460
Total number of batches                      ...     3466
Average number of points per batch           ...       63
Average number of grid points per atom       ...     5010
UseSFitting                                  ... on

Time for X-Grid setup             =    3.698 sec


--------------------
CPCM SOLVATION MODEL
--------------------
CPCM parameters:
  Epsilon                                         ...      80.4000
  Refrac                                          ...       1.3300
  Rsolv                                           ...       1.3000
  Surface type                                    ... GAUSSIAN VDW
  Epsilon function type                           ...         CPCM
Radii:
 Radius for C  used is    3.8550 Bohr (=   2.0400 Ang.)
 Radius for O  used is    3.4469 Bohr (=   1.8240 Ang.)
 Radius for H  used is    2.4944 Bohr (=   1.3200 Ang.)
Calculating surface                               ...        done! (  0.0s)
GEPOL surface points                              ...         2365
GEPOL Volume                                      ...    2453.9700
GEPOL Surface-area                                ...    1282.3099
Calculating surface distance matrix               ...        done! (  0.0s)
Performing Cholesky decomposition & store         ...        done! (  0.3s)
Overall time for CPCM initialization              ...                 0.3s
--------------
SCF ITERATIONS
--------------
ITER       Energy         Delta-E        Max-DP      RMS-DP      [F,P]     Damp
               ***  Starting incremental Fock matrix formation  ***
                      *** Initiating the SOSCF procedure ***
                      *** Re-Reading the Fockian *** 
                      *** Removing any level shift *** 
ITER      Energy       Delta-E        Grad      Rot      Max-DP    RMS-DP
  0   -850.22896215 -850.2289621496  0.000180  0.000180  0.000429  0.000008
               *** Restarting incremental Fock matrix formation ***
  1   -850.22896753  -0.0000053848  0.000064  0.000174  0.000218  0.000005
  2   -850.22896815  -0.0000006163  0.000009  0.000026  0.000035  0.000001
  3   -850.22896815  -0.0000000041  0.000010  0.000025  0.000034  0.000000
  4   -850.22896816  -0.0000000096  0.000009  0.000016  0.000018  0.000000
                 **** Energy Check signals convergence ****
              ***Rediagonalizing the Fockian in SOSCF/NRSCF***

               *****************************************************
               *                     SUCCESS                       *
               *           SCF CONVERGED AFTER   5 CYCLES          *
               *****************************************************

Old exchange energy                            =    -23.666944951 Eh
New exchange energy                            =    -23.666951575 Eh
Exchange energy change after final integration =     -0.000006624 Eh
Total energy after final integration           =   -850.228974792 Eh
Final COS-X integration done in                =    23.448 sec
Total Energy       :         -850.22897479 Eh          -23135.90661 eV
  Last Energy change         ...   -4.0126e-09  Tolerance :   1.0000e-08
  Last MAX-Density change    ...    5.3291e-15  Tolerance :   1.0000e-07
             **** THE GBW FILE WAS UPDATED (PQ2_0e_0H_B3LYP_631Gd_opt.gbw) ****
             **** DENSITY PQ2_0e_0H_B3LYP_631Gd_opt.scfp WAS UPDATED ****
             **** ENERGY FILE WAS UPDATED (PQ2_0e_0H_B3LYP_631Gd_opt.en.tmp) ****
             **** THE GBW FILE WAS UPDATED (PQ2_0e_0H_B3LYP_631Gd_opt.gbw) ****
             **** DENSITY PQ2_0e_0H_B3LYP_631Gd_opt.scfp WAS UPDATED ****
Total SCF time: 0 days 0 hours 1 min 46 sec 

Maximum memory used throughout the entire SCF-calculation: 162.4 MB

-------------------------   --------------------
FINAL SINGLE POINT ENERGY      -850.228974792170
-------------------------   --------------------


           ************************************************************
           *        Program running with 4 parallel MPI-processes     *
           *              working on a common directory               *
           ************************************************************
------------------------------------------------------------------------------
                         ORCA SCF GRADIENT CALCULATION
------------------------------------------------------------------------------

 ... reading COSX grid (gridx3)
Gradient of the Kohn-Sham DFT energy:
Kohn-Sham wavefunction type      ... RKS
Hartree-Fock exchange scaling    ...    0.200
Number of operators              ...    1
Number of atoms                  ...   44
Basis set dimensions             ...  328
Integral neglect threshold       ... 2.5e-11
Integral primitive cutoff        ... 2.5e-12
SHARK Integral package           ... ON

Nuc. rep. gradient       (SHARK) ... done (  0.0 sec)
HCore & Overlap gradient (SHARK) ... done (  0.4 sec)
RI-J gradient            (SHARK) ... done (  1.9 sec)
COSX-gradient                    ... done ( 32.0 sec)
Exchange-correlation gradient    ... done

------------------
CARTESIAN GRADIENT
------------------

   1   C   :   -0.000007323    0.000000114    0.000006036
   2   C   :    0.000004115   -0.000018363    0.000016488
   3   C   :    0.000016125   -0.000003506   -0.000018125
   4   C   :    0.000004725    0.000003741    0.000003052
   5   C   :    0.000004700   -0.000024882    0.000000175
   6   C   :   -0.000010515    0.000047603    0.000013378
   7   C   :    0.000000043   -0.000033650    0.000007195
   8   C   :   -0.000008769    0.000000885   -0.000011455
   9   C   :   -0.000005741    0.000012671    0.000021326
  10   C   :    0.000018168   -0.000002597    0.000005555
  11   C   :   -0.000012125   -0.000013693    0.000003071
  12   C   :   -0.000003367   -0.000012196   -0.000013361
  13   C   :   -0.000003329    0.000013589    0.000010248
  14   O   :    0.000000596   -0.000004129   -0.000000480
  15   O   :   -0.000014863    0.000001211   -0.000000106
  16   H   :    0.000002055   -0.000008123    0.000008781
  17   H   :    0.000002461    0.000010694   -0.000001827
  18   H   :    0.000003538   -0.000008378   -0.000009199
  19   H   :   -0.000003117   -0.000002035    0.000001876
  20   H   :    0.000003530    0.000002589    0.000004245
  21   H   :   -0.000002918   -0.000004073    0.000003538
  22   H   :    0.000002042    0.000010884   -0.000005344
  23   H   :    0.000005688    0.000004372   -0.000006351
  24   H   :    0.000003924    0.000005409   -0.000002056
  25   H   :   -0.000000441   -0.000006764   -0.000007995
  26   H   :   -0.000012928    0.000009742    0.000003045
  27   H   :   -0.000005183    0.000000757   -0.000008657
  28   H   :    0.000008863    0.000001259    0.000003111
  29   H   :    0.000000743    0.000001745    0.000000372
  30   H   :    0.000010275   -0.000000663   -0.000021785
  31   C   :   -0.000020104   -0.000003019   -0.000000126
  32   H   :    0.000004005    0.000014138    0.000003649
  33   H   :    0.000007447    0.000000584   -0.000003676
  34   C   :   -0.000016535    0.000006282    0.000020240
  35   H   :    0.000005253   -0.000001587   -0.000010002
  36   C   :    0.000003550    0.000002484   -0.000012398
  37   C   :    0.000016985   -0.000001600    0.000007232
  38   H   :   -0.000002136    0.000000110    0.000004344
  39   H   :   -0.000002645    0.000009491   -0.000001560
  40   H   :    0.000001007   -0.000002098    0.000002305
  41   C   :    0.000004764    0.000012191   -0.000004028
  42   H   :   -0.000002901   -0.000002033    0.000003810
  43   H   :    0.000001795   -0.000001733    0.000006645
  44   H   :   -0.000001799    0.000002709    0.000000633

Difference to translation invariance:
           :   -0.0000003419    0.0000201265    0.0000218192

Difference to rotation invariance:
           :    0.0003204861   -0.0000389237   -0.0005162693

Norm of the cartesian gradient     ...    0.0001125252
RMS gradient                       ...    0.0000097941
MAX gradient                       ...    0.0000476034

-------
TIMINGS
-------

Total SCF gradient time            ...       48.995 sec

One electron gradient       ....       0.392 sec  (  0.8%)
RI-J Coulomb gradient       ....       1.881 sec  (  3.8%)
COSX gradient               ....      32.015 sec  ( 65.3%)
XC gradient                 ....       9.016 sec  ( 18.4%)
CPCM gradient               ....       0.894 sec  (  1.8%)
   A-Matrix (El+Nuc)        ....       0.233 sec  (  0.5%)
   Potential                ....       0.660 sec  (  1.3%)

Maximum memory used throughout the entire SCFGRAD-calculation: 105.5 MB
------------------------------------------------------------------------------
                         ORCA GEOMETRY RELAXATION STEP
------------------------------------------------------------------------------

Reading the OPT-File                    .... done
Getting information on internals        .... done
Copying old internal coords+grads       .... done
Making the new internal coordinates     .... (new redundants).... done
Validating the new internal coordinates .... (new redundants).... done
Calculating the B-matrix                .... done
Calculating the G,G- and P matrices     .... done
Transforming gradient to internals      .... done
Projecting the internal gradient        .... done
Number of atoms                         ....  44
Number of internal coordinates          .... 217
Current Energy                          ....  -850.228974792 Eh
Current gradient norm                   ....     0.000112525 Eh/bohr
Maximum allowed component of the step   ....  0.300
Current trust radius                    ....  0.300
Updating the Hessian (BFGS)             .... done
Forming the augmented Hessian           .... done
Diagonalizing the augmented Hessian     .... done
Last element of RFO vector              ....  0.999954504
Lowest eigenvalues of augmented Hessian:
 -0.000000311  0.001528921  0.001909328  0.003422398  0.004352783
Length of the computed step             ....  0.009539287
The final length of the internal step   ....  0.009539287
Converting the step to cartesian space:
 Initial RMS(Int)=    0.0006475690
Transforming coordinates:
 Iter   0:  RMS(Cart)=    0.0023099169 RMS(Int)=    0.0006475686
 Iter   1:  RMS(Cart)=    0.0000024669 RMS(Int)=    0.0000016230
 Iter   2:  RMS(Cart)=    0.0000000075 RMS(Int)=    0.0000000041
done
Storing new coordinates                 .... done

                                .--------------------.
          ----------------------|Geometry convergence|-------------------------
          Item                value                   Tolerance       Converged
          ---------------------------------------------------------------------
          Energy change      -0.0000002705            0.0000002000      NO
          RMS gradient        0.0000063187            0.0000080000      YES
          MAX gradient        0.0000281226            0.0000300000      YES
          RMS step            0.0006475690            0.0001000000      NO
          MAX step            0.0025936405            0.0002000000      NO
          ........................................................
          Max(Bonds)      0.0001      Max(Angles)    0.02
          Max(Dihed)        0.15      Max(Improp)    0.00
          ---------------------------------------------------------------------

The optimization has not yet converged - more geometry cycles are needed


    ---------------------------------------------------------------------------
                         Redundant Internal Coordinates
                            (Angstroem and degrees)

        Definition                    Value    dE/dq     Step     New-Value
    ----------------------------------------------------------------------------
     1. B(C   1,C   0)                1.5042 -0.000001 -0.0000    1.5042   
     2. B(C   2,C   1)                1.3578  0.000002  0.0000    1.3578   
     3. B(C   3,C   2)                1.5053  0.000005 -0.0000    1.5053   
     4. B(C   4,C   2)                1.4992  0.000008 -0.0000    1.4992   
     5. B(C   5,C   4)                1.4969 -0.000025  0.0001    1.4969   
     6. B(C   6,C   5)                1.5107  0.000002  0.0000    1.5107   
     7. B(C   7,C   6)                1.5183 -0.000002  0.0000    1.5183   
     8. B(C   8,C   7)                1.3438 -0.000002 -0.0000    1.3438   
     9. B(C   9,C   8)                1.5126 -0.000003  0.0000    1.5127   
    10. B(C  10,C   8)                1.5203  0.000002 -0.0000    1.5202   
    11. B(C  11,C   5)                1.3456  0.000003 -0.0000    1.3456   
    12. B(C  12,C  11)                1.4757  0.000005 -0.0000    1.4757   
    13. B(C  12,C   1)                1.4962 -0.000011  0.0000    1.4962   
    14. B(O  13,C  12)                1.2326  0.000002  0.0000    1.2326   
    15. B(O  14,C   4)                1.2306  0.000014  0.0000    1.2306   
    16. B(H  15,C   0)                1.0898 -0.000003  0.0000    1.0898   
    17. B(H  16,C   0)                1.0967  0.000004 -0.0000    1.0967   
    18. B(H  17,C   0)                1.0965 -0.000004  0.0000    1.0965   
    19. B(H  18,C   3)                1.0900 -0.000004  0.0000    1.0900   
    20. B(H  19,C   3)                1.0963 -0.000001 -0.0000    1.0963   
    21. B(H  20,C   3)                1.0966 -0.000001  0.0000    1.0966   
    22. B(H  21,C   6)                1.0993 -0.000004 -0.0000    1.0993   
    23. B(H  22,C   6)                1.0933  0.000003 -0.0000    1.0933   
    24. B(H  23,C   7)                1.0910 -0.000001  0.0000    1.0910   
    25. B(H  24,C   9)                1.0954 -0.000002 -0.0000    1.0954   
    26. B(H  25,C   9)                1.0996 -0.000002 -0.0000    1.0996   
    27. B(H  26,C   9)                1.0977  0.000000  0.0000    1.0977   
    28. B(H  27,C  10)                1.0967  0.000001  0.0000    1.0967   
    29. B(H  28,C  11)                1.0875 -0.000002  0.0000    1.0875   
    30. B(H  29,C  10)                1.0979 -0.000007  0.0000    1.0979   
    31. B(C  30,C  10)                1.5576  0.000012 -0.0001    1.5575   
    32. B(H  31,C  30)                1.0958 -0.000001 -0.0000    1.0958   
    33. B(H  32,C  30)                1.0974  0.000006  0.0000    1.0974   
    34. B(C  33,C  30)                1.5076  0.000004  0.0000    1.5076   
    35. B(H  34,C  33)                1.0916 -0.000006 -0.0000    1.0916   
    36. B(C  35,C  33)                1.3449 -0.000014  0.0000    1.3449   
    37. B(C  36,C  35)                1.5109 -0.000014  0.0000    1.5109   
    38. B(H  37,C  36)                1.0995 -0.000002  0.0000    1.0995   
    39. B(H  38,C  36)                1.0930 -0.000000 -0.0000    1.0930   
    40. B(H  39,C  36)                1.0994  0.000003 -0.0000    1.0994   
    41. B(C  40,C  35)                1.5124  0.000003 -0.0000    1.5124   
    42. B(H  41,C  40)                1.0953 -0.000000  0.0000    1.0953   
    43. B(H  42,C  40)                1.0998 -0.000003 -0.0000    1.0998   
    44. B(H  43,C  40)                1.0997  0.000000 -0.0000    1.0997   
    45. A(H  15,C   0,H  17)          108.58  0.000001   -0.00    108.58   
    46. A(H  15,C   0,H  16)          108.50 -0.000005    0.00    108.50   
    47. A(C   1,C   0,H  15)          112.80  0.000004   -0.00    112.80   
    48. A(H  16,C   0,H  17)          106.41 -0.000001    0.00    106.41   
    49. A(C   1,C   0,H  17)          110.18 -0.000005    0.00    110.19   
    50. A(C   1,C   0,H  16)          110.15  0.000005   -0.00    110.15   
    51. A(C   0,C   1,C   2)          126.08 -0.000000    0.00    126.08   
    52. A(C   2,C   1,C  12)          119.36 -0.000005   -0.00    119.36   
    53. A(C   0,C   1,C  12)          114.56  0.000005   -0.00    114.56   
    54. A(C   1,C   2,C   3)          125.65 -0.000001    0.00    125.65   
    55. A(C   1,C   2,C   4)          120.23  0.000006   -0.00    120.23   
    56. A(C   3,C   2,C   4)          114.12 -0.000005    0.00    114.12   
    57. A(H  18,C   3,H  19)          108.54 -0.000004    0.00    108.54   
    58. A(C   2,C   3,H  18)          112.64  0.000003   -0.00    112.64   
    59. A(C   2,C   3,H  20)          110.27 -0.000004    0.01    110.28   
    60. A(H  18,C   3,H  20)          108.49  0.000002   -0.00    108.49   
    61. A(H  19,C   3,H  20)          106.44 -0.000002    0.00    106.44   
    62. A(C   2,C   3,H  19)          110.24  0.000005   -0.00    110.24   
    63. A(C   2,C   4,C   5)          120.18 -0.000005    0.00    120.19   
    64. A(C   2,C   4,O  14)          119.59  0.000009   -0.00    119.59   
    65. A(C   5,C   4,O  14)          120.22 -0.000004   -0.00    120.22   
    66. A(C   4,C   5,C  11)          118.28  0.000006   -0.00    118.28   
    67. A(C   4,C   5,C   6)          118.67  0.000006   -0.01    118.66   
    68. A(C   6,C   5,C  11)          123.04 -0.000011    0.01    123.06   
    69. A(C   5,C   6,C   7)          112.08 -0.000006   -0.02    112.06   
    70. A(C   7,C   6,H  21)          109.24  0.000015    0.01    109.25   
    71. A(H  21,C   6,H  22)          107.50 -0.000004    0.00    107.51   
    72. A(C   5,C   6,H  22)          109.38 -0.000005   -0.00    109.38   
    73. A(C   5,C   6,H  21)          107.57  0.000000    0.01    107.57   
    74. A(C   7,C   6,H  22)          110.91  0.000001    0.00    110.91   
    75. A(C   8,C   7,H  23)          118.17  0.000010   -0.00    118.16   
    76. A(C   6,C   7,H  23)          114.38 -0.000001   -0.00    114.38   
    77. A(C   6,C   7,C   8)          127.40 -0.000009    0.01    127.40   
    78. A(C   9,C   8,C  10)          115.88  0.000014    0.00    115.88   
    79. A(C   7,C   8,C  10)          123.95 -0.000028    0.00    123.96   
    80. A(C   7,C   8,C   9)          120.14  0.000015   -0.01    120.14   
    81. A(H  25,C   9,H  26)          106.32 -0.000010    0.01    106.33   
    82. A(H  24,C   9,H  26)          108.44  0.000008   -0.01    108.44   
    83. A(C   8,C   9,H  26)          111.17 -0.000008   -0.00    111.17   
    84. A(H  24,C   9,H  25)          108.18 -0.000001    0.00    108.18   
    85. A(C   8,C   9,H  25)          110.59  0.000010    0.00    110.59   
    86. A(C   8,C   9,H  24)          111.94  0.000000   -0.00    111.93   
    87. A(H  29,C  10,C  30)          108.36  0.000012    0.00    108.36   
    88. A(H  27,C  10,C  30)          107.44  0.000006   -0.01    107.43   
    89. A(C   8,C  10,C  30)          115.30 -0.000020   -0.00    115.30   
    90. A(H  27,C  10,H  29)          106.46 -0.000007    0.00    106.46   
    91. A(C   8,C  10,H  29)          108.75  0.000010   -0.01    108.75   
    92. A(C   8,C  10,H  27)          110.16 -0.000001    0.01    110.17   
    93. A(C  12,C  11,H  28)          115.66 -0.000001    0.00    115.66   
    94. A(C   5,C  11,H  28)          121.95  0.000003   -0.00    121.95   
    95. A(C   5,C  11,C  12)          122.39 -0.000002   -0.00    122.38   
    96. A(C  11,C  12,O  13)          119.90 -0.000002   -0.00    119.90   
    97. A(C   1,C  12,O  13)          120.58  0.000002   -0.00    120.58   
    98. A(C   1,C  12,C  11)          119.52  0.000000    0.00    119.52   
    99. A(H  32,C  30,C  33)          108.53 -0.000003    0.00    108.53   
   100. A(H  31,C  30,C  33)          110.94 -0.000004   -0.00    110.94   
   101. A(C  10,C  30,C  33)          114.98  0.000010    0.01    114.99   
   102. A(H  31,C  30,H  32)          106.87 -0.000002   -0.00    106.87   
   103. A(C  10,C  30,H  32)          107.72 -0.000011   -0.00    107.72   
   104. A(C  10,C  30,H  31)          107.45  0.000008   -0.00    107.45   
   105. A(H  34,C  33,C  35)          116.95  0.000009    0.00    116.96   
   106. A(C  30,C  33,C  35)          128.37  0.000003   -0.01    128.37   
   107. A(C  30,C  33,H  34)          114.68 -0.000012    0.00    114.68   
   108. A(C  36,C  35,C  40)          114.32 -0.000001    0.00    114.33   
   109. A(C  33,C  35,C  40)          120.77  0.000002    0.00    120.77   
   110. A(C  33,C  35,C  36)          124.91 -0.000002   -0.00    124.90   
   111. A(H  38,C  36,H  39)          107.87  0.000000    0.00    107.87   
   112. A(H  37,C  36,H  39)          106.25  0.000001    0.00    106.25   
   113. A(C  35,C  36,H  39)          110.41 -0.000007    0.00    110.41   
   114. A(H  37,C  36,H  38)          108.05 -0.000003    0.00    108.05   
   115. A(C  35,C  36,H  38)          113.39  0.000008   -0.00    113.38   
   116. A(C  35,C  36,H  37)          110.58 -0.000000    0.00    110.58   
   117. A(H  42,C  40,H  43)          106.27 -0.000003    0.00    106.28   
   118. A(H  41,C  40,H  43)          108.20 -0.000002    0.00    108.20   
   119. A(C  35,C  40,H  43)          111.04 -0.000001    0.00    111.05   
   120. A(H  41,C  40,H  42)          108.17 -0.000003    0.00    108.17   
   121. A(C  35,C  40,H  42)          111.00  0.000006   -0.00    110.99   
   122. A(C  35,C  40,H  41)          111.93  0.000004   -0.00    111.93   
   123. D(C   2,C   1,C   0,H  17)    122.52  0.000011   -0.15    122.37   
   124. D(C   2,C   1,C   0,H  15)      1.00  0.000010   -0.15      0.85   
   125. D(C  12,C   1,C   0,H  17)    -57.75  0.000010   -0.13    -57.89   
   126. D(C  12,C   1,C   0,H  15)   -179.27  0.000009   -0.13   -179.41   
   127. D(C   2,C   1,C   0,H  16)   -120.38  0.000010   -0.15   -120.53   
   128. D(C  12,C   1,C   0,H  16)     59.35  0.000009   -0.13     59.21   
   129. D(C   3,C   2,C   1,C   0)      0.02  0.000002   -0.01      0.02   
   130. D(C   4,C   2,C   1,C  12)     -0.41  0.000003   -0.02     -0.43   
   131. D(C   4,C   2,C   1,C   0)    179.31  0.000002   -0.01    179.30   
   132. D(C   3,C   2,C   1,C  12)   -179.70  0.000003   -0.02   -179.72   
   133. D(H  19,C   3,C   2,C   4)     57.27  0.000002   -0.04     57.23   
   134. D(H  20,C   3,C   2,C   1)    119.36  0.000003   -0.05    119.31   
   135. D(H  19,C   3,C   2,C   1)   -123.40  0.000002   -0.05   -123.45   
   136. D(H  18,C   3,C   2,C   4)    178.67  0.000002   -0.05    178.63   
   137. D(H  18,C   3,C   2,C   1)     -2.00  0.000002   -0.05     -2.05   
   138. D(H  20,C   3,C   2,C   4)    -59.97  0.000003   -0.05    -60.01   
   139. D(O  14,C   4,C   2,C   3)      2.30 -0.000002    0.01      2.31   
   140. D(O  14,C   4,C   2,C   1)   -177.07 -0.000002    0.01   -177.06   
   141. D(C   5,C   4,C   2,C   1)      2.10 -0.000002    0.01      2.11   
   142. D(C   5,C   4,C   2,C   3)   -178.53 -0.000002    0.01   -178.52   
   143. D(C  11,C   5,C   4,O  14)    176.65  0.000001    0.00    176.65   
   144. D(C  11,C   5,C   4,C   2)     -2.51  0.000001    0.01     -2.51   
   145. D(C   6,C   5,C   4,C   2)    176.84  0.000001   -0.00    176.84   
   146. D(C   6,C   5,C   4,O  14)     -4.00  0.000001   -0.00     -4.00   
   147. D(H  22,C   6,C   5,C  11)   -136.97  0.000007   -0.09   -137.06   
   148. D(H  22,C   6,C   5,C   4)     43.72  0.000006   -0.09     43.63   
   149. D(H  21,C   6,C   5,C  11)    -20.50 -0.000001   -0.09    -20.58   
   150. D(H  21,C   6,C   5,C   4)    160.18 -0.000002   -0.08    160.10   
   151. D(C   7,C   6,C   5,C  11)     99.60  0.000014   -0.08     99.51   
   152. D(C   7,C   6,C   5,C   4)    -79.72  0.000013   -0.08    -79.80   
   153. D(C   8,C   7,C   6,C   5)    138.10 -0.000011   -0.03    138.07   
   154. D(H  23,C   7,C   6,H  22)   -167.24  0.000007   -0.01   -167.25   
   155. D(H  23,C   7,C   6,H  21)     74.44  0.000002   -0.02     74.42   
   156. D(H  23,C   7,C   6,C   5)    -44.67 -0.000004   -0.03    -44.70   
   157. D(C   8,C   7,C   6,H  22)     15.53 -0.000000   -0.01     15.51   
   158. D(C   8,C   7,C   6,H  21)   -102.79 -0.000005   -0.02   -102.81   
   159. D(C  10,C   8,C   7,H  23)   -178.73 -0.000003   -0.01   -178.74   
   160. D(C  10,C   8,C   7,C   6)     -1.59  0.000004   -0.01     -1.60   
   161. D(C   9,C   8,C   7,H  23)     -0.60 -0.000002   -0.00     -0.61   
   162. D(C   9,C   8,C   7,C   6)    176.54  0.000005   -0.00    176.53   
   163. D(H  26,C   9,C   8,C  10)    -56.10  0.000001    0.01    -56.10   
   164. D(H  26,C   9,C   8,C   7)    125.63  0.000001    0.00    125.63   
   165. D(H  25,C   9,C   8,C  10)     61.76 -0.000010    0.01     61.77   
   166. D(H  25,C   9,C   8,C   7)   -116.51 -0.000010    0.01   -116.50   
   167. D(H  24,C   9,C   8,C  10)   -177.55 -0.000004    0.02   -177.53   
   168. D(H  24,C   9,C   8,C   7)      4.18 -0.000004    0.01      4.20   
   169. D(C  30,C  10,C   8,C   9)     94.17  0.000003   -0.03     94.14   
   170. D(C  30,C  10,C   8,C   7)    -87.63  0.000004   -0.02    -87.66   
   171. D(H  29,C  10,C   8,C   9)    -27.73 -0.000007   -0.03    -27.75   
   172. D(H  29,C  10,C   8,C   7)    150.47 -0.000006   -0.02    150.45   
   173. D(H  27,C  10,C   8,C   9)   -144.05 -0.000003   -0.03   -144.08   
   174. D(H  27,C  10,C   8,C   7)     34.15 -0.000002   -0.03     34.12   
   175. D(H  28,C  11,C   5,C   6)      1.77 -0.000000   -0.00      1.77   
   176. D(H  28,C  11,C   5,C   4)   -178.91  0.000000   -0.01   -178.92   
   177. D(C  12,C  11,C   5,C   6)   -178.06 -0.000000   -0.00   -178.06   
   178. D(C  12,C  11,C   5,C   4)      1.26  0.000000   -0.01      1.25   
   179. D(C   1,C  12,C  11,H  28)   -179.43  0.000001   -0.01   -179.44   
   180. D(C   1,C  12,C  11,C   5)      0.40  0.000001   -0.00      0.40   
   181. D(O  13,C  12,C   1,C   2)    179.36 -0.000001    0.02    179.38   
   182. D(O  13,C  12,C   1,C   0)     -0.38  0.000000    0.01     -0.38   
   183. D(C  11,C  12,C   1,C   2)     -0.86 -0.000002    0.02     -0.84   
   184. D(O  13,C  12,C  11,C   5)   -179.82 -0.000001   -0.00   -179.82   
   185. D(C  11,C  12,C   1,C   0)    179.39 -0.000001    0.01    179.40   
   186. D(O  13,C  12,C  11,H  28)      0.35 -0.000001   -0.00      0.34   
   187. D(C  33,C  30,C  10,H  29)     63.53  0.000011   -0.04     63.48   
   188. D(C  33,C  30,C  10,H  27)    178.18  0.000012   -0.04    178.14   
   189. D(C  33,C  30,C  10,C   8)    -58.58  0.000002   -0.04    -58.62   
   190. D(H  32,C  30,C  10,H  29)   -175.34  0.000006   -0.04   -175.38   
   191. D(H  32,C  30,C  10,H  27)    -60.69  0.000007   -0.03    -60.72   
   192. D(H  32,C  30,C  10,C   8)     62.55 -0.000003   -0.03     62.52   
   193. D(H  31,C  30,C  10,H  29)    -60.52  0.000002   -0.04    -60.56   
   194. D(H  31,C  30,C  10,H  27)     54.14  0.000003   -0.04     54.10   
   195. D(H  31,C  30,C  10,C   8)    177.38 -0.000007   -0.04    177.34   
   196. D(C  35,C  33,C  30,H  32)    132.67 -0.000000    0.02    132.69   
   197. D(C  35,C  33,C  30,H  31)     15.53  0.000006    0.03     15.56   
   198. D(C  35,C  33,C  30,C  10)   -106.64 -0.000009    0.02   -106.62   
   199. D(H  34,C  33,C  30,H  32)    -47.10  0.000002    0.03    -47.07   
   200. D(H  34,C  33,C  30,H  31)   -164.23  0.000008    0.03   -164.20   
   201. D(H  34,C  33,C  30,C  10)     73.59 -0.000007    0.03     73.62   
   202. D(C  40,C  35,C  33,H  34)      0.28  0.000000    0.00      0.28   
   203. D(C  40,C  35,C  33,C  30)   -179.48  0.000002    0.01   -179.47   
   204. D(C  36,C  35,C  33,H  34)   -179.84  0.000001    0.00   -179.84   
   205. D(C  36,C  35,C  33,C  30)      0.40  0.000003    0.01      0.41   
   206. D(H  39,C  36,C  35,C  40)    -59.47 -0.000003    0.11    -59.36   
   207. D(H  39,C  36,C  35,C  33)    120.64 -0.000003    0.11    120.75   
   208. D(H  38,C  36,C  35,C  40)    179.36 -0.000004    0.11    179.47   
   209. D(H  38,C  36,C  35,C  33)     -0.53 -0.000004    0.11     -0.42   
   210. D(H  37,C  36,C  35,C  40)     57.83 -0.000005    0.11     57.94   
   211. D(H  37,C  36,C  35,C  33)   -122.06 -0.000006    0.11   -121.95   
   212. D(H  43,C  40,C  35,C  36)     58.69 -0.000002    0.05     58.74   
   213. D(H  43,C  40,C  35,C  33)   -121.42 -0.000002    0.05   -121.37   
   214. D(H  42,C  40,C  35,C  36)    -59.30 -0.000002    0.05    -59.25   
   215. D(H  42,C  40,C  35,C  33)    120.59 -0.000001    0.05    120.64   
   216. D(H  41,C  40,C  35,C  36)    179.73 -0.000004    0.05    179.78   
   217. D(H  41,C  40,C  35,C  33)     -0.38 -0.000003    0.06     -0.33   
    ----------------------------------------------------------------------------

         *************************************************************
         *                GEOMETRY OPTIMIZATION CYCLE  28            *
         *************************************************************
---------------------------------
CARTESIAN COORDINATES (ANGSTROEM)
---------------------------------
  C      5.186786    1.444742    1.222424
  C      3.962369    0.829957    0.601591
  C      2.755704    1.432967    0.446879
  C      2.415988    2.837110    0.869699
  C      1.623708    0.699279   -0.207192
  C      1.802663   -0.719003   -0.651266
  C      0.618368   -1.448769   -1.240337
  C     -0.326419   -1.961620   -0.168182
  C     -1.669786   -1.929728   -0.180771
  C     -2.455089   -2.561565    0.947173
  C     -2.494209   -1.319246   -1.302732
  C      3.011514   -1.288640   -0.493569
  C      4.147143   -0.575217    0.122071
  O      5.236187   -1.140252    0.240967
  O      0.551686    1.275113   -0.390551
  H      5.017469    2.463511    1.570579
  H      6.011367    1.456615    0.499521
  H      5.526607    0.837804    2.070006
  H      3.247857    3.339493    1.363333
  H      1.558073    2.830546    1.552267
  H      2.116043    3.433810   -0.000032
  H      1.006639   -2.299461   -1.818227
  H      0.095772   -0.788581   -1.937729
  H      0.169318   -2.442763    0.676207
  H     -1.800356   -2.941514    1.738901
  H     -3.062979   -3.398269    0.573788
  H     -3.157177   -1.844347    1.391659
  H     -1.992960   -1.471427   -2.266289
  H      3.212635   -2.309220   -0.810900
  H     -3.453825   -1.849189   -1.364079
  C     -2.783405    0.204798   -1.162757
  H     -3.338454    0.517194   -2.054485
  H     -1.820727    0.730997   -1.186341
  C     -3.515659    0.601351    0.094022
  H     -2.911447    0.570251    1.002579
  C     -4.797587    0.985615    0.227216
  C     -5.791392    1.088828   -0.906126
  H     -6.193246    2.109881   -0.975998
  H     -5.369139    0.823719   -1.878771
  H     -6.652833    0.431065   -0.721764
  C     -5.356335    1.360036    1.581787
  H     -4.605406    1.267703    2.373811
  H     -5.729483    2.394613    1.581824
  H     -6.213355    0.723293    1.845185

----------------------------
CARTESIAN COORDINATES (A.U.)
----------------------------
  NO LB      ZA    FRAG     MASS         X           Y           Z
   0 C     6.0000    0    12.011    9.801606    2.730167    2.310046
   1 C     6.0000    0    12.011    7.487791    1.568392    1.136843
   2 C     6.0000    0    12.011    5.207527    2.707916    0.844479
   3 C     6.0000    0    12.011    4.565556    5.361362    1.643493
   4 C     6.0000    0    12.011    3.068363    1.321446   -0.391537
   5 C     6.0000    0    12.011    3.406540   -1.358718   -1.230714
   6 C     6.0000    0    12.011    1.168546   -2.737776   -2.343897
   7 C     6.0000    0    12.011   -0.616843   -3.706924   -0.317819
   8 C     6.0000    0    12.011   -3.155438   -3.646658   -0.341608
   9 C     6.0000    0    12.011   -4.639446   -4.840656    1.789897
  10 C     6.0000    0    12.011   -4.713371   -2.493014   -2.461808
  11 C     6.0000    0    12.011    5.690938   -2.435177   -0.932711
  12 C     6.0000    0    12.011    7.836964   -1.087003    0.230681
  13 O     8.0000    0    15.999    9.894960   -2.154764    0.455361
  14 O     8.0000    0    15.999    1.042535    2.409614   -0.738035
  15 H     1.0000    0     1.008    9.481643    4.655360    2.967964
  16 H     1.0000    0     1.008   11.359838    2.752603    0.943958
  17 H     1.0000    0     1.008   10.443774    1.583219    3.911745
  18 H     1.0000    0     1.008    6.137560    6.310728    2.576326
  19 H     1.0000    0     1.008    2.944332    5.348957    2.933360
  20 H     1.0000    0     1.008    3.998742    6.488960   -0.000061
  21 H     1.0000    0     1.008    1.902272   -4.345351   -3.435952
  22 H     1.0000    0     1.008    0.180983   -1.490202   -3.661777
  23 H     1.0000    0     1.008    0.319964   -4.616153    1.277845
  24 H     1.0000    0     1.008   -3.402179   -5.558656    3.286047
  25 H     1.0000    0     1.008   -5.788192   -6.421797    1.084302
  26 H     1.0000    0     1.008   -5.966199   -3.485310    2.629855
  27 H     1.0000    0     1.008   -3.766148   -2.780594   -4.282665
  28 H     1.0000    0     1.008    6.071001   -4.363794   -1.532379
  29 H     1.0000    0     1.008   -6.526782   -3.494462   -2.577736
  30 C     6.0000    0    12.011   -5.259873    0.387011   -2.197292
  31 H     1.0000    0     1.008   -6.308763    0.977354   -3.882414
  32 H     1.0000    0     1.008   -3.440676    1.381385   -2.241860
  33 C     6.0000    0    12.011   -6.643632    1.136388    0.177676
  34 H     1.0000    0     1.008   -5.501838    1.077619    1.894600
  35 C     6.0000    0    12.011   -9.066126    1.862543    0.429377
  36 C     6.0000    0    12.011  -10.944144    2.057586   -1.712330
  37 H     1.0000    0     1.008  -11.703538    3.987098   -1.844369
  38 H     1.0000    0     1.008  -10.146202    1.556603   -3.550364
  39 H     1.0000    0     1.008  -12.572032    0.814595   -1.363935
  40 C     6.0000    0    12.011  -10.122007    2.570096    2.989144
  41 H     1.0000    0     1.008   -8.702956    2.395612    4.485852
  42 H     1.0000    0     1.008  -10.827153    4.525163    2.989214
  43 H     1.0000    0     1.008  -11.741538    1.366825    3.486895

--------------------------------
INTERNAL COORDINATES (ANGSTROEM)
--------------------------------
 C      0   0   0     0.000000000000     0.00000000     0.00000000
 C      1   0   0     1.504191701728     0.00000000     0.00000000
 C      2   1   0     1.357790701508   126.08016064     0.00000000
 C      3   2   1     1.505257892285   125.65045938     0.00000000
 C      3   2   1     1.499174785528   120.22543634   179.30223833
 C      5   3   2     1.496913036491   120.18852004     2.11065975
 C      6   5   3     1.510668421341   118.66303637   176.83557905
 C      7   6   5     1.518273297594   112.06447581   280.20152876
 C      8   7   6     1.343804237886   127.40481737   138.07095957
 C      9   8   7     1.512671961462   120.13787011   176.53210649
 C      9   8   7     1.520249207053   123.95639522   358.40480660
 C      6   5   3     1.345613983713   118.27636380   357.49100161
 C     12   6   5     1.475682095306   122.38314471     1.25394419
 O     13  12   6     1.232646864824   119.90329266   180.18129284
 O      5   3   2     1.230624198800   119.58888912   182.94233638
 H      1   2   3     1.089848263845   112.79562013     0.85036248
 H      1   2   3     1.096660136026   110.14558573   239.46723944
 H      1   2   3     1.096470838588   110.18710535   122.36976524
 H      4   3   2     1.089985766860   112.63856291   357.95138689
 H      4   3   2     1.096339407151   110.23690545   236.55293015
 H      4   3   2     1.096562750031   110.27604108   119.31057273
 H      7   6   5     1.099267157953   107.57367696   160.10468766
 H      7   6   5     1.093302056586   109.37553830    43.62710766
 H      8   7   6     1.090984115388   114.37849145   315.30279090
 H     10   9   8     1.095386584717   111.93356753     4.19641339
 H     10   9   8     1.099554604256   110.58804155   243.49982841
 H     10   9   8     1.097677841817   111.16639040   125.63126900
 H     11   9   8     1.096745137803   110.17084907    34.12227512
 H     12   6   5     1.087534525254   121.95197405   181.08170373
 H     11   9   8     1.097937207210   108.74673114   150.44954589
 C     11   9   8     1.557542008780   115.29609473   272.34441548
 H     31  11   9     1.095832523248   107.44921603   177.33963520
 H     31  11   9     1.097356365129   107.72113235    62.52107534
 C     31  11   9     1.507628221083   114.99079733   301.38127953
 H     34  31  11     1.091564981588   114.67753098    73.62155934
 C     34  31  11     1.344894124420   128.36519051   253.38203281
 C     36  34  31     1.510882259160   124.90362302     0.40702535
 H     37  36  34     1.099508355349   110.57973346   238.05110527
 H     37  36  34     1.092986680967   113.38114347   359.58245729
 H     37  36  34     1.099418799117   110.40952048   120.74879806
 C     36  34  31     1.512366217000   120.77022535   180.52510294
 H     41  36  34     1.095318085344   111.93122538   359.67265154
 H     41  36  34     1.099812710558   110.99381095   120.64471099
 H     41  36  34     1.099683188117   111.04537215   238.63297976

---------------------------
INTERNAL COORDINATES (A.U.)
---------------------------
 C      0   0   0     0.000000000000     0.00000000     0.00000000
 C      1   0   0     2.842510369182     0.00000000     0.00000000
 C      2   1   0     2.565852573034   126.08016064     0.00000000
 C      3   2   1     2.844525177342   125.65045938     0.00000000
 C      3   2   1     2.833029771528   120.22543634   179.30223833
 C      5   3   2     2.828755685265   120.18852004     2.11065975
 C      6   5   3     2.854749595498   118.66303637   176.83557905
 C      7   6   5     2.869120728898   112.06447581   280.20152876
 C      8   7   6     2.539421987207   127.40481737   138.07095957
 C      9   8   7     2.858535737625   120.13787011   176.53210649
 C      9   8   7     2.872854656642   123.95639522   358.40480660
 C      6   5   3     2.542841911192   118.27636380   357.49100161
 C     12   6   5     2.788635020860   122.38314471     1.25394419
 O     13  12   6     2.329364994353   119.90329266   180.18129284
 O      5   3   2     2.325542709509   119.58888912   182.94233638
 H      1   2   3     2.059514746197   112.79562013     0.85036248
 H      1   2   3     2.072387319078   110.14558573   239.46723944
 H      1   2   3     2.072029598762   110.18710535   122.36976524
 H      4   3   2     2.059774589237   112.63856291   357.95138689
 H      4   3   2     2.071781229341   110.23690545   236.55293015
 H      4   3   2     2.072203286217   110.27604108   119.31057273
 H      7   6   5     2.077313876546   107.57367696   160.10468766
 H      7   6   5     2.066041468601   109.37553830    43.62710766
 H      8   7   6     2.061661194541   114.37849145   315.30279090
 H     10   9   8     2.069980655886   111.93356753     4.19641339
 H     10   9   8     2.077857071337   110.58804155   243.49982841
 H     10   9   8     2.074310504309   111.16639040   125.63126900
 H     11   9   8     2.072547949157   110.17084907    34.12227512
 H     12   6   5     2.055142413915   121.95197405   181.08170373
 H     11   9   8     2.074800633869   108.74673114   150.44954589
 C     11   9   8     2.943327838672   115.29609473   272.34441548
 H     31  11   9     2.070823357582   107.44921603   177.33963520
 H     31  11   9     2.073703001410   107.72113235    62.52107534
 C     31  11   9     2.849004449618   114.99079733   301.38127953
 H     34  31  11     2.062758872580   114.67753098    73.62155934
 C     34  31  11     2.541481574273   128.36519051   253.38203281
 C     36  34  31     2.855153690412   124.90362302     0.40702535
 H     37  36  34     2.077769673568   110.57973346   238.05110527
 H     37  36  34     2.065445495050   113.38114347   359.58245729
 H     37  36  34     2.077600436815   110.40952048   120.74879806
 C     36  34  31     2.857957964324   120.77022535   180.52510294
 H     41  36  34     2.069851210831   111.93122538   359.67265154
 H     41  36  34     2.078344821560   110.99381095   120.64471099
 H     41  36  34     2.078100059618   111.04537215   238.63297976


           ************************************************************
           *        Program running with 4 parallel MPI-processes     *
           *              working on a common directory               *
           ************************************************************
------------------------------------------------------------------------------
                   ___                                                        
                  /   \      - P O W E R E D   B Y -                         
                 /     \                                                     
                 |  |  |   _    _      __       _____    __    __             
                 |  |  |  | |  | |    /  \     |  _  \  |  |  /  |          
                  \  \/   | |  | |   /    \    | | | |  |  | /  /          
                 / \  \   | |__| |  /  /\  \   | |_| |  |  |/  /          
                |  |  |   |  __  | /  /__\  \  |    /   |      \           
                |  |  |   | |  | | |   __   |  |    \   |  |\   \          
                \     /   | |  | | |  |  |  |  | |\  \  |  | \   \       
                 \___/    |_|  |_| |__|  |__|  |_| \__\ |__|  \__/        
                                                                              
                      - O R C A' S   B I G   F R I E N D -                    
                                      &                                       
                       - I N T E G R A L  F E E D E R -                       
                                                                              
 v1 FN, 2020, v2 2021                                                         
------------------------------------------------------------------------------


Reading SHARK input file PQ2_0e_0H_B3LYP_631Gd_opt.SHARKINP.tmp ... ok
----------------------
SHARK INTEGRAL PACKAGE
----------------------

Number of atoms                             ...     44
Number of basis functions                   ...    328
Number of shells                            ...    168
Maximum angular momentum                    ...      2
Integral batch strategy                     ... SHARK/LIBINT Hybrid
RI-J (if used) integral strategy            ... SPLIT-RIJ (Revised 2003 algorithm where possible)
Printlevel                                  ...      1
Contraction scheme used                     ... SEGMENTED contraction
Coulomb Range Separation                    ... NOT USED
Exchange Range Separation                   ... NOT USED
Finite Nucleus Model                        ... NOT USED
Auxiliary Coulomb fitting basis             ... AVAILABLE
   # of basis functions in Aux-J            ...   1244
   # of shells in Aux-J                     ...    420
   Maximum angular momentum in Aux-J        ...      4
Auxiliary J/K fitting basis                 ... NOT available
Auxiliary Correlation fitting basis         ... NOT available
Auxiliary 'external' fitting basis          ... NOT available
Integral threshold                          ...     2.500000e-11
Primitive cut-off                           ...     2.500000e-12
Primitive pair pre-selection threshold      ...     2.500000e-12

Calculating pre-screening integrals         ... done (  0.1 sec) Dimension = 168
Organizing shell pair data                  ... done (  0.1 sec)
Shell pair information
Total number of shell pairs                 ...     14196
Shell pairs after pre-screening             ...      9708
Total number of primitive shell pairs       ...     79098
Primitive shell pairs kept                  ...     30043
          la=0 lb=0:   3814 shell pairs
          la=1 lb=0:   3205 shell pairs
          la=1 lb=1:    684 shell pairs
          la=2 lb=0:   1301 shell pairs
          la=2 lb=1:    584 shell pairs
          la=2 lb=2:    120 shell pairs

Calculating one electron integrals          ... done (  0.0 sec)
Calculating RI/J V-Matrix + Cholesky decomp.... done (  0.1 sec)
Calculating Nuclear repulsion               ... done (  0.0 sec) ENN=   1480.282189038228 Eh

SHARK setup successfully completed in   0.4 seconds

Maximum memory used throughout the entire GTOINT-calculation: 24.1 MB
[1717816530.476545] [eu-a2p-335:51522:0]          mpool.c:38   UCX  WARN  object 0x286ec80 was not returned to mpool ucp_requests
[1717816530.476569] [eu-a2p-335:51522:0]          mpool.c:38   UCX  WARN  object 0x286ee40 was not returned to mpool ucp_requests
[1717816530.476573] [eu-a2p-335:51522:0]          mpool.c:38   UCX  WARN  object 0x286f000 was not returned to mpool ucp_requests
[1717816530.476578] [eu-a2p-335:51522:0]          mpool.c:38   UCX  WARN  object 0x286f1c0 was not returned to mpool ucp_requests
[1717816530.476581] [eu-a2p-335:51522:0]          mpool.c:38   UCX  WARN  object 0x286f380 was not returned to mpool ucp_requests
[1717816530.476585] [eu-a2p-335:51522:0]          mpool.c:38   UCX  WARN  object 0x286f540 was not returned to mpool ucp_requests
[1717816530.476588] [eu-a2p-335:51522:0]          mpool.c:38   UCX  WARN  object 0x286f700 was not returned to mpool ucp_requests
[1717816530.476591] [eu-a2p-335:51522:0]          mpool.c:38   UCX  WARN  object 0x286f8c0 was not returned to mpool ucp_requests
[1717816530.476594] [eu-a2p-335:51522:0]          mpool.c:38   UCX  WARN  object 0x286fa80 was not returned to mpool ucp_requests
[1717816530.487795] [eu-a2p-335:51524:0]          mpool.c:38   UCX  WARN  object 0x392ffc0 was not returned to mpool ucp_requests
[1717816530.487817] [eu-a2p-335:51524:0]          mpool.c:38   UCX  WARN  object 0x3930180 was not returned to mpool ucp_requests
[1717816530.487822] [eu-a2p-335:51524:0]          mpool.c:38   UCX  WARN  object 0x3930340 was not returned to mpool ucp_requests
[1717816530.487825] [eu-a2p-335:51524:0]          mpool.c:38   UCX  WARN  object 0x3930500 was not returned to mpool ucp_requests
[1717816530.487827] [eu-a2p-335:51524:0]          mpool.c:38   UCX  WARN  object 0x39306c0 was not returned to mpool ucp_requests
[1717816530.487830] [eu-a2p-335:51524:0]          mpool.c:38   UCX  WARN  object 0x3930880 was not returned to mpool ucp_requests
[1717816530.487833] [eu-a2p-335:51524:0]          mpool.c:38   UCX  WARN  object 0x3930a40 was not returned to mpool ucp_requests
[1717816530.487836] [eu-a2p-335:51524:0]          mpool.c:38   UCX  WARN  object 0x3930c00 was not returned to mpool ucp_requests
[1717816530.487838] [eu-a2p-335:51524:0]          mpool.c:38   UCX  WARN  object 0x3930dc0 was not returned to mpool ucp_requests
[1717816530.487841] [eu-a2p-335:51524:0]          mpool.c:38   UCX  WARN  object 0x3930f80 was not returned to mpool ucp_requests
[1717816530.487844] [eu-a2p-335:51524:0]          mpool.c:38   UCX  WARN  object 0x3931140 was not returned to mpool ucp_requests
[1717816530.487846] [eu-a2p-335:51524:0]          mpool.c:38   UCX  WARN  object 0x3931300 was not returned to mpool ucp_requests
[1717816530.487849] [eu-a2p-335:51524:0]          mpool.c:38   UCX  WARN  object 0x39314c0 was not returned to mpool ucp_requests
[1717816530.487851] [eu-a2p-335:51524:0]          mpool.c:38   UCX  WARN  object 0x3931680 was not returned to mpool ucp_requests
[1717816530.487854] [eu-a2p-335:51524:0]          mpool.c:38   UCX  WARN  object 0x3931840 was not returned to mpool ucp_requests
[1717816530.487856] [eu-a2p-335:51524:0]          mpool.c:38   UCX  WARN  object 0x3931a00 was not returned to mpool ucp_requests
[1717816530.487858] [eu-a2p-335:51524:0]          mpool.c:38   UCX  WARN  object 0x3931bc0 was not returned to mpool ucp_requests
[1717816530.487861] [eu-a2p-335:51524:0]          mpool.c:38   UCX  WARN  object 0x3931d80 was not returned to mpool ucp_requests
[1717816530.487863] [eu-a2p-335:51524:0]          mpool.c:38   UCX  WARN  object 0x3931f40 was not returned to mpool ucp_requests
[1717816530.490511] [eu-a2p-335:51523:0]          mpool.c:38   UCX  WARN  object 0x4469d80 was not returned to mpool ucp_requests
[1717816530.490528] [eu-a2p-335:51523:0]          mpool.c:38   UCX  WARN  object 0x4469f40 was not returned to mpool ucp_requests
[1717816530.490533] [eu-a2p-335:51523:0]          mpool.c:38   UCX  WARN  object 0x446a100 was not returned to mpool ucp_requests
[1717816530.490536] [eu-a2p-335:51523:0]          mpool.c:38   UCX  WARN  object 0x446a2c0 was not returned to mpool ucp_requests
[1717816530.490538] [eu-a2p-335:51523:0]          mpool.c:38   UCX  WARN  object 0x446a480 was not returned to mpool ucp_requests
[1717816530.490541] [eu-a2p-335:51523:0]          mpool.c:38   UCX  WARN  object 0x446a640 was not returned to mpool ucp_requests
[1717816530.490543] [eu-a2p-335:51523:0]          mpool.c:38   UCX  WARN  object 0x446a800 was not returned to mpool ucp_requests
[1717816530.490546] [eu-a2p-335:51523:0]          mpool.c:38   UCX  WARN  object 0x446a9c0 was not returned to mpool ucp_requests
[1717816530.490548] [eu-a2p-335:51523:0]          mpool.c:38   UCX  WARN  object 0x446ab80 was not returned to mpool ucp_requests
[1717816530.490551] [eu-a2p-335:51523:0]          mpool.c:38   UCX  WARN  object 0x446ad40 was not returned to mpool ucp_requests
[1717816530.490553] [eu-a2p-335:51523:0]          mpool.c:38   UCX  WARN  object 0x446af00 was not returned to mpool ucp_requests
[1717816530.490556] [eu-a2p-335:51523:0]          mpool.c:38   UCX  WARN  object 0x446b0c0 was not returned to mpool ucp_requests
[1717816530.490558] [eu-a2p-335:51523:0]          mpool.c:38   UCX  WARN  object 0x446b280 was not returned to mpool ucp_requests
[1717816530.490561] [eu-a2p-335:51523:0]          mpool.c:38   UCX  WARN  object 0x446b440 was not returned to mpool ucp_requests
[1717816530.490564] [eu-a2p-335:51523:0]          mpool.c:38   UCX  WARN  object 0x446b600 was not returned to mpool ucp_requests
[1717816530.490567] [eu-a2p-335:51523:0]          mpool.c:38   UCX  WARN  object 0x446b7c0 was not returned to mpool ucp_requests
[1717816530.490569] [eu-a2p-335:51523:0]          mpool.c:38   UCX  WARN  object 0x446b980 was not returned to mpool ucp_requests
[1717816530.490572] [eu-a2p-335:51523:0]          mpool.c:38   UCX  WARN  object 0x446bb40 was not returned to mpool ucp_requests
[1717816530.490574] [eu-a2p-335:51523:0]          mpool.c:38   UCX  WARN  object 0x446bd00 was not returned to mpool ucp_requests


           ************************************************************
           *        Program running with 4 parallel MPI-processes     *
           *              working on a common directory               *
           ************************************************************

Diagonalization of the overlap matrix:
Smallest eigenvalue                        ... 4.779e-04
Time for diagonalization                   ...    0.018 sec
Threshold for overlap eigenvalues          ... 1.000e-08
Number of eigenvalues below threshold      ... 0
Time for construction of square roots      ...    0.015 sec
Total time needed                          ...    0.034 sec

-------------------
DFT GRID GENERATION
-------------------

General Integration Accuracy     IntAcc      ... 4.959
Radial Grid Type                 RadialGrid  ... OptM3 with GC (2021)
Angular Grid (max. ang.)         AngularGrid ... 6 (Lebedev-590)
Angular grid pruning method      GridPruning ... 4 (adaptive)
Weight generation scheme         WeightScheme... Becke
Basis function cutoff            BFCut       ... 1.0000e-11
Integration weight cutoff        WCut        ... 1.0000e-14
Angular grids for H and He will be reduced by one unit
Partially contracted basis set               ... off
Rotationally invariant grid construction     ... off

Total number of grid points                  ...   488537
Total number of batches                      ...     7655
Average number of points per batch           ...       63
Average number of grid points per atom       ...    11103
Time for grid setup =    7.941 sec

--------------------
COSX GRID GENERATION
--------------------

GRIDX 1
-------
General Integration Accuracy     IntAcc      ... 4.020
Radial Grid Type                 RadialGrid  ... OptM3 with GC (2021)
Angular Grid (max. ang.)         AngularGrid ... 2 (Lebedev-110)
Angular grid pruning method      GridPruning ... 4 (adaptive)
Weight generation scheme         WeightScheme... Becke
Basis function cutoff            BFCut       ... 1.0000e-11
Integration weight cutoff        WCut        ... 1.0000e-14
Angular grids for H and He will be reduced by one unit
Partially contracted basis set               ... on
Rotationally invariant grid construction     ... off

Total number of grid points                  ...    52850
Total number of batches                      ...      848
Average number of points per batch           ...       62
Average number of grid points per atom       ...     1201
UseSFitting                                  ... on

GRIDX 2
-------
General Integration Accuracy     IntAcc      ... 4.338
Radial Grid Type                 RadialGrid  ... OptM3 with GC (2021)
Angular Grid (max. ang.)         AngularGrid ... 3 (Lebedev-194)
Angular grid pruning method      GridPruning ... 4 (adaptive)
Weight generation scheme         WeightScheme... Becke
Basis function cutoff            BFCut       ... 1.0000e-11
Integration weight cutoff        WCut        ... 1.0000e-14
Angular grids for H and He will be reduced by one unit
Partially contracted basis set               ... on
Rotationally invariant grid construction     ... off

Total number of grid points                  ...   115043
Total number of batches                      ...     1819
Average number of points per batch           ...       63
Average number of grid points per atom       ...     2615
UseSFitting                                  ... on

GRIDX 3
-------
General Integration Accuracy     IntAcc      ... 4.871
Radial Grid Type                 RadialGrid  ... OptM3 with GC (2021)
Angular Grid (max. ang.)         AngularGrid ... 4 (Lebedev-302)
Angular grid pruning method      GridPruning ... 4 (adaptive)
Weight generation scheme         WeightScheme... Becke
Basis function cutoff            BFCut       ... 1.0000e-11
Integration weight cutoff        WCut        ... 1.0000e-14
Angular grids for H and He will be reduced by one unit
Partially contracted basis set               ... on
Rotationally invariant grid construction     ... off

Total number of grid points                  ...   220463
Total number of batches                      ...     3467
Average number of points per batch           ...       63
Average number of grid points per atom       ...     5011
UseSFitting                                  ... on

Time for X-Grid setup             =    3.855 sec


--------------------
CPCM SOLVATION MODEL
--------------------
CPCM parameters:
  Epsilon                                         ...      80.4000
  Refrac                                          ...       1.3300
  Rsolv                                           ...       1.3000
  Surface type                                    ... GAUSSIAN VDW
  Epsilon function type                           ...         CPCM
Radii:
 Radius for C  used is    3.8550 Bohr (=   2.0400 Ang.)
 Radius for O  used is    3.4469 Bohr (=   1.8240 Ang.)
 Radius for H  used is    2.4944 Bohr (=   1.3200 Ang.)
Calculating surface                               ...        done! (  0.0s)
GEPOL surface points                              ...         2365
GEPOL Volume                                      ...    2454.1176
GEPOL Surface-area                                ...    1282.3542
Calculating surface distance matrix               ...        done! (  0.0s)
Performing Cholesky decomposition & store         ...        done! (  0.3s)
Overall time for CPCM initialization              ...                 0.3s
--------------
SCF ITERATIONS
--------------
ITER       Energy         Delta-E        Max-DP      RMS-DP      [F,P]     Damp
               ***  Starting incremental Fock matrix formation  ***
                      *** Initiating the SOSCF procedure ***
                      *** Re-Reading the Fockian *** 
                      *** Removing any level shift *** 
ITER      Energy       Delta-E        Grad      Rot      Max-DP    RMS-DP
  0   -850.22895830 -850.2289583049  0.000221  0.000221  0.000585  0.000011
               *** Restarting incremental Fock matrix formation ***
  1   -850.22896751  -0.0000092025  0.000095  0.000260  0.000303  0.000006
  2   -850.22896859  -0.0000010797  0.000013  0.000039  0.000049  0.000001
  3   -850.22896860  -0.0000000111  0.000011  0.000019  0.000059  0.000001
  4   -850.22896860  -0.0000000064  0.000009  0.000015  0.000031  0.000000
  5   -850.22896861  -0.0000000079  0.000003  0.000011  0.000014  0.000000
  6   -850.22896861   0.0000000007  0.000003  0.000007  0.000007  0.000000
                  ***Gradient check signals convergence***
              ***Rediagonalizing the Fockian in SOSCF/NRSCF***

               *****************************************************
               *                     SUCCESS                       *
               *           SCF CONVERGED AFTER   7 CYCLES          *
               *****************************************************

Old exchange energy                            =    -23.666947491 Eh
New exchange energy                            =    -23.666953990 Eh
Exchange energy change after final integration =     -0.000006498 Eh
Total energy after final integration           =   -850.228975114 Eh
Final COS-X integration done in                =    23.454 sec
Total Energy       :         -850.22897511 Eh          -23135.90662 eV
  Last Energy change         ...   -3.6910e-09  Tolerance :   1.0000e-08
  Last MAX-Density change    ...    3.5527e-15  Tolerance :   1.0000e-07
             **** THE GBW FILE WAS UPDATED (PQ2_0e_0H_B3LYP_631Gd_opt.gbw) ****
             **** DENSITY PQ2_0e_0H_B3LYP_631Gd_opt.scfp WAS UPDATED ****
             **** ENERGY FILE WAS UPDATED (PQ2_0e_0H_B3LYP_631Gd_opt.en.tmp) ****
             **** THE GBW FILE WAS UPDATED (PQ2_0e_0H_B3LYP_631Gd_opt.gbw) ****
             **** DENSITY PQ2_0e_0H_B3LYP_631Gd_opt.scfp WAS UPDATED ****
Total SCF time: 0 days 0 hours 2 min 7 sec 

Maximum memory used throughout the entire SCF-calculation: 162.4 MB

-------------------------   --------------------
FINAL SINGLE POINT ENERGY      -850.228975113827
-------------------------   --------------------


           ************************************************************
           *        Program running with 4 parallel MPI-processes     *
           *              working on a common directory               *
           ************************************************************
------------------------------------------------------------------------------
                         ORCA SCF GRADIENT CALCULATION
------------------------------------------------------------------------------

 ... reading COSX grid (gridx3)
Gradient of the Kohn-Sham DFT energy:
Kohn-Sham wavefunction type      ... RKS
Hartree-Fock exchange scaling    ...    0.200
Number of operators              ...    1
Number of atoms                  ...   44
Basis set dimensions             ...  328
Integral neglect threshold       ... 2.5e-11
Integral primitive cutoff        ... 2.5e-12
SHARK Integral package           ... ON

Nuc. rep. gradient       (SHARK) ... done (  0.0 sec)
HCore & Overlap gradient (SHARK) ... done (  0.4 sec)
RI-J gradient            (SHARK) ... done (  1.8 sec)
COSX-gradient                    ... done ( 31.6 sec)
Exchange-correlation gradient    ... done

------------------
CARTESIAN GRADIENT
------------------

   1   C   :   -0.000010325   -0.000008152    0.000007919
   2   C   :    0.000019122   -0.000005404    0.000017398
   3   C   :    0.000002580    0.000010692   -0.000008015
   4   C   :    0.000004153   -0.000002101   -0.000001591
   5   C   :    0.000020849   -0.000014902    0.000009229
   6   C   :    0.000003307   -0.000000099    0.000017862
   7   C   :   -0.000006787   -0.000049499   -0.000024881
   8   C   :   -0.000029518    0.000018088    0.000002114
   9   C   :    0.000018699    0.000016371    0.000011091
  10   C   :    0.000002598   -0.000032317    0.000004290
  11   C   :   -0.000006344    0.000009776   -0.000012242
  12   C   :    0.000006322    0.000004120   -0.000009489
  13   C   :   -0.000028869    0.000015858    0.000009895
  14   O   :    0.000008393   -0.000005021   -0.000001710
  15   O   :   -0.000023830    0.000000964   -0.000003382
  16   H   :    0.000000343   -0.000007320    0.000006186
  17   H   :    0.000001797    0.000009497   -0.000003340
  18   H   :    0.000003042   -0.000009008   -0.000010724
  19   H   :   -0.000000228   -0.000001791   -0.000000380
  20   H   :    0.000001470   -0.000002159    0.000004797
  21   H   :   -0.000000254    0.000000306    0.000004805
  22   H   :   -0.000002995    0.000020639   -0.000008238
  23   H   :    0.000008511    0.000009759   -0.000003573
  24   H   :    0.000000460    0.000005593    0.000001681
  25   H   :   -0.000002697   -0.000000404   -0.000004585
  26   H   :   -0.000005853    0.000011848    0.000007251
  27   H   :    0.000001301    0.000007343   -0.000002042
  28   H   :    0.000004827    0.000013148   -0.000005265
  29   H   :   -0.000003792   -0.000003085    0.000001389
  30   H   :    0.000009942   -0.000003156   -0.000008928
  31   C   :   -0.000022112   -0.000037781   -0.000001606
  32   H   :    0.000008998    0.000012360    0.000007501
  33   H   :    0.000012549    0.000000262   -0.000004036
  34   C   :   -0.000011298    0.000013034    0.000034069
  35   H   :    0.000007381   -0.000005177   -0.000014910
  36   C   :   -0.000003824    0.000023508   -0.000005571
  37   C   :    0.000004017   -0.000011061    0.000005153
  38   H   :    0.000001196    0.000004343    0.000003328
  39   H   :    0.000000436    0.000005171    0.000003609
  40   H   :    0.000001438    0.000002358   -0.000001886
  41   C   :   -0.000001630    0.000004734   -0.000004514
  42   H   :    0.000002353   -0.000000933    0.000000814
  43   H   :    0.000002651   -0.000002453    0.000001026
  44   H   :   -0.000000557    0.000000780    0.000000704

Difference to translation invariance:
           :   -0.0000021770    0.0000187320    0.0000212033

Difference to rotation invariance:
           :    0.0003308069   -0.0000286513   -0.0005328969

Norm of the cartesian gradient     ...    0.0001327605
RMS gradient                       ...    0.0000115553
MAX gradient                       ...    0.0000494989

-------
TIMINGS
-------

Total SCF gradient time            ...       47.522 sec

One electron gradient       ....       0.354 sec  (  0.7%)
RI-J Coulomb gradient       ....       1.822 sec  (  3.8%)
COSX gradient               ....      31.633 sec  ( 66.6%)
XC gradient                 ....       9.031 sec  ( 19.0%)
CPCM gradient               ....       0.885 sec  (  1.9%)
   A-Matrix (El+Nuc)        ....       0.228 sec  (  0.5%)
   Potential                ....       0.658 sec  (  1.4%)

Maximum memory used throughout the entire SCFGRAD-calculation: 105.2 MB
------------------------------------------------------------------------------
                         ORCA GEOMETRY RELAXATION STEP
------------------------------------------------------------------------------

Reading the OPT-File                    .... done
Getting information on internals        .... done
Copying old internal coords+grads       .... done
Making the new internal coordinates     .... (new redundants).... done
Validating the new internal coordinates .... (new redundants).... done
Calculating the B-matrix                .... done
Calculating the G,G- and P matrices     .... done
Transforming gradient to internals      .... done
Projecting the internal gradient        .... done
Number of atoms                         ....  44
Number of internal coordinates          .... 217
Current Energy                          ....  -850.228975114 Eh
Current gradient norm                   ....     0.000132760 Eh/bohr
Maximum allowed component of the step   ....  0.300
Current trust radius                    ....  0.300
Updating the Hessian (BFGS)             .... done
Forming the augmented Hessian           .... done
Diagonalizing the augmented Hessian     .... done
Last element of RFO vector              ....  0.999871441
Lowest eigenvalues of augmented Hessian:
 -0.000000388  0.001049847  0.001663257  0.003186103  0.003659967
Length of the computed step             ....  0.016036473
The final length of the internal step   ....  0.016036473
Converting the step to cartesian space:
 Initial RMS(Int)=    0.0010886268
Transforming coordinates:
 Iter   0:  RMS(Cart)=    0.0041548789 RMS(Int)=    0.0010886268
 Iter   1:  RMS(Cart)=    0.0000080752 RMS(Int)=    0.0000054560
 Iter   2:  RMS(Cart)=    0.0000000469 RMS(Int)=    0.0000000254
done
Storing new coordinates                 .... done

                                .--------------------.
          ----------------------|Geometry convergence|-------------------------
          Item                value                   Tolerance       Converged
          ---------------------------------------------------------------------
          Energy change      -0.0000003217            0.0000002000      NO
          RMS gradient        0.0000087627            0.0000080000      NO
          MAX gradient        0.0000395910            0.0000300000      NO
          RMS step            0.0010886268            0.0001000000      NO
          MAX step            0.0046742188            0.0002000000      NO
          ........................................................
          Max(Bonds)      0.0001      Max(Angles)    0.02
          Max(Dihed)        0.27      Max(Improp)    0.00
          ---------------------------------------------------------------------

The optimization has not yet converged - more geometry cycles are needed


    ---------------------------------------------------------------------------
                         Redundant Internal Coordinates
                            (Angstroem and degrees)

        Definition                    Value    dE/dq     Step     New-Value
    ----------------------------------------------------------------------------
     1. B(C   1,C   0)                1.5042 -0.000010 -0.0000    1.5042   
     2. B(C   2,C   1)                1.3578  0.000003  0.0000    1.3578   
     3. B(C   3,C   2)                1.5053 -0.000002 -0.0000    1.5052   
     4. B(C   4,C   2)                1.4992  0.000006 -0.0000    1.4991   
     5. B(C   5,C   4)                1.4969 -0.000006  0.0001    1.4970   
     6. B(C   6,C   5)                1.5107  0.000009  0.0000    1.5107   
     7. B(C   7,C   6)                1.5183  0.000004  0.0000    1.5183   
     8. B(C   8,C   7)                1.3438 -0.000027 -0.0000    1.3438   
     9. B(C   9,C   8)                1.5127  0.000015  0.0000    1.5127   
    10. B(C  10,C   8)                1.5202  0.000005 -0.0000    1.5202   
    11. B(C  11,C   5)                1.3456 -0.000008 -0.0000    1.3456   
    12. B(C  12,C  11)                1.4757  0.000000 -0.0000    1.4757   
    13. B(C  12,C   1)                1.4962 -0.000007  0.0000    1.4962   
    14. B(O  13,C  12)                1.2326  0.000009  0.0000    1.2327   
    15. B(O  14,C   4)                1.2306  0.000022 -0.0000    1.2306   
    16. B(H  15,C   0)                1.0898 -0.000003  0.0000    1.0899   
    17. B(H  16,C   0)                1.0967  0.000005 -0.0000    1.0966   
    18. B(H  17,C   0)                1.0965 -0.000005  0.0000    1.0965   
    19. B(H  18,C   3)                1.0900 -0.000002 -0.0000    1.0900   
    20. B(H  19,C   3)                1.0963  0.000001 -0.0000    1.0963   
    21. B(H  20,C   3)                1.0966 -0.000001  0.0000    1.0966   
    22. B(H  21,C   6)                1.0993 -0.000012 -0.0000    1.0993   
    23. B(H  22,C   6)                1.0933  0.000003 -0.0000    1.0933   
    24. B(H  23,C   7)                1.0910  0.000000  0.0000    1.0910   
    25. B(H  24,C   9)                1.0954 -0.000003  0.0000    1.0954   
    26. B(H  25,C   9)                1.0996 -0.000009 -0.0000    1.0995   
    27. B(H  26,C   9)                1.0977  0.000003 -0.0000    1.0977   
    28. B(H  27,C  10)                1.0967  0.000005 -0.0000    1.0967   
    29. B(H  28,C  11)                1.0875  0.000001  0.0000    1.0875   
    30. B(H  29,C  10)                1.0979 -0.000006  0.0000    1.0979   
    31. B(C  30,C  10)                1.5575 -0.000015 -0.0000    1.5575   
    32. B(H  31,C  30)                1.0958 -0.000007  0.0000    1.0958   
    33. B(H  32,C  30)                1.0974  0.000010 -0.0000    1.0973   
    34. B(C  33,C  30)                1.5076  0.000012  0.0000    1.5076   
    35. B(H  34,C  33)                1.0916 -0.000009 -0.0000    1.0916   
    36. B(C  35,C  33)                1.3449 -0.000001  0.0000    1.3449   
    37. B(C  36,C  35)                1.5109 -0.000009  0.0000    1.5109   
    38. B(H  37,C  36)                1.0995  0.000001  0.0000    1.0995   
    39. B(H  38,C  36)                1.0930 -0.000003 -0.0000    1.0930   
    40. B(H  39,C  36)                1.0994 -0.000001 -0.0000    1.0994   
    41. B(C  40,C  35)                1.5124 -0.000007 -0.0000    1.5124   
    42. B(H  41,C  40)                1.0953  0.000001 -0.0000    1.0953   
    43. B(H  42,C  40)                1.0998 -0.000004 -0.0000    1.0998   
    44. B(H  43,C  40)                1.0997  0.000001 -0.0000    1.0997   
    45. A(H  15,C   0,H  17)          108.58  0.000004   -0.00    108.58   
    46. A(H  15,C   0,H  16)          108.50 -0.000004    0.00    108.50   
    47. A(C   1,C   0,H  15)          112.80  0.000001   -0.00    112.79   
    48. A(H  16,C   0,H  17)          106.41  0.000000    0.00    106.41   
    49. A(C   1,C   0,H  17)          110.19 -0.000005    0.00    110.19   
    50. A(C   1,C   0,H  16)          110.15  0.000003   -0.01    110.14   
    51. A(C   0,C   1,C   2)          126.08  0.000008    0.00    126.08   
    52. A(C   2,C   1,C  12)          119.36 -0.000008    0.00    119.36   
    53. A(C   0,C   1,C  12)          114.56  0.000000   -0.00    114.56   
    54. A(C   1,C   2,C   3)          125.65  0.000003    0.00    125.65   
    55. A(C   1,C   2,C   4)          120.23 -0.000006   -0.00    120.22   
    56. A(C   3,C   2,C   4)          114.12  0.000003    0.00    114.12   
    57. A(H  18,C   3,H  19)          108.54  0.000000    0.00    108.54   
    58. A(C   2,C   3,H  18)          112.64  0.000000   -0.00    112.64   
    59. A(C   2,C   3,H  20)          110.28  0.000003    0.01    110.28   
    60. A(H  18,C   3,H  20)          108.49 -0.000002   -0.00    108.49   
    61. A(H  19,C   3,H  20)          106.44 -0.000000    0.00    106.44   
    62. A(C   2,C   3,H  19)          110.24 -0.000001   -0.01    110.23   
    63. A(C   2,C   4,C   5)          120.19  0.000008    0.00    120.19   
    64. A(C   2,C   4,O  14)          119.59  0.000008   -0.00    119.59   
    65. A(C   5,C   4,O  14)          120.22 -0.000016   -0.00    120.22   
    66. A(C   4,C   5,C  11)          118.28 -0.000001   -0.00    118.27   
    67. A(C   4,C   5,C   6)          118.66 -0.000023   -0.01    118.65   
    68. A(C   6,C   5,C  11)          123.06  0.000025    0.01    123.07   
    69. A(C   5,C   6,C   7)          112.06 -0.000040   -0.02    112.05   
    70. A(C   7,C   6,H  21)          109.25  0.000028   -0.00    109.24   
    71. A(H  21,C   6,H  22)          107.51 -0.000009    0.01    107.51   
    72. A(C   5,C   6,H  22)          109.38 -0.000002    0.00    109.38   
    73. A(C   5,C   6,H  21)          107.57  0.000013    0.01    107.58   
    74. A(C   7,C   6,H  22)          110.91  0.000011    0.00    110.92   
    75. A(C   8,C   7,H  23)          118.16  0.000002   -0.00    118.16   
    76. A(C   6,C   7,H  23)          114.38 -0.000000   -0.00    114.37   
    77. A(C   6,C   7,C   8)          127.40 -0.000001    0.01    127.41   
    78. A(C   9,C   8,C  10)          115.88  0.000023   -0.00    115.88   
    79. A(C   7,C   8,C  10)          123.96 -0.000025    0.01    123.96   
    80. A(C   7,C   8,C   9)          120.14  0.000002   -0.01    120.13   
    81. A(H  25,C   9,H  26)          106.33 -0.000003    0.01    106.33   
    82. A(H  24,C   9,H  26)          108.44  0.000003   -0.01    108.43   
    83. A(C   8,C   9,H  26)          111.17 -0.000013    0.00    111.17   
    84. A(H  24,C   9,H  25)          108.18 -0.000002    0.00    108.18   
    85. A(C   8,C   9,H  25)          110.59  0.000015   -0.00    110.59   
    86. A(C   8,C   9,H  24)          111.93  0.000000   -0.00    111.93   
    87. A(H  29,C  10,C  30)          108.36  0.000017   -0.00    108.36   
    88. A(H  27,C  10,C  30)          107.43 -0.000007   -0.00    107.43   
    89. A(C   8,C  10,C  30)          115.30 -0.000018    0.00    115.30   
    90. A(H  27,C  10,H  29)          106.46 -0.000003    0.01    106.47   
    91. A(C   8,C  10,H  29)          108.75  0.000002   -0.01    108.74   
    92. A(C   8,C  10,H  27)          110.17  0.000010    0.01    110.18   
    93. A(C  12,C  11,H  28)          115.66  0.000006    0.00    115.67   
    94. A(C   5,C  11,H  28)          121.95  0.000001   -0.00    121.95   
    95. A(C   5,C  11,C  12)          122.38 -0.000007   -0.00    122.38   
    96. A(C  11,C  12,O  13)          119.90 -0.000007    0.00    119.90   
    97. A(C   1,C  12,O  13)          120.58 -0.000007   -0.00    120.57   
    98. A(C   1,C  12,C  11)          119.52  0.000014    0.00    119.52   
    99. A(H  32,C  30,C  33)          108.53 -0.000008    0.00    108.54   
   100. A(H  31,C  30,C  33)          110.94 -0.000014   -0.00    110.93   
   101. A(C  10,C  30,C  33)          114.99  0.000039    0.01    115.00   
   102. A(H  31,C  30,H  32)          106.87  0.000002   -0.00    106.87   
   103. A(C  10,C  30,H  32)          107.72 -0.000022    0.00    107.72   
   104. A(C  10,C  30,H  31)          107.45 -0.000001   -0.01    107.44   
   105. A(H  34,C  33,C  35)          116.96  0.000022    0.00    116.96   
   106. A(C  30,C  33,C  35)          128.37 -0.000012   -0.00    128.36   
   107. A(C  30,C  33,H  34)          114.68 -0.000010    0.00    114.68   
   108. A(C  36,C  35,C  40)          114.33  0.000004    0.00    114.33   
   109. A(C  33,C  35,C  40)          120.77  0.000006    0.00    120.77   
   110. A(C  33,C  35,C  36)          124.90 -0.000010   -0.00    124.90   
   111. A(H  38,C  36,H  39)          107.87 -0.000001    0.00    107.87   
   112. A(H  37,C  36,H  39)          106.25  0.000001    0.00    106.25   
   113. A(C  35,C  36,H  39)          110.41  0.000003    0.00    110.41   
   114. A(H  37,C  36,H  38)          108.05  0.000001    0.00    108.05   
   115. A(C  35,C  36,H  38)          113.38 -0.000002   -0.00    113.38   
   116. A(C  35,C  36,H  37)          110.58 -0.000003    0.00    110.58   
   117. A(H  42,C  40,H  43)          106.28  0.000001    0.00    106.28   
   118. A(H  41,C  40,H  43)          108.20  0.000001    0.00    108.20   
   119. A(C  35,C  40,H  43)          111.05  0.000001    0.00    111.05   
   120. A(H  41,C  40,H  42)          108.17  0.000002    0.00    108.17   
   121. A(C  35,C  40,H  42)          110.99 -0.000001   -0.00    110.99   
   122. A(C  35,C  40,H  41)          111.93 -0.000003   -0.00    111.93   
   123. D(C   2,C   1,C   0,H  17)    122.37  0.000010   -0.27    122.10   
   124. D(C   2,C   1,C   0,H  15)      0.85  0.000008   -0.27      0.58   
   125. D(C  12,C   1,C   0,H  17)    -57.89  0.000010   -0.25    -58.13   
   126. D(C  12,C   1,C   0,H  15)   -179.41  0.000008   -0.24   -179.65   
   127. D(C   2,C   1,C   0,H  16)   -120.53  0.000010   -0.27   -120.80   
   128. D(C  12,C   1,C   0,H  16)     59.21  0.000010   -0.25     58.97   
   129. D(C   3,C   2,C   1,C   0)      0.02  0.000002   -0.01      0.00   
   130. D(C   4,C   2,C   1,C  12)     -0.43  0.000001   -0.04     -0.47   
   131. D(C   4,C   2,C   1,C   0)    179.30  0.000001   -0.02    179.28   
   132. D(C   3,C   2,C   1,C  12)   -179.72  0.000002   -0.03   -179.75   
   133. D(H  19,C   3,C   2,C   4)     57.23  0.000003   -0.08     57.15   
   134. D(H  20,C   3,C   2,C   1)    119.31  0.000001   -0.08    119.23   
   135. D(H  19,C   3,C   2,C   1)   -123.45  0.000002   -0.08   -123.53   
   136. D(H  18,C   3,C   2,C   4)    178.63  0.000002   -0.08    178.55   
   137. D(H  18,C   3,C   2,C   1)     -2.05  0.000002   -0.09     -2.14   
   138. D(H  20,C   3,C   2,C   4)    -60.01  0.000002   -0.08    -60.09   
   139. D(O  14,C   4,C   2,C   3)      2.31 -0.000002    0.02      2.33   
   140. D(O  14,C   4,C   2,C   1)   -177.06 -0.000001    0.03   -177.03   
   141. D(C   5,C   4,C   2,C   1)      2.11 -0.000002    0.03      2.14   
   142. D(C   5,C   4,C   2,C   3)   -178.52 -0.000002    0.02   -178.50   
   143. D(C  11,C   5,C   4,O  14)    176.65  0.000001   -0.01    176.65   
   144. D(C  11,C   5,C   4,C   2)     -2.51  0.000001   -0.00     -2.51   
   145. D(C   6,C   5,C   4,C   2)    176.84  0.000003   -0.01    176.82   
   146. D(C   6,C   5,C   4,O  14)     -4.00  0.000002   -0.02     -4.02   
   147. D(H  22,C   6,C   5,C  11)   -137.06  0.000003   -0.16   -137.22   
   148. D(H  22,C   6,C   5,C   4)     43.63  0.000002   -0.15     43.48   
   149. D(H  21,C   6,C   5,C  11)    -20.58 -0.000002   -0.14    -20.73   
   150. D(H  21,C   6,C   5,C   4)    160.10 -0.000003   -0.13    159.97   
   151. D(C   7,C   6,C   5,C  11)     99.51  0.000018   -0.15     99.36   
   152. D(C   7,C   6,C   5,C   4)    -79.80  0.000017   -0.14    -79.94   
   153. D(C   8,C   7,C   6,C   5)    138.07 -0.000016   -0.05    138.02   
   154. D(H  23,C   7,C   6,H  22)   -167.25  0.000014   -0.06   -167.31   
   155. D(H  23,C   7,C   6,H  21)     74.42  0.000001   -0.07     74.35   
   156. D(H  23,C   7,C   6,C   5)    -44.70 -0.000009   -0.06    -44.76   
   157. D(C   8,C   7,C   6,H  22)     15.51  0.000007   -0.05     15.47   
   158. D(C   8,C   7,C   6,H  21)   -102.81 -0.000006   -0.06   -102.87   
   159. D(C  10,C   8,C   7,H  23)   -178.74 -0.000005   -0.01   -178.74   
   160. D(C  10,C   8,C   7,C   6)     -1.60  0.000002   -0.02     -1.61   
   161. D(C   9,C   8,C   7,H  23)     -0.61 -0.000002   -0.00     -0.61   
   162. D(C   9,C   8,C   7,C   6)    176.53  0.000005   -0.01    176.52   
   163. D(H  26,C   9,C   8,C  10)    -56.10 -0.000004    0.02    -56.08   
   164. D(H  26,C   9,C   8,C   7)    125.63 -0.000006    0.02    125.65   
   165. D(H  25,C   9,C   8,C  10)     61.77 -0.000007    0.03     61.80   
   166. D(H  25,C   9,C   8,C   7)   -116.50 -0.000009    0.03   -116.48   
   167. D(H  24,C   9,C   8,C  10)   -177.53  0.000001    0.03   -177.50   
   168. D(H  24,C   9,C   8,C   7)      4.20 -0.000000    0.02      4.22   
   169. D(C  30,C  10,C   8,C   9)     94.14  0.000007   -0.03     94.11   
   170. D(C  30,C  10,C   8,C   7)    -87.66  0.000010   -0.03    -87.68   
   171. D(H  29,C  10,C   8,C   9)    -27.75 -0.000004   -0.02    -27.77   
   172. D(H  29,C  10,C   8,C   7)    150.45 -0.000002   -0.02    150.43   
   173. D(H  27,C  10,C   8,C   9)   -144.08 -0.000007   -0.03   -144.10   
   174. D(H  27,C  10,C   8,C   7)     34.12 -0.000005   -0.02     34.10   
   175. D(H  28,C  11,C   5,C   6)      1.77 -0.000003    0.01      1.78   
   176. D(H  28,C  11,C   5,C   4)   -178.92 -0.000002   -0.00   -178.92   
   177. D(C  12,C  11,C   5,C   6)   -178.06 -0.000002    0.01   -178.05   
   178. D(C  12,C  11,C   5,C   4)      1.25 -0.000001   -0.01      1.25   
   179. D(C   1,C  12,C  11,H  28)   -179.44  0.000001   -0.01   -179.45   
   180. D(C   1,C  12,C  11,C   5)      0.40  0.000000   -0.01      0.39   
   181. D(O  13,C  12,C   1,C   2)    179.38 -0.000001    0.03    179.41   
   182. D(O  13,C  12,C   1,C   0)     -0.38 -0.000001    0.01     -0.37   
   183. D(C  11,C  12,C   1,C   2)     -0.84 -0.000000    0.03     -0.80   
   184. D(O  13,C  12,C  11,C   5)   -179.82  0.000001   -0.01   -179.83   
   185. D(C  11,C  12,C   1,C   0)    179.40 -0.000000    0.01    179.41   
   186. D(O  13,C  12,C  11,H  28)      0.34  0.000002   -0.01      0.34   
   187. D(C  33,C  30,C  10,H  29)     63.48  0.000005   -0.06     63.43   
   188. D(C  33,C  30,C  10,H  27)    178.14  0.000007   -0.05    178.09   
   189. D(C  33,C  30,C  10,C   8)    -58.62  0.000002   -0.04    -58.66   
   190. D(H  32,C  30,C  10,H  29)   -175.38  0.000005   -0.05   -175.42   
   191. D(H  32,C  30,C  10,H  27)    -60.72  0.000007   -0.04    -60.76   
   192. D(H  32,C  30,C  10,C   8)     62.52  0.000002   -0.03     62.49   
   193. D(H  31,C  30,C  10,H  29)    -60.56 -0.000004   -0.05    -60.61   
   194. D(H  31,C  30,C  10,H  27)     54.10 -0.000002   -0.05     54.05   
   195. D(H  31,C  30,C  10,C   8)    177.34 -0.000007   -0.04    177.30   
   196. D(C  35,C  33,C  30,H  32)    132.69 -0.000003    0.05    132.73   
   197. D(C  35,C  33,C  30,H  31)     15.56  0.000008    0.05     15.61   
   198. D(C  35,C  33,C  30,C  10)   -106.62 -0.000010    0.06   -106.56   
   199. D(H  34,C  33,C  30,H  32)    -47.07  0.000000    0.05    -47.03   
   200. D(H  34,C  33,C  30,H  31)   -164.20  0.000011    0.05   -164.15   
   201. D(H  34,C  33,C  30,C  10)     73.62 -0.000007    0.05     73.68   
   202. D(C  40,C  35,C  33,H  34)      0.28  0.000002    0.00      0.28   
   203. D(C  40,C  35,C  33,C  30)   -179.47  0.000005   -0.00   -179.47   
   204. D(C  36,C  35,C  33,H  34)   -179.84  0.000004   -0.01   -179.84   
   205. D(C  36,C  35,C  33,C  30)      0.41  0.000008   -0.01      0.40   
   206. D(H  39,C  36,C  35,C  40)    -59.36 -0.000000    0.17    -59.20   
   207. D(H  39,C  36,C  35,C  33)    120.75 -0.000003    0.17    120.92   
   208. D(H  38,C  36,C  35,C  40)    179.47 -0.000001    0.17    179.64   
   209. D(H  38,C  36,C  35,C  33)     -0.42 -0.000003    0.18     -0.24   
   210. D(H  37,C  36,C  35,C  40)     57.94  0.000001    0.17     58.11   
   211. D(H  37,C  36,C  35,C  33)   -121.95 -0.000001    0.18   -121.77   
   212. D(H  43,C  40,C  35,C  36)     58.74 -0.000001    0.08     58.82   
   213. D(H  43,C  40,C  35,C  33)   -121.37  0.000001    0.07   -121.30   
   214. D(H  42,C  40,C  35,C  36)    -59.25 -0.000002    0.07    -59.17   
   215. D(H  42,C  40,C  35,C  33)    120.64  0.000000    0.07    120.71   
   216. D(H  41,C  40,C  35,C  36)    179.78 -0.000001    0.08    179.86   
   217. D(H  41,C  40,C  35,C  33)     -0.33  0.000001    0.07     -0.26   
    ----------------------------------------------------------------------------

         *************************************************************
         *                GEOMETRY OPTIMIZATION CYCLE  29            *
         *************************************************************
---------------------------------
CARTESIAN COORDINATES (ANGSTROEM)
---------------------------------
  C      5.185663    1.444657    1.223971
  C      3.961770    0.829823    0.602181
  C      2.755770    1.433455    0.444717
  C      2.416313    2.838366    0.865140
  C      1.624454    0.699679   -0.210366
  C      1.803026   -0.719514   -0.651894
  C      0.618991   -1.449068   -1.241755
  C     -0.326014   -1.962197   -0.169907
  C     -1.669365   -1.929488   -0.182141
  C     -2.454658   -2.562127    0.945400
  C     -2.493864   -1.317272   -1.303077
  C      3.011092   -1.289901   -0.491026
  C      4.146166   -0.576393    0.125495
  O      5.234495   -1.142163    0.247464
  O      0.553295    1.276143   -0.396742
  H      5.017820    2.465683    1.566180
  H      6.012664    1.450502    0.503816
  H      5.521034    0.841363    2.075957
  H      3.247248    3.340278    1.360821
  H      1.556371    2.833288    1.545149
  H      2.119621    3.434647   -0.006002
  H      1.007390   -2.299671   -1.819688
  H      0.096639   -0.788628   -1.939057
  H      0.169575   -2.444517    0.673899
  H     -1.799852   -2.942902    1.736679
  H     -3.062782   -3.398373    0.571387
  H     -3.156403   -1.845104    1.390735
  H     -1.992970   -1.468182   -2.267012
  H      3.211922   -2.311177   -0.806299
  H     -3.453630   -1.846926   -1.364752
  C     -2.782756    0.206599   -1.160951
  H     -3.337330    0.520356   -2.052502
  H     -1.819969    0.732635   -1.183371
  C     -3.515608    0.601605    0.095987
  H     -2.911734    0.569961    1.004748
  C     -4.797795    0.985092    0.229041
  C     -5.791136    1.088979   -0.904675
  H     -6.191129    2.110700   -0.975682
  H     -5.369029    0.822151   -1.876913
  H     -6.653797    0.432949   -0.719932
  C     -5.357274    1.357979    1.583719
  H     -4.606247    1.266473    2.375744
  H     -5.732039    2.391969    1.584173
  H     -6.213303    0.719751    1.846730

----------------------------
CARTESIAN COORDINATES (A.U.)
----------------------------
  NO LB      ZA    FRAG     MASS         X           Y           Z
   0 C     6.0000    0    12.011    9.799483    2.730006    2.312970
   1 C     6.0000    0    12.011    7.486660    1.568139    1.137957
   2 C     6.0000    0    12.011    5.207650    2.708837    0.840394
   3 C     6.0000    0    12.011    4.566170    5.363734    1.634878
   4 C     6.0000    0    12.011    3.069773    1.322201   -0.397535
   5 C     6.0000    0    12.011    3.407225   -1.359685   -1.231901
   6 C     6.0000    0    12.011    1.169723   -2.738342   -2.346577
   7 C     6.0000    0    12.011   -0.616078   -3.708016   -0.321078
   8 C     6.0000    0    12.011   -3.154642   -3.646204   -0.344196
   9 C     6.0000    0    12.011   -4.638632   -4.841719    1.786548
  10 C     6.0000    0    12.011   -4.712721   -2.489283   -2.462459
  11 C     6.0000    0    12.011    5.690139   -2.437559   -0.927904
  12 C     6.0000    0    12.011    7.835118   -1.089226    0.237151
  13 O     8.0000    0    15.999    9.891762   -2.158375    0.467640
  14 O     8.0000    0    15.999    1.045576    2.411561   -0.749734
  15 H     1.0000    0     1.008    9.482306    4.659466    2.959651
  16 H     1.0000    0     1.008   11.362288    2.741052    0.952074
  17 H     1.0000    0     1.008   10.433243    1.589945    3.922990
  18 H     1.0000    0     1.008    6.136410    6.312211    2.571579
  19 H     1.0000    0     1.008    2.941115    5.354139    2.919908
  20 H     1.0000    0     1.008    4.005503    6.490543   -0.011343
  21 H     1.0000    0     1.008    1.903691   -4.345748   -3.438711
  22 H     1.0000    0     1.008    0.182622   -1.490292   -3.664286
  23 H     1.0000    0     1.008    0.320450   -4.619467    1.273484
  24 H     1.0000    0     1.008   -3.401228   -5.561279    3.281849
  25 H     1.0000    0     1.008   -5.787819   -6.421995    1.079765
  26 H     1.0000    0     1.008   -5.964737   -3.486741    2.628108
  27 H     1.0000    0     1.008   -3.766167   -2.774462   -4.284033
  28 H     1.0000    0     1.008    6.069652   -4.367491   -1.523684
  29 H     1.0000    0     1.008   -6.526415   -3.490184   -2.579007
  30 C     6.0000    0    12.011   -5.258646    0.390415   -2.193880
  31 H     1.0000    0     1.008   -6.306640    0.983330   -3.878667
  32 H     1.0000    0     1.008   -3.439243    1.384479   -2.236247
  33 C     6.0000    0    12.011   -6.643536    1.136870    0.181390
  34 H     1.0000    0     1.008   -5.502381    1.077070    1.898699
  35 C     6.0000    0    12.011   -9.066519    1.861554    0.432825
  36 C     6.0000    0    12.011  -10.943660    2.057873   -1.709588
  37 H     1.0000    0     1.008  -11.699538    3.988644   -1.843772
  38 H     1.0000    0     1.008  -10.145995    1.553641   -3.546851
  39 H     1.0000    0     1.008  -12.573854    0.818155   -1.360474
  40 C     6.0000    0    12.011  -10.123781    2.566208    2.992795
  41 H     1.0000    0     1.008   -8.704546    2.393287    4.489505
  42 H     1.0000    0     1.008  -10.831984    4.520167    2.993653
  43 H     1.0000    0     1.008  -11.741442    1.360132    3.489814

--------------------------------
INTERNAL COORDINATES (ANGSTROEM)
--------------------------------
 C      0   0   0     0.000000000000     0.00000000     0.00000000
 C      1   0   0     1.504180100649     0.00000000     0.00000000
 C      2   1   0     1.357792900760   126.08046943     0.00000000
 C      3   2   1     1.505244908592   125.65115306     0.00000000
 C      3   2   1     1.499145603185   120.22202685   179.28390556
 C      5   3   2     1.496977781284   120.19158643     2.13800232
 C      6   5   3     1.510669794315   118.65339993   176.82120212
 C      7   6   5     1.518286794262   112.04916580   280.05960645
 C      8   7   6     1.343804191501   127.41272536   138.01695262
 C      9   8   7     1.512701923529   120.13189099   176.51843545
 C      9   8   7     1.520232475772   123.96474904   358.38649052
 C      6   5   3     1.345601594436   118.27462362   357.48832740
 C     12   6   5     1.475663846902   122.38226088     1.24771198
 O     13  12   6     1.232652393587   119.90400462   180.17459571
 O      5   3   2     1.230621306095   119.58752614   182.97247475
 H      1   2   3     1.089850202235   112.79453125     0.58498462
 H      1   2   3     1.096625832266   110.14052593   239.20044114
 H      1   2   3     1.096502254471   110.19173962   122.10194984
 H      4   3   2     1.089985680392   112.63630245   357.86424793
 H      4   3   2     1.096328929768   110.23125089   236.47070461
 H      4   3   2     1.096570661158   110.28272087   119.22562844
 H      7   6   5     1.099265458498   107.58042462   159.97300655
 H      7   6   5     1.093280227842   109.37700202    43.48160147
 H      8   7   6     1.090985525403   114.37384965   315.23864937
 H     10   9   8     1.095391739131   111.93118664     4.22038433
 H     10   9   8     1.099549018752   110.58776410   243.52492802
 H     10   9   8     1.097675302019   111.16779238   125.64629743
 H     11   9   8     1.096741145029   110.17863868    34.10029771
 H     12   6   5     1.087535901529   121.95115899   181.07677655
 H     11   9   8     1.097946740294   108.73809696   150.43354893
 C     11   9   8     1.557510550611   115.29804148   272.31860447
 H     31  11   9     1.095837320925   107.44322565   177.30311681
 H     31  11   9     1.097348842231   107.72290296    62.48767172
 C     31  11   9     1.507646242638   114.99771744   301.33867882
 H     34  31  11     1.091563539266   114.68187946    73.67588286
 C     34  31  11     1.344905208934   128.36068187   253.43747349
 C     36  34  31     1.510903953710   124.90100548     0.39919996
 H     37  36  34     1.099522172127   110.58047990   238.22858976
 H     37  36  34     1.092985244405   113.37648787   359.75781611
 H     37  36  34     1.099404158321   110.41124659   120.92354919
 C     36  34  31     1.512353420860   120.77110416   180.52501920
 H     41  36  34     1.095316545145   111.92894424   359.74264711
 H     41  36  34     1.099811312516   110.99168499   120.71243651
 H     41  36  34     1.099679622622   111.04560420   238.70187090

---------------------------
INTERNAL COORDINATES (A.U.)
---------------------------
 C      0   0   0     0.000000000000     0.00000000     0.00000000
 C      1   0   0     2.842488446320     0.00000000     0.00000000
 C      2   1   0     2.565856729019   126.08046943     0.00000000
 C      3   2   1     2.844500641718   125.65115306     0.00000000
 C      3   2   1     2.832974624891   120.22202685   179.28390556
 C      5   3   2     2.828878035191   120.19158643     2.13800232
 C      6   5   3     2.854752190042   118.65339993   176.82120212
 C      7   6   5     2.869146233905   112.04916580   280.05960645
 C      8   7   6     2.539421899552   127.41272536   138.01695262
 C      9   8   7     2.858592357726   120.13189099   176.51843545
 C      9   8   7     2.872823039102   123.96474904   358.38649052
 C      6   5   3     2.542818498852   118.27462362   357.48832740
 C     12   6   5     2.788600536373   122.38226088     1.24771198
 O     13  12   6     2.329375442202   119.90400462   180.17459571
 O      5   3   2     2.325537243088   119.58752614   182.97247475
 H      1   2   3     2.059518409222   112.79453125     0.58498462
 H      1   2   3     2.072322494367   110.14052593   239.20044114
 H      1   2   3     2.072088966177   110.19173962   122.10194984
 H      4   3   2     2.059774425836   112.63630245   357.86424793
 H      4   3   2     2.071761429957   110.23125089   236.47070461
 H      4   3   2     2.072218236082   110.28272087   119.22562844
 H      7   6   5     2.077310665041   107.58042462   159.97300655
 H      7   6   5     2.066000218253   109.37700202    43.48160147
 H      8   7   6     2.061663859084   114.37384965   315.23864937
 H     10   9   8     2.069990396318   111.93118664     4.22038433
 H     10   9   8     2.077846516263   110.58776410   243.52492802
 H     10   9   8     2.074305704786   111.16779238   125.64629743
 H     11   9   8     2.072540403907   110.17863868    34.10029771
 H     12   6   5     2.055145014698   121.95115899   181.07677655
 H     11   9   8     2.074818648787   108.73809696   150.43354893
 C     11   9   8     2.943268391347   115.29804148   272.31860447
 H     31  11   9     2.070832423877   107.44322565   177.30311681
 H     31  11   9     2.073688785193   107.72290296    62.48767172
 C     31  11   9     2.849038505421   114.99771744   301.33867882
 H     34  31  11     2.062756146986   114.68187946    73.67588286
 C     34  31  11     2.541502520970   128.36068187   253.43747349
 C     36  34  31     2.855194687172   124.90100548     0.39919996
 H     37  36  34     2.077795783494   110.58047990   238.22858976
 H     37  36  34     2.065442780343   113.37648787   359.75781611
 H     37  36  34     2.077572769721   110.41124659   120.92354919
 C     36  34  31     2.857933783124   120.77110416   180.52501920
 H     41  36  34     2.069848300276   111.92894424   359.74264711
 H     41  36  34     2.078342179644   110.99168499   120.71243651
 H     41  36  34     2.078093321810   111.04560420   238.70187090


           ************************************************************
           *        Program running with 4 parallel MPI-processes     *
           *              working on a common directory               *
           ************************************************************
------------------------------------------------------------------------------
                   ___                                                        
                  /   \      - P O W E R E D   B Y -                         
                 /     \                                                     
                 |  |  |   _    _      __       _____    __    __             
                 |  |  |  | |  | |    /  \     |  _  \  |  |  /  |          
                  \  \/   | |  | |   /    \    | | | |  |  | /  /          
                 / \  \   | |__| |  /  /\  \   | |_| |  |  |/  /          
                |  |  |   |  __  | /  /__\  \  |    /   |      \           
                |  |  |   | |  | | |   __   |  |    \   |  |\   \          
                \     /   | |  | | |  |  |  |  | |\  \  |  | \   \       
                 \___/    |_|  |_| |__|  |__|  |_| \__\ |__|  \__/        
                                                                              
                      - O R C A' S   B I G   F R I E N D -                    
                                      &                                       
                       - I N T E G R A L  F E E D E R -                       
                                                                              
 v1 FN, 2020, v2 2021                                                         
------------------------------------------------------------------------------


Reading SHARK input file PQ2_0e_0H_B3LYP_631Gd_opt.SHARKINP.tmp ... ok
----------------------
SHARK INTEGRAL PACKAGE
----------------------

Number of atoms                             ...     44
Number of basis functions                   ...    328
Number of shells                            ...    168
Maximum angular momentum                    ...      2
Integral batch strategy                     ... SHARK/LIBINT Hybrid
RI-J (if used) integral strategy            ... SPLIT-RIJ (Revised 2003 algorithm where possible)
Printlevel                                  ...      1
Contraction scheme used                     ... SEGMENTED contraction
Coulomb Range Separation                    ... NOT USED
Exchange Range Separation                   ... NOT USED
Finite Nucleus Model                        ... NOT USED
Auxiliary Coulomb fitting basis             ... AVAILABLE
   # of basis functions in Aux-J            ...   1244
   # of shells in Aux-J                     ...    420
   Maximum angular momentum in Aux-J        ...      4
Auxiliary J/K fitting basis                 ... NOT available
Auxiliary Correlation fitting basis         ... NOT available
Auxiliary 'external' fitting basis          ... NOT available
Integral threshold                          ...     2.500000e-11
Primitive cut-off                           ...     2.500000e-12
Primitive pair pre-selection threshold      ...     2.500000e-12

Calculating pre-screening integrals         ... done (  0.1 sec) Dimension = 168
Organizing shell pair data                  ... done (  0.1 sec)
Shell pair information
Total number of shell pairs                 ...     14196
Shell pairs after pre-screening             ...      9708
Total number of primitive shell pairs       ...     79098
Primitive shell pairs kept                  ...     30038
          la=0 lb=0:   3813 shell pairs
          la=1 lb=0:   3205 shell pairs
          la=1 lb=1:    685 shell pairs
          la=2 lb=0:   1301 shell pairs
          la=2 lb=1:    584 shell pairs
          la=2 lb=2:    120 shell pairs

Calculating one electron integrals          ... done (  0.0 sec)
Calculating RI/J V-Matrix + Cholesky decomp.... done (  0.1 sec)
Calculating Nuclear repulsion               ... done (  0.0 sec) ENN=   1480.278109762060 Eh

SHARK setup successfully completed in   0.4 seconds

Maximum memory used throughout the entire GTOINT-calculation: 24.1 MB
[1717816707.799206] [eu-a2p-335:55148:0]          mpool.c:38   UCX  WARN  object 0x382bfc0 was not returned to mpool ucp_requests
[1717816707.799233] [eu-a2p-335:55148:0]          mpool.c:38   UCX  WARN  object 0x382c180 was not returned to mpool ucp_requests
[1717816707.799238] [eu-a2p-335:55148:0]          mpool.c:38   UCX  WARN  object 0x382c340 was not returned to mpool ucp_requests
[1717816707.799241] [eu-a2p-335:55148:0]          mpool.c:38   UCX  WARN  object 0x382c500 was not returned to mpool ucp_requests
[1717816707.799244] [eu-a2p-335:55148:0]          mpool.c:38   UCX  WARN  object 0x382c6c0 was not returned to mpool ucp_requests
[1717816707.799246] [eu-a2p-335:55148:0]          mpool.c:38   UCX  WARN  object 0x382c880 was not returned to mpool ucp_requests
[1717816707.799249] [eu-a2p-335:55148:0]          mpool.c:38   UCX  WARN  object 0x382ca40 was not returned to mpool ucp_requests
[1717816707.799251] [eu-a2p-335:55148:0]          mpool.c:38   UCX  WARN  object 0x382cc00 was not returned to mpool ucp_requests
[1717816707.799254] [eu-a2p-335:55148:0]          mpool.c:38   UCX  WARN  object 0x382cdc0 was not returned to mpool ucp_requests
[1717816707.799256] [eu-a2p-335:55148:0]          mpool.c:38   UCX  WARN  object 0x382cf80 was not returned to mpool ucp_requests
[1717816707.799259] [eu-a2p-335:55148:0]          mpool.c:38   UCX  WARN  object 0x382d140 was not returned to mpool ucp_requests
[1717816707.799261] [eu-a2p-335:55148:0]          mpool.c:38   UCX  WARN  object 0x382d300 was not returned to mpool ucp_requests
[1717816707.799264] [eu-a2p-335:55148:0]          mpool.c:38   UCX  WARN  object 0x382d4c0 was not returned to mpool ucp_requests
[1717816707.799266] [eu-a2p-335:55148:0]          mpool.c:38   UCX  WARN  object 0x382d680 was not returned to mpool ucp_requests
[1717816707.799269] [eu-a2p-335:55148:0]          mpool.c:38   UCX  WARN  object 0x382d840 was not returned to mpool ucp_requests
[1717816707.799271] [eu-a2p-335:55148:0]          mpool.c:38   UCX  WARN  object 0x382da00 was not returned to mpool ucp_requests
[1717816707.799274] [eu-a2p-335:55148:0]          mpool.c:38   UCX  WARN  object 0x382dbc0 was not returned to mpool ucp_requests
[1717816707.799276] [eu-a2p-335:55148:0]          mpool.c:38   UCX  WARN  object 0x382dd80 was not returned to mpool ucp_requests
[1717816707.799278] [eu-a2p-335:55148:0]          mpool.c:38   UCX  WARN  object 0x382df40 was not returned to mpool ucp_requests
[1717816707.799485] [eu-a2p-335:55149:0]          mpool.c:38   UCX  WARN  object 0x43bfe00 was not returned to mpool ucp_requests
[1717816707.799505] [eu-a2p-335:55149:0]          mpool.c:38   UCX  WARN  object 0x43bffc0 was not returned to mpool ucp_requests
[1717816707.799509] [eu-a2p-335:55149:0]          mpool.c:38   UCX  WARN  object 0x43c0180 was not returned to mpool ucp_requests
[1717816707.799512] [eu-a2p-335:55149:0]          mpool.c:38   UCX  WARN  object 0x43c0340 was not returned to mpool ucp_requests
[1717816707.799514] [eu-a2p-335:55149:0]          mpool.c:38   UCX  WARN  object 0x43c0500 was not returned to mpool ucp_requests
[1717816707.799517] [eu-a2p-335:55149:0]          mpool.c:38   UCX  WARN  object 0x43c06c0 was not returned to mpool ucp_requests
[1717816707.799519] [eu-a2p-335:55149:0]          mpool.c:38   UCX  WARN  object 0x43c0880 was not returned to mpool ucp_requests
[1717816707.799522] [eu-a2p-335:55149:0]          mpool.c:38   UCX  WARN  object 0x43c0a40 was not returned to mpool ucp_requests
[1717816707.799524] [eu-a2p-335:55149:0]          mpool.c:38   UCX  WARN  object 0x43c0c00 was not returned to mpool ucp_requests
[1717816707.799527] [eu-a2p-335:55149:0]          mpool.c:38   UCX  WARN  object 0x43c0dc0 was not returned to mpool ucp_requests
[1717816707.799529] [eu-a2p-335:55149:0]          mpool.c:38   UCX  WARN  object 0x43c0f80 was not returned to mpool ucp_requests
[1717816707.799532] [eu-a2p-335:55149:0]          mpool.c:38   UCX  WARN  object 0x43c1140 was not returned to mpool ucp_requests
[1717816707.799534] [eu-a2p-335:55149:0]          mpool.c:38   UCX  WARN  object 0x43c1300 was not returned to mpool ucp_requests
[1717816707.799537] [eu-a2p-335:55149:0]          mpool.c:38   UCX  WARN  object 0x43c14c0 was not returned to mpool ucp_requests
[1717816707.799539] [eu-a2p-335:55149:0]          mpool.c:38   UCX  WARN  object 0x43c1680 was not returned to mpool ucp_requests
[1717816707.799542] [eu-a2p-335:55149:0]          mpool.c:38   UCX  WARN  object 0x43c1840 was not returned to mpool ucp_requests
[1717816707.799544] [eu-a2p-335:55149:0]          mpool.c:38   UCX  WARN  object 0x43c1a00 was not returned to mpool ucp_requests
[1717816707.799548] [eu-a2p-335:55149:0]          mpool.c:38   UCX  WARN  object 0x43c1bc0 was not returned to mpool ucp_requests
[1717816707.799550] [eu-a2p-335:55149:0]          mpool.c:38   UCX  WARN  object 0x43c1d80 was not returned to mpool ucp_requests
[1717816707.808765] [eu-a2p-335:55146:0]          mpool.c:38   UCX  WARN  object 0x379af00 was not returned to mpool ucp_requests
[1717816707.808796] [eu-a2p-335:55146:0]          mpool.c:38   UCX  WARN  object 0x379b0c0 was not returned to mpool ucp_requests
[1717816707.808800] [eu-a2p-335:55146:0]          mpool.c:38   UCX  WARN  object 0x379b280 was not returned to mpool ucp_requests
[1717816707.808803] [eu-a2p-335:55146:0]          mpool.c:38   UCX  WARN  object 0x379b600 was not returned to mpool ucp_requests
[1717816707.808806] [eu-a2p-335:55146:0]          mpool.c:38   UCX  WARN  object 0x379b980 was not returned to mpool ucp_requests
[1717816707.808809] [eu-a2p-335:55146:0]          mpool.c:38   UCX  WARN  object 0x379bb40 was not returned to mpool ucp_requests
[1717816707.808812] [eu-a2p-335:55146:0]          mpool.c:38   UCX  WARN  object 0x379bd00 was not returned to mpool ucp_requests
[1717816707.808815] [eu-a2p-335:55146:0]          mpool.c:38   UCX  WARN  object 0x379bec0 was not returned to mpool ucp_requests


           ************************************************************
           *        Program running with 4 parallel MPI-processes     *
           *              working on a common directory               *
           ************************************************************

Diagonalization of the overlap matrix:
Smallest eigenvalue                        ... 4.779e-04
Time for diagonalization                   ...    0.019 sec
Threshold for overlap eigenvalues          ... 1.000e-08
Number of eigenvalues below threshold      ... 0
Time for construction of square roots      ...    0.012 sec
Total time needed                          ...    0.042 sec

-------------------
DFT GRID GENERATION
-------------------

General Integration Accuracy     IntAcc      ... 4.959
Radial Grid Type                 RadialGrid  ... OptM3 with GC (2021)
Angular Grid (max. ang.)         AngularGrid ... 6 (Lebedev-590)
Angular grid pruning method      GridPruning ... 4 (adaptive)
Weight generation scheme         WeightScheme... Becke
Basis function cutoff            BFCut       ... 1.0000e-11
Integration weight cutoff        WCut        ... 1.0000e-14
Angular grids for H and He will be reduced by one unit
Partially contracted basis set               ... off
Rotationally invariant grid construction     ... off

Total number of grid points                  ...   488540
Total number of batches                      ...     7654
Average number of points per batch           ...       63
Average number of grid points per atom       ...    11103
Time for grid setup =    7.599 sec

--------------------
COSX GRID GENERATION
--------------------

GRIDX 1
-------
General Integration Accuracy     IntAcc      ... 4.020
Radial Grid Type                 RadialGrid  ... OptM3 with GC (2021)
Angular Grid (max. ang.)         AngularGrid ... 2 (Lebedev-110)
Angular grid pruning method      GridPruning ... 4 (adaptive)
Weight generation scheme         WeightScheme... Becke
Basis function cutoff            BFCut       ... 1.0000e-11
Integration weight cutoff        WCut        ... 1.0000e-14
Angular grids for H and He will be reduced by one unit
Partially contracted basis set               ... on
Rotationally invariant grid construction     ... off

Total number of grid points                  ...    52850
Total number of batches                      ...      848
Average number of points per batch           ...       62
Average number of grid points per atom       ...     1201
UseSFitting                                  ... on

GRIDX 2
-------
General Integration Accuracy     IntAcc      ... 4.338
Radial Grid Type                 RadialGrid  ... OptM3 with GC (2021)
Angular Grid (max. ang.)         AngularGrid ... 3 (Lebedev-194)
Angular grid pruning method      GridPruning ... 4 (adaptive)
Weight generation scheme         WeightScheme... Becke
Basis function cutoff            BFCut       ... 1.0000e-11
Integration weight cutoff        WCut        ... 1.0000e-14
Angular grids for H and He will be reduced by one unit
Partially contracted basis set               ... on
Rotationally invariant grid construction     ... off

Total number of grid points                  ...   115043
Total number of batches                      ...     1820
Average number of points per batch           ...       63
Average number of grid points per atom       ...     2615
UseSFitting                                  ... on

GRIDX 3
-------
General Integration Accuracy     IntAcc      ... 4.871
Radial Grid Type                 RadialGrid  ... OptM3 with GC (2021)
Angular Grid (max. ang.)         AngularGrid ... 4 (Lebedev-302)
Angular grid pruning method      GridPruning ... 4 (adaptive)
Weight generation scheme         WeightScheme... Becke
Basis function cutoff            BFCut       ... 1.0000e-11
Integration weight cutoff        WCut        ... 1.0000e-14
Angular grids for H and He will be reduced by one unit
Partially contracted basis set               ... on
Rotationally invariant grid construction     ... off

Total number of grid points                  ...   220457
Total number of batches                      ...     3465
Average number of points per batch           ...       63
Average number of grid points per atom       ...     5010
UseSFitting                                  ... on

Time for X-Grid setup             =    3.625 sec


--------------------
CPCM SOLVATION MODEL
--------------------
CPCM parameters:
  Epsilon                                         ...      80.4000
  Refrac                                          ...       1.3300
  Rsolv                                           ...       1.3000
  Surface type                                    ... GAUSSIAN VDW
  Epsilon function type                           ...         CPCM
Radii:
 Radius for C  used is    3.8550 Bohr (=   2.0400 Ang.)
 Radius for O  used is    3.4469 Bohr (=   1.8240 Ang.)
 Radius for H  used is    2.4944 Bohr (=   1.3200 Ang.)
Calculating surface                               ...        done! (  0.0s)
GEPOL surface points                              ...         2365
GEPOL Volume                                      ...    2454.3921
GEPOL Surface-area                                ...    1282.4518
Calculating surface distance matrix               ...        done! (  0.0s)
Performing Cholesky decomposition & store         ...        done! (  0.3s)
Overall time for CPCM initialization              ...                 0.3s
--------------
SCF ITERATIONS
--------------
ITER       Energy         Delta-E        Max-DP      RMS-DP      [F,P]     Damp
               ***  Starting incremental Fock matrix formation  ***
                      *** Initiating the SOSCF procedure ***
                      *** Re-Reading the Fockian *** 
                      *** Removing any level shift *** 
ITER      Energy       Delta-E        Grad      Rot      Max-DP    RMS-DP
  0   -850.22893500 -850.2289349953  0.000417  0.000417  0.001073  0.000020
               *** Restarting incremental Fock matrix formation ***
  1   -850.22896556  -0.0000305642  0.000182  0.000497  0.000556  0.000011
  2   -850.22896918  -0.0000036205  0.000025  0.000075  0.000093  0.000002
  3   -850.22896923  -0.0000000493  0.000021  0.000054  0.000128  0.000001
  4   -850.22896923  -0.0000000023  0.000020  0.000033  0.000064  0.000001
                  ***Gradient check signals convergence***
              ***Rediagonalizing the Fockian in SOSCF/NRSCF***

               *****************************************************
               *                     SUCCESS                       *
               *           SCF CONVERGED AFTER   5 CYCLES          *
               *****************************************************

Old exchange energy                            =    -23.666947218 Eh
New exchange energy                            =    -23.666953484 Eh
Exchange energy change after final integration =     -0.000006266 Eh
Total energy after final integration           =   -850.228975515 Eh
Final COS-X integration done in                =    24.558 sec
Total Energy       :         -850.22897551 Eh          -23135.90663 eV
  Last Energy change         ...   -1.6884e-08  Tolerance :   1.0000e-08
  Last MAX-Density change    ...    4.4409e-15  Tolerance :   1.0000e-07
             **** THE GBW FILE WAS UPDATED (PQ2_0e_0H_B3LYP_631Gd_opt.gbw) ****
             **** DENSITY PQ2_0e_0H_B3LYP_631Gd_opt.scfp WAS UPDATED ****
             **** ENERGY FILE WAS UPDATED (PQ2_0e_0H_B3LYP_631Gd_opt.en.tmp) ****
             **** THE GBW FILE WAS UPDATED (PQ2_0e_0H_B3LYP_631Gd_opt.gbw) ****
             **** DENSITY PQ2_0e_0H_B3LYP_631Gd_opt.scfp WAS UPDATED ****
Total SCF time: 0 days 0 hours 1 min 50 sec 

Maximum memory used throughout the entire SCF-calculation: 162.6 MB

-------------------------   --------------------
FINAL SINGLE POINT ENERGY      -850.228975514578
-------------------------   --------------------


           ************************************************************
           *        Program running with 4 parallel MPI-processes     *
           *              working on a common directory               *
           ************************************************************
------------------------------------------------------------------------------
                         ORCA SCF GRADIENT CALCULATION
------------------------------------------------------------------------------

 ... reading COSX grid (gridx3)
Gradient of the Kohn-Sham DFT energy:
Kohn-Sham wavefunction type      ... RKS
Hartree-Fock exchange scaling    ...    0.200
Number of operators              ...    1
Number of atoms                  ...   44
Basis set dimensions             ...  328
Integral neglect threshold       ... 2.5e-11
Integral primitive cutoff        ... 2.5e-12
SHARK Integral package           ... ON

Nuc. rep. gradient       (SHARK) ... done (  0.0 sec)
HCore & Overlap gradient (SHARK) ... done (  0.4 sec)
RI-J gradient            (SHARK) ... done (  2.0 sec)
COSX-gradient                    ... done ( 31.6 sec)
Exchange-correlation gradient    ... done

------------------
CARTESIAN GRADIENT
------------------

   1   C   :   -0.000009747   -0.000015287    0.000011380
   2   C   :    0.000024669    0.000007901    0.000015525
   3   C   :   -0.000012650    0.000024762    0.000000947
   4   C   :    0.000002065   -0.000006424   -0.000002799
   5   C   :    0.000024658    0.000004370    0.000015040
   6   C   :    0.000021211   -0.000057465    0.000011826
   7   C   :   -0.000015995   -0.000038313   -0.000041769
   8   C   :   -0.000028139    0.000029301    0.000016700
   9   C   :    0.000023169    0.000006961   -0.000004229
  10   C   :   -0.000016771   -0.000047353   -0.000005977
  11   C   :    0.000004558    0.000031023   -0.000025634
  12   C   :    0.000010247    0.000019992   -0.000002315
  13   C   :   -0.000045330    0.000005816    0.000006793
  14   O   :    0.000012528   -0.000004602   -0.000002027
  15   O   :   -0.000020344    0.000000737   -0.000006491
  16   H   :   -0.000001723   -0.000005371    0.000002840
  17   H   :    0.000001589    0.000006605   -0.000004532
  18   H   :    0.000003409   -0.000008950   -0.000010932
  19   H   :    0.000001306   -0.000003022   -0.000003305
  20   H   :    0.000000617   -0.000007019    0.000003254
  21   H   :    0.000003412    0.000003632    0.000006935
  22   H   :   -0.000005208    0.000019717   -0.000008517
  23   H   :    0.000008361    0.000012238   -0.000001172
  24   H   :   -0.000002614    0.000002820    0.000003429
  25   H   :   -0.000002522    0.000006477    0.000001637
  26   H   :    0.000001211    0.000008030    0.000006501
  27   H   :    0.000009140    0.000012161    0.000008083
  28   H   :   -0.000001029    0.000021991   -0.000009980
  29   H   :   -0.000007778   -0.000001715    0.000002693
  30   H   :    0.000005848   -0.000004577    0.000009603
  31   C   :   -0.000015902   -0.000057390    0.000000743
  32   H   :    0.000008447    0.000008081    0.000005688
  33   H   :    0.000014420    0.000002036   -0.000000599
  34   C   :   -0.000001927    0.000019232    0.000035587
  35   H   :    0.000005781   -0.000004659   -0.000016658
  36   C   :   -0.000006319    0.000028667    0.000005522
  37   C   :   -0.000010367   -0.000009767    0.000001169
  38   H   :    0.000004599    0.000008669    0.000000161
  39   H   :    0.000004167   -0.000001917    0.000006603
  40   H   :    0.000000006    0.000006969   -0.000003378
  41   C   :   -0.000008266   -0.000006693   -0.000000218
  42   H   :    0.000005549    0.000001645   -0.000004039
  43   H   :    0.000003141   -0.000003176   -0.000004682
  44   H   :    0.000002806   -0.000000123    0.000000628

Difference to translation invariance:
           :   -0.0000057181    0.0000160084    0.0000200334

Difference to rotation invariance:
           :    0.0003407630   -0.0000249685   -0.0005703264

Norm of the cartesian gradient     ...    0.0001741428
RMS gradient                       ...    0.0000151572
MAX gradient                       ...    0.0000574646

-------
TIMINGS
-------

Total SCF gradient time            ...       48.224 sec

One electron gradient       ....       0.440 sec  (  0.9%)
RI-J Coulomb gradient       ....       2.026 sec  (  4.2%)
COSX gradient               ....      31.571 sec  ( 65.5%)
XC gradient                 ....       8.996 sec  ( 18.7%)
CPCM gradient               ....       0.910 sec  (  1.9%)
   A-Matrix (El+Nuc)        ....       0.232 sec  (  0.5%)
   Potential                ....       0.678 sec  (  1.4%)

Maximum memory used throughout the entire SCFGRAD-calculation: 104.7 MB
------------------------------------------------------------------------------
                         ORCA GEOMETRY RELAXATION STEP
------------------------------------------------------------------------------

Reading the OPT-File                    .... done
Getting information on internals        .... done
Copying old internal coords+grads       .... done
Making the new internal coordinates     .... (new redundants).... done
Validating the new internal coordinates .... (new redundants).... done
Calculating the B-matrix                .... done
Calculating the G,G- and P matrices     .... done
Transforming gradient to internals      .... done
Projecting the internal gradient        .... done
Number of atoms                         ....  44
Number of internal coordinates          .... 217
Current Energy                          ....  -850.228975515 Eh
Current gradient norm                   ....     0.000174143 Eh/bohr
Maximum allowed component of the step   ....  0.300
Current trust radius                    ....  0.300
Updating the Hessian (BFGS)             .... done
Forming the augmented Hessian           .... done
Diagonalizing the augmented Hessian     .... done
Last element of RFO vector              ....  0.999977528
Lowest eigenvalues of augmented Hessian:
 -0.000000173  0.001064333  0.001653702  0.002931078  0.003575094
Length of the computed step             ....  0.006704112
The final length of the internal step   ....  0.006704112
Converting the step to cartesian space:
 Initial RMS(Int)=    0.0004551048
Transforming coordinates:
 Iter   0:  RMS(Cart)=    0.0011256708 RMS(Int)=    0.0004551066
 Iter   1:  RMS(Cart)=    0.0000009324 RMS(Int)=    0.0000006727
 Iter   2:  RMS(Cart)=    0.0000000021 RMS(Int)=    0.0000000012
done
Storing new coordinates                 .... done

                                .--------------------.
          ----------------------|Geometry convergence|-------------------------
          Item                value                   Tolerance       Converged
          ---------------------------------------------------------------------
          Energy change      -0.0000004008            0.0000002000      NO
          RMS gradient        0.0000117123            0.0000080000      NO
          MAX gradient        0.0000590172            0.0000300000      NO
          RMS step            0.0004551048            0.0001000000      NO
          MAX step            0.0023034211            0.0002000000      NO
          ........................................................
          Max(Bonds)      0.0000      Max(Angles)    0.01
          Max(Dihed)        0.13      Max(Improp)    0.00
          ---------------------------------------------------------------------

The optimization has not yet converged - more geometry cycles are needed


    ---------------------------------------------------------------------------
                         Redundant Internal Coordinates
                            (Angstroem and degrees)

        Definition                    Value    dE/dq     Step     New-Value
    ----------------------------------------------------------------------------
     1. B(C   1,C   0)                1.5042 -0.000015  0.0000    1.5042   
     2. B(C   2,C   1)                1.3578  0.000006 -0.0000    1.3578   
     3. B(C   3,C   2)                1.5052 -0.000010  0.0000    1.5053   
     4. B(C   4,C   2)                1.4991  0.000001 -0.0000    1.4991   
     5. B(C   5,C   4)                1.4970  0.000019  0.0000    1.4970   
     6. B(C   6,C   5)                1.5107  0.000007 -0.0000    1.5107   
     7. B(C   7,C   6)                1.5183  0.000007 -0.0000    1.5183   
     8. B(C   8,C   7)                1.3438 -0.000035  0.0000    1.3438   
     9. B(C   9,C   8)                1.5127  0.000024 -0.0000    1.5127   
    10. B(C  10,C   8)                1.5202  0.000003 -0.0000    1.5202   
    11. B(C  11,C   5)                1.3456 -0.000023  0.0000    1.3456   
    12. B(C  12,C  11)                1.4757 -0.000008  0.0000    1.4757   
    13. B(C  12,C   1)                1.4962  0.000001  0.0000    1.4962   
    14. B(O  13,C  12)                1.2327  0.000013 -0.0000    1.2326   
    15. B(O  14,C   4)                1.2306  0.000019 -0.0000    1.2306   
    16. B(H  15,C   0)                1.0899 -0.000002  0.0000    1.0899   
    17. B(H  16,C   0)                1.0966  0.000005 -0.0000    1.0966   
    18. B(H  17,C   0)                1.0965 -0.000005  0.0000    1.0965   
    19. B(H  18,C   3)                1.0900 -0.000003  0.0000    1.0900   
    20. B(H  19,C   3)                1.0963  0.000001 -0.0000    1.0963   
    21. B(H  20,C   3)                1.0966 -0.000001  0.0000    1.0966   
    22. B(H  21,C   6)                1.0993 -0.000012  0.0000    1.0993   
    23. B(H  22,C   6)                1.0933  0.000003 -0.0000    1.0933   
    24. B(H  23,C   7)                1.0910  0.000002 -0.0000    1.0910   
    25. B(H  24,C   9)                1.0954 -0.000001  0.0000    1.0954   
    26. B(H  25,C   9)                1.0995 -0.000010  0.0000    1.0996   
    27. B(H  26,C   9)                1.0977  0.000005 -0.0000    1.0977   
    28. B(H  27,C  10)                1.0967  0.000005 -0.0000    1.0967   
    29. B(H  28,C  11)                1.0875 -0.000001  0.0000    1.0875   
    30. B(H  29,C  10)                1.0979 -0.000003  0.0000    1.0980   
    31. B(C  30,C  10)                1.5575 -0.000034  0.0000    1.5575   
    32. B(H  31,C  30)                1.0958 -0.000007  0.0000    1.0958   
    33. B(H  32,C  30)                1.0973  0.000013 -0.0000    1.0973   
    34. B(C  33,C  30)                1.5076  0.000013 -0.0000    1.5076   
    35. B(H  34,C  33)                1.0916 -0.000011  0.0000    1.0916   
    36. B(C  35,C  33)                1.3449  0.000008  0.0000    1.3449   
    37. B(C  36,C  35)                1.5109  0.000001  0.0000    1.5109   
    38. B(H  37,C  36)                1.0995  0.000004  0.0000    1.0995   
    39. B(H  38,C  36)                1.0930 -0.000002  0.0000    1.0930   
    40. B(H  39,C  36)                1.0994 -0.000003 -0.0000    1.0994   
    41. B(C  40,C  35)                1.5124 -0.000016  0.0000    1.5124   
    42. B(H  41,C  40)                1.0953 -0.000000  0.0000    1.0953   
    43. B(H  42,C  40)                1.0998 -0.000005  0.0000    1.0998   
    44. B(H  43,C  40)                1.0997 -0.000002  0.0000    1.0997   
    45. A(H  15,C   0,H  17)          108.58  0.000006   -0.00    108.57   
    46. A(H  15,C   0,H  16)          108.50 -0.000002    0.00    108.51   
    47. A(C   1,C   0,H  15)          112.79 -0.000002   -0.00    112.79   
    48. A(H  16,C   0,H  17)          106.41  0.000000    0.00    106.41   
    49. A(C   1,C   0,H  17)          110.19 -0.000002    0.00    110.19   
    50. A(C   1,C   0,H  16)          110.14 -0.000000   -0.00    110.14   
    51. A(C   0,C   1,C   2)          126.08  0.000014   -0.00    126.08   
    52. A(C   2,C   1,C  12)          119.36 -0.000008    0.00    119.36   
    53. A(C   0,C   1,C  12)          114.56 -0.000006   -0.00    114.56   
    54. A(C   1,C   2,C   3)          125.65  0.000006   -0.00    125.65   
    55. A(C   1,C   2,C   4)          120.22 -0.000017    0.00    120.22   
    56. A(C   3,C   2,C   4)          114.12  0.000011   -0.00    114.12   
    57. A(H  18,C   3,H  19)          108.54  0.000005   -0.00    108.54   
    58. A(C   2,C   3,H  18)          112.64 -0.000003    0.00    112.64   
    59. A(C   2,C   3,H  20)          110.28  0.000009    0.00    110.28   
    60. A(H  18,C   3,H  20)          108.49 -0.000005    0.00    108.49   
    61. A(H  19,C   3,H  20)          106.44  0.000001    0.00    106.44   
    62. A(C   2,C   3,H  19)          110.23 -0.000008   -0.00    110.23   
    63. A(C   2,C   4,C   5)          120.19  0.000017   -0.00    120.19   
    64. A(C   2,C   4,O  14)          119.59  0.000004   -0.00    119.59   
    65. A(C   5,C   4,O  14)          120.22 -0.000021    0.00    120.22   
    66. A(C   4,C   5,C  11)          118.27 -0.000007    0.00    118.28   
    67. A(C   4,C   5,C   6)          118.65 -0.000046    0.00    118.65   
    68. A(C   6,C   5,C  11)          123.07  0.000053   -0.00    123.07   
    69. A(C   5,C   6,C   7)          112.05 -0.000059    0.01    112.06   
    70. A(C   7,C   6,H  21)          109.24  0.000028   -0.01    109.23   
    71. A(H  21,C   6,H  22)          107.51 -0.000010    0.00    107.51   
    72. A(C   5,C   6,H  22)          109.38  0.000001    0.00    109.38   
    73. A(C   5,C   6,H  21)          107.58  0.000022   -0.00    107.58   
    74. A(C   7,C   6,H  22)          110.92  0.000021   -0.00    110.92   
    75. A(C   8,C   7,H  23)          118.16 -0.000006    0.00    118.16   
    76. A(C   6,C   7,H  23)          114.37 -0.000001    0.00    114.38   
    77. A(C   6,C   7,C   8)          127.41  0.000007   -0.00    127.41   
    78. A(C   9,C   8,C  10)          115.88  0.000024   -0.00    115.87   
    79. A(C   7,C   8,C  10)          123.96 -0.000013    0.00    123.97   
    80. A(C   7,C   8,C   9)          120.13 -0.000011    0.00    120.13   
    81. A(H  25,C   9,H  26)          106.33  0.000005    0.00    106.33   
    82. A(H  24,C   9,H  26)          108.43 -0.000006    0.00    108.43   
    83. A(C   8,C   9,H  26)          111.17 -0.000012    0.00    111.17   
    84. A(H  24,C   9,H  25)          108.18 -0.000000   -0.00    108.18   
    85. A(C   8,C   9,H  25)          110.59  0.000015   -0.00    110.58   
    86. A(C   8,C   9,H  24)          111.93 -0.000002    0.00    111.93   
    87. A(H  29,C  10,C  30)          108.36  0.000016   -0.01    108.35   
    88. A(H  27,C  10,C  30)          107.43 -0.000018    0.00    107.43   
    89. A(C   8,C  10,C  30)          115.30 -0.000008    0.00    115.30   
    90. A(H  27,C  10,H  29)          106.47  0.000004   -0.00    106.47   
    91. A(C   8,C  10,H  29)          108.74 -0.000010   -0.00    108.74   
    92. A(C   8,C  10,H  27)          110.18  0.000017    0.00    110.18   
    93. A(C  12,C  11,H  28)          115.67  0.000009   -0.00    115.67   
    94. A(C   5,C  11,H  28)          121.95 -0.000001   -0.00    121.95   
    95. A(C   5,C  11,C  12)          122.38 -0.000008    0.00    122.38   
    96. A(C  11,C  12,O  13)          119.90 -0.000009    0.00    119.91   
    97. A(C   1,C  12,O  13)          120.57 -0.000013    0.00    120.58   
    98. A(C   1,C  12,C  11)          119.52  0.000022   -0.00    119.52   
    99. A(H  32,C  30,C  33)          108.54 -0.000011    0.00    108.54   
   100. A(H  31,C  30,C  33)          110.93 -0.000016    0.00    110.93   
   101. A(C  10,C  30,C  33)          115.00  0.000051   -0.01    114.99   
   102. A(H  31,C  30,H  32)          106.87  0.000005    0.00    106.87   
   103. A(C  10,C  30,H  32)          107.72 -0.000021    0.01    107.73   
   104. A(C  10,C  30,H  31)          107.44 -0.000010   -0.00    107.44   
   105. A(H  34,C  33,C  35)          116.96  0.000026   -0.00    116.95   
   106. A(C  30,C  33,C  35)          128.36 -0.000020    0.00    128.36   
   107. A(C  30,C  33,H  34)          114.68 -0.000006    0.00    114.68   
   108. A(C  36,C  35,C  40)          114.33  0.000008   -0.00    114.33   
   109. A(C  33,C  35,C  40)          120.77  0.000007   -0.00    120.77   
   110. A(C  33,C  35,C  36)          124.90 -0.000014    0.00    124.90   
   111. A(H  38,C  36,H  39)          107.87 -0.000000    0.00    107.87   
   112. A(H  37,C  36,H  39)          106.25  0.000001   -0.00    106.25   
   113. A(C  35,C  36,H  39)          110.41  0.000010   -0.00    110.41   
   114. A(H  37,C  36,H  38)          108.05  0.000005   -0.00    108.05   
   115. A(C  35,C  36,H  38)          113.38 -0.000012    0.00    113.38   
   116. A(C  35,C  36,H  37)          110.58 -0.000002   -0.00    110.58   
   117. A(H  42,C  40,H  43)          106.28  0.000004   -0.00    106.28   
   118. A(H  41,C  40,H  43)          108.20  0.000005   -0.00    108.20   
   119. A(C  35,C  40,H  43)          111.05  0.000003   -0.00    111.05   
   120. A(H  41,C  40,H  42)          108.17  0.000006   -0.00    108.17   
   121. A(C  35,C  40,H  42)          110.99 -0.000009    0.00    110.99   
   122. A(C  35,C  40,H  41)          111.93 -0.000008    0.00    111.93   
   123. D(C   2,C   1,C   0,H  17)    122.10  0.000010   -0.13    121.97   
   124. D(C   2,C   1,C   0,H  15)      0.58  0.000005   -0.13      0.46   
   125. D(C  12,C   1,C   0,H  17)    -58.13  0.000010   -0.12    -58.26   
   126. D(C  12,C   1,C   0,H  15)   -179.65  0.000005   -0.12   -179.77   
   127. D(C   2,C   1,C   0,H  16)   -120.80  0.000009   -0.13   -120.93   
   128. D(C  12,C   1,C   0,H  16)     58.97  0.000009   -0.12     58.84   
   129. D(C   3,C   2,C   1,C   0)      0.00  0.000000   -0.01     -0.00   
   130. D(C   4,C   2,C   1,C  12)     -0.47 -0.000000   -0.01     -0.49   
   131. D(C   4,C   2,C   1,C   0)    179.28 -0.000000   -0.01    179.28   
   132. D(C   3,C   2,C   1,C  12)   -179.75  0.000000   -0.02   -179.77   
   133. D(H  19,C   3,C   2,C   4)     57.15  0.000003   -0.02     57.13   
   134. D(H  20,C   3,C   2,C   1)    119.23 -0.000001   -0.02    119.21   
   135. D(H  19,C   3,C   2,C   1)   -123.53  0.000002   -0.02   -123.55   
   136. D(H  18,C   3,C   2,C   4)    178.55  0.000002   -0.02    178.52   
   137. D(H  18,C   3,C   2,C   1)     -2.14  0.000001   -0.02     -2.16   
   138. D(H  20,C   3,C   2,C   4)    -60.09 -0.000000   -0.02    -60.11   
   139. D(O  14,C   4,C   2,C   3)      2.33  0.000000    0.01      2.34   
   140. D(O  14,C   4,C   2,C   1)   -177.03  0.000001    0.01   -177.02   
   141. D(C   5,C   4,C   2,C   1)      2.14 -0.000001    0.01      2.15   
   142. D(C   5,C   4,C   2,C   3)   -178.50 -0.000001    0.01   -178.50   
   143. D(C  11,C   5,C   4,O  14)    176.65 -0.000000    0.01    176.65   
   144. D(C  11,C   5,C   4,C   2)     -2.51  0.000001    0.00     -2.51   
   145. D(C   6,C   5,C   4,C   2)    176.82  0.000002   -0.00    176.82   
   146. D(C   6,C   5,C   4,O  14)     -4.02  0.000001    0.00     -4.02   
   147. D(H  22,C   6,C   5,C  11)   -137.22 -0.000003   -0.02   -137.24   
   148. D(H  22,C   6,C   5,C   4)     43.48 -0.000004   -0.02     43.46   
   149. D(H  21,C   6,C   5,C  11)    -20.73 -0.000003   -0.02    -20.75   
   150. D(H  21,C   6,C   5,C   4)    159.97 -0.000004   -0.02    159.96   
   151. D(C   7,C   6,C   5,C  11)     99.36  0.000010   -0.03     99.33   
   152. D(C   7,C   6,C   5,C   4)    -79.94  0.000009   -0.02    -79.96   
   153. D(C   8,C   7,C   6,C   5)    138.02 -0.000015    0.02    138.03   
   154. D(H  23,C   7,C   6,H  22)   -167.31  0.000014   -0.00   -167.31   
   155. D(H  23,C   7,C   6,H  21)     74.35 -0.000004    0.00     74.35   
   156. D(H  23,C   7,C   6,C   5)    -44.76 -0.000012    0.01    -44.76   
   157. D(C   8,C   7,C   6,H  22)     15.47  0.000010    0.01     15.47   
   158. D(C   8,C   7,C   6,H  21)   -102.87 -0.000007    0.01   -102.86   
   159. D(C  10,C   8,C   7,H  23)   -178.74 -0.000008    0.00   -178.74   
   160. D(C  10,C   8,C   7,C   6)     -1.61 -0.000005   -0.01     -1.62   
   161. D(C   9,C   8,C   7,H  23)     -0.61 -0.000004   -0.00     -0.61   
   162. D(C   9,C   8,C   7,C   6)    176.52  0.000000   -0.01    176.51   
   163. D(H  26,C   9,C   8,C  10)    -56.08 -0.000010    0.04    -56.03   
   164. D(H  26,C   9,C   8,C   7)    125.65 -0.000013    0.05    125.69   
   165. D(H  25,C   9,C   8,C  10)     61.80 -0.000001    0.04     61.85   
   166. D(H  25,C   9,C   8,C   7)   -116.48 -0.000005    0.05   -116.43   
   167. D(H  24,C   9,C   8,C  10)   -177.50  0.000007    0.04   -177.46   
   168. D(H  24,C   9,C   8,C   7)      4.22  0.000004    0.04      4.26   
   169. D(C  30,C  10,C   8,C   9)     94.11  0.000007    0.03     94.14   
   170. D(C  30,C  10,C   8,C   7)    -87.68  0.000011    0.02    -87.66   
   171. D(H  29,C  10,C   8,C   9)    -27.77 -0.000001    0.03    -27.74   
   172. D(H  29,C  10,C   8,C   7)    150.43  0.000003    0.03    150.46   
   173. D(H  27,C  10,C   8,C   9)   -144.10 -0.000009    0.03   -144.07   
   174. D(H  27,C  10,C   8,C   7)     34.10 -0.000005    0.03     34.13   
   175. D(H  28,C  11,C   5,C   6)      1.78 -0.000003    0.01      1.78   
   176. D(H  28,C  11,C   5,C   4)   -178.92 -0.000003    0.00   -178.92   
   177. D(C  12,C  11,C   5,C   6)   -178.05 -0.000001   -0.00   -178.05   
   178. D(C  12,C  11,C   5,C   4)      1.25 -0.000000   -0.01      1.24   
   179. D(C   1,C  12,C  11,H  28)   -179.45  0.000001   -0.01   -179.45   
   180. D(C   1,C  12,C  11,C   5)      0.39 -0.000001   -0.00      0.39   
   181. D(O  13,C  12,C   1,C   2)    179.41 -0.000001    0.01    179.43   
   182. D(O  13,C  12,C   1,C   0)     -0.37 -0.000002    0.01     -0.36   
   183. D(C  11,C  12,C   1,C   2)     -0.80  0.000001    0.01     -0.79   
   184. D(O  13,C  12,C  11,C   5)   -179.83  0.000002   -0.00   -179.83   
   185. D(C  11,C  12,C   1,C   0)    179.41  0.000001    0.00    179.42   
   186. D(O  13,C  12,C  11,H  28)      0.34  0.000004   -0.01      0.33   
   187. D(C  33,C  30,C  10,H  29)     63.43 -0.000003   -0.01     63.41   
   188. D(C  33,C  30,C  10,H  27)    178.09  0.000000   -0.01    178.07   
   189. D(C  33,C  30,C  10,C   8)    -58.66  0.000003   -0.01    -58.67   
   190. D(H  32,C  30,C  10,H  29)   -175.42  0.000001   -0.01   -175.44   
   191. D(H  32,C  30,C  10,H  27)    -60.76  0.000004   -0.01    -60.78   
   192. D(H  32,C  30,C  10,C   8)     62.49  0.000007   -0.01     62.48   
   193. D(H  31,C  30,C  10,H  29)    -60.61 -0.000009   -0.01    -60.61   
   194. D(H  31,C  30,C  10,H  27)     54.05 -0.000006   -0.01     54.05   
   195. D(H  31,C  30,C  10,C   8)    177.30 -0.000003   -0.00    177.30   
   196. D(C  35,C  33,C  30,H  32)    132.73 -0.000003   -0.04    132.70   
   197. D(C  35,C  33,C  30,H  31)     15.61  0.000007   -0.04     15.57   
   198. D(C  35,C  33,C  30,C  10)   -106.56 -0.000004   -0.03   -106.60   
   199. D(H  34,C  33,C  30,H  32)    -47.03 -0.000000   -0.04    -47.07   
   200. D(H  34,C  33,C  30,H  31)   -164.15  0.000010   -0.05   -164.20   
   201. D(H  34,C  33,C  30,C  10)     73.68 -0.000002   -0.04     73.63   
   202. D(C  40,C  35,C  33,H  34)      0.28  0.000003   -0.00      0.28   
   203. D(C  40,C  35,C  33,C  30)   -179.47  0.000006   -0.01   -179.48   
   204. D(C  36,C  35,C  33,H  34)   -179.84  0.000006   -0.01   -179.85   
   205. D(C  36,C  35,C  33,C  30)      0.40  0.000009   -0.02      0.38   
   206. D(H  39,C  36,C  35,C  40)    -59.20  0.000003    0.04    -59.15   
   207. D(H  39,C  36,C  35,C  33)    120.92 -0.000000    0.05    120.98   
   208. D(H  38,C  36,C  35,C  40)    179.64  0.000004    0.04    179.68   
   209. D(H  38,C  36,C  35,C  33)     -0.24  0.000002    0.05     -0.19   
   210. D(H  37,C  36,C  35,C  40)     58.11  0.000008    0.04     58.15   
   211. D(H  37,C  36,C  35,C  33)   -121.77  0.000006    0.05   -121.72   
   212. D(H  43,C  40,C  35,C  36)     58.82  0.000001    0.02     58.83   
   213. D(H  43,C  40,C  35,C  33)   -121.30  0.000003    0.01   -121.29   
   214. D(H  42,C  40,C  35,C  36)    -59.17 -0.000001    0.02    -59.16   
   215. D(H  42,C  40,C  35,C  33)    120.71  0.000002    0.01    120.72   
   216. D(H  41,C  40,C  35,C  36)    179.86  0.000003    0.02    179.87   
   217. D(H  41,C  40,C  35,C  33)     -0.26  0.000006    0.01     -0.25   
    ----------------------------------------------------------------------------

         *************************************************************
         *                GEOMETRY OPTIMIZATION CYCLE  30            *
         *************************************************************
---------------------------------
CARTESIAN COORDINATES (ANGSTROEM)
---------------------------------
  C      5.185841    1.444873    1.223719
  C      3.961874    0.830036    0.602049
  C      2.755924    1.433750    0.444545
  C      2.416573    2.838715    0.864896
  C      1.624552    0.700037   -0.210493
  C      1.802968   -0.719253   -0.651776
  C      0.618895   -1.448777   -1.241554
  C     -0.326010   -1.962191   -0.169762
  C     -1.669376   -1.929804   -0.182110
  C     -2.454638   -2.562889    0.945187
  C     -2.493990   -1.317633   -1.302985
  C      3.010937   -1.289801   -0.490682
  C      4.146097   -0.576346    0.125750
  O      5.234305   -1.142275    0.247996
  O      0.553482    1.276614   -0.396986
  H      5.018717    2.466744    1.563762
  H      6.013467    1.448415    0.504297
  H      5.519845    0.842966    2.077245
  H      3.247423    3.340458    1.360899
  H      1.556401    2.833750    1.544612
  H      2.120276    3.435088   -0.006323
  H      1.007285   -2.299347   -1.819570
  H      0.096396   -0.788349   -1.938747
  H      0.169630   -2.444574    0.673976
  H     -1.799876   -2.943010    1.736821
  H     -3.061835   -3.399736    0.570982
  H     -3.157218   -1.846423    1.390087
  H     -1.993271   -1.468698   -2.266986
  H      3.211645   -2.311160   -0.805780
  H     -3.453809   -1.847226   -1.364435
  C     -2.782893    0.206263   -1.160938
  H     -3.337535    0.519925   -2.052482
  H     -1.820172    0.732402   -1.183333
  C     -3.515808    0.601056    0.096011
  H     -2.912152    0.568685    1.004908
  C     -4.797851    0.985029    0.229065
  C     -5.790962    1.090166   -0.904753
  H     -6.189795    2.112346   -0.975681
  H     -5.369063    0.822983   -1.876984
  H     -6.654382    0.435098   -0.720161
  C     -5.357366    1.357423    1.583877
  H     -4.606457    1.265302    2.375944
  H     -5.731825    2.391530    1.584805
  H     -6.213616    0.719320    1.846477

----------------------------
CARTESIAN COORDINATES (A.U.)
----------------------------
  NO LB      ZA    FRAG     MASS         X           Y           Z
   0 C     6.0000    0    12.011    9.799819    2.730414    2.312493
   1 C     6.0000    0    12.011    7.486856    1.568540    1.137707
   2 C     6.0000    0    12.011    5.207942    2.709395    0.840068
   3 C     6.0000    0    12.011    4.566660    5.364393    1.634417
   4 C     6.0000    0    12.011    3.069958    1.322878   -0.397775
   5 C     6.0000    0    12.011    3.407115   -1.359191   -1.231678
   6 C     6.0000    0    12.011    1.169542   -2.737792   -2.346198
   7 C     6.0000    0    12.011   -0.616070   -3.708004   -0.320803
   8 C     6.0000    0    12.011   -3.154663   -3.646801   -0.344138
   9 C     6.0000    0    12.011   -4.638593   -4.843159    1.786145
  10 C     6.0000    0    12.011   -4.712959   -2.489966   -2.462285
  11 C     6.0000    0    12.011    5.689846   -2.437372   -0.927255
  12 C     6.0000    0    12.011    7.834988   -1.089135    0.237633
  13 O     8.0000    0    15.999    9.891404   -2.158587    0.468645
  14 O     8.0000    0    15.999    1.045930    2.412450   -0.750194
  15 H     1.0000    0     1.008    9.484000    4.661470    2.955082
  16 H     1.0000    0     1.008   11.363806    2.737108    0.952984
  17 H     1.0000    0     1.008   10.430996    1.592974    3.925424
  18 H     1.0000    0     1.008    6.136741    6.312551    2.571727
  19 H     1.0000    0     1.008    2.941171    5.355012    2.918894
  20 H     1.0000    0     1.008    4.006741    6.491376   -0.011948
  21 H     1.0000    0     1.008    1.903492   -4.345136   -3.438489
  22 H     1.0000    0     1.008    0.182161   -1.489764   -3.663701
  23 H     1.0000    0     1.008    0.320554   -4.619575    1.273631
  24 H     1.0000    0     1.008   -3.401273   -5.561483    3.282116
  25 H     1.0000    0     1.008   -5.786029   -6.424570    1.078999
  26 H     1.0000    0     1.008   -5.966277   -3.489234    2.626885
  27 H     1.0000    0     1.008   -3.766736   -2.775437   -4.283983
  28 H     1.0000    0     1.008    6.069130   -4.367460   -1.522704
  29 H     1.0000    0     1.008   -6.526754   -3.490752   -2.578409
  30 C     6.0000    0    12.011   -5.258906    0.389781   -2.193855
  31 H     1.0000    0     1.008   -6.307027    0.982516   -3.878629
  32 H     1.0000    0     1.008   -3.439626    1.384040   -2.236176
  33 C     6.0000    0    12.011   -6.643914    1.135831    0.181435
  34 H     1.0000    0     1.008   -5.503170    1.074660    1.899000
  35 C     6.0000    0    12.011   -9.066625    1.861435    0.432869
  36 C     6.0000    0    12.011  -10.943332    2.060115   -1.709735
  37 H     1.0000    0     1.008  -11.697017    3.991756   -1.843770
  38 H     1.0000    0     1.008  -10.146059    1.555212   -3.546985
  39 H     1.0000    0     1.008  -12.574960    0.822215   -1.360907
  40 C     6.0000    0    12.011  -10.123954    2.565158    2.993094
  41 H     1.0000    0     1.008   -8.704942    2.391074    4.489884
  42 H     1.0000    0     1.008  -10.831579    4.519337    2.994848
  43 H     1.0000    0     1.008  -11.742032    1.359318    3.489335

--------------------------------
INTERNAL COORDINATES (ANGSTROEM)
--------------------------------
 C      0   0   0     0.000000000000     0.00000000     0.00000000
 C      1   0   0     1.504191989309     0.00000000     0.00000000
 C      2   1   0     1.357789674208   126.07954014     0.00000000
 C      3   2   1     1.505250827813   125.65106198     0.00000000
 C      3   2   1     1.499137854911   120.22253338   179.27886421
 C      5   3   2     1.496978984001   120.19076155     2.14569676
 C      6   5   3     1.510652932991   118.65444515   176.81913988
 C      7   6   5     1.518281879652   112.05573506   280.03571656
 C      8   7   6     1.343812862391   127.40953758   138.03334618
 C      9   8   7     1.512690110213   120.13298447   176.50667901
 C      9   8   7     1.520231344870   123.96777369   358.37954702
 C      6   5   3     1.345609801032   118.27505775   357.49097749
 C     12   6   5     1.475668163585   122.38301991     1.24239634
 O     13  12   6     1.232646808286   119.90522045   180.17110565
 O      5   3   2     1.230613674730   119.58725871   182.97764259
 H      1   2   3     1.089853194817   112.79438138     0.45604982
 H      1   2   3     1.096606178481   110.13896871   239.06911112
 H      1   2   3     1.096520988507   110.19333450   121.96997249
 H      4   3   2     1.089990013278   112.63631058   357.84240473
 H      4   3   2     1.096327521959   110.23026820   236.45050926
 H      4   3   2     1.096574347139   110.28353600   119.20544330
 H      7   6   5     1.099280684873   107.57849666   159.95639528
 H      7   6   5     1.093274160917   109.38106866    43.46253337
 H      8   7   6     1.090984107814   114.37594605   315.24462211
 H     10   9   8     1.095394308780   111.93199493     4.26474867
 H     10   9   8     1.099559666271   110.58335442   243.57401837
 H     10   9   8     1.097669841517   111.17062836   125.69467344
 H     11   9   8     1.096739802193   110.17919069    34.12872182
 H     12   6   5     1.087540491735   121.95098434   181.07712359
 H     11   9   8     1.097951424826   108.73656871   150.46124934
 C     11   9   8     1.557530787079   115.29999318   272.33950583
 H     31  11   9     1.095838684674   107.44155692   177.30162282
 H     31  11   9     1.097340599215   107.72929053    62.47978981
 C     31  11   9     1.507629754761   114.98726476   301.32994758
 H     34  31  11     1.091577200202   114.68264755    73.63490498
 C     34  31  11     1.344906751601   128.36421840   253.40306519
 C     36  34  31     1.510914961270   124.90340281     0.38327250
 H     37  36  34     1.099522914761   110.58026298   238.27966214
 H     37  36  34     1.092985777180   113.37717301   359.80856563
 H     37  36  34     1.099401639595   110.41074791   120.97555395
 C     36  34  31     1.512365954694   120.76991222   180.51802690
 H     41  36  34     1.095317493695   111.92947399   359.75120459
 H     41  36  34     1.099817368576   110.99206521   120.72133739
 H     41  36  34     1.099680819405   111.04511134   238.71055429

---------------------------
INTERNAL COORDINATES (A.U.)
---------------------------
 C      0   0   0     0.000000000000     0.00000000     0.00000000
 C      1   0   0     2.842510912633     0.00000000     0.00000000
 C      2   1   0     2.565850631719   126.07954014     0.00000000
 C      3   2   1     2.844511827424   125.65106198     0.00000000
 C      3   2   1     2.832959982776   120.22253338   179.27886421
 C      5   3   2     2.828880307997   120.19076155     2.14569676
 C      6   5   3     2.854720326758   118.65444515   176.81913988
 C      7   6   5     2.869136946637   112.05573506   280.03571656
 C      8   7   6     2.539438285160   127.40953758   138.03334618
 C      9   8   7     2.858570033793   120.13298447   176.50667901
 C      9   8   7     2.872820902007   123.96777369   358.37954702
 C      6   5   3     2.542834007071   118.27505775   357.49097749
 C     12   6   5     2.788608693722   122.38301991     1.24239634
 O     13  12   6     2.329364887512   119.90522045   180.17110565
 O      5   3   2     2.325522821898   119.58725871   182.97764259
 H      1   2   3     2.059524064384   112.79438138     0.45604982
 H      1   2   3     2.072285354094   110.13896871   239.06911112
 H      1   2   3     2.072124368374   110.19333450   121.96997249
 H      4   3   2     2.059782613804   112.63631058   357.84240473
 H      4   3   2     2.071758769583   110.23026820   236.45050926
 H      4   3   2     2.072225201576   110.28353600   119.20544330
 H      7   6   5     2.077339438719   107.57849666   159.95639528
 H      7   6   5     2.065988753425   109.38106866    43.46253337
 H      8   7   6     2.061661180228   114.37594605   315.24462211
 H     10   9   8     2.069995252250   111.93199493     4.26474867
 H     10   9   8     2.077866637158   110.58335442   243.57401837
 H     10   9   8     2.074295385932   111.17062836   125.69467344
 H     11   9   8     2.072537866316   110.17919069    34.12872182
 H     12   6   5     2.055153688930   121.95098434   181.07712359
 H     11   9   8     2.074827501269   108.73656871   150.46124934
 C     11   9   8     2.943306632731   115.29999318   272.33950583
 H     31  11   9     2.070835000990   107.44155692   177.30162282
 H     31  11   9     2.073673208149   107.72929053    62.47978981
 C     31  11   9     2.849007347850   114.98726476   301.32994758
 H     34  31  11     2.062781962414   114.68264755    73.63490498
 C     34  31  11     2.541505436187   128.36421840   253.40306519
 C     36  34  31     2.855215488445   124.90340281     0.38327250
 H     37  36  34     2.077797186869   110.58026298   238.27966214
 H     37  36  34     2.065443787142   113.37717301   359.80856563
 H     37  36  34     2.077568010019   110.41074791   120.97555395
 C     36  34  31     2.857957468639   120.76991222   180.51802690
 H     41  36  34     2.069850092777   111.92947399   359.75120459
 H     41  36  34     2.078353623938   110.99206521   120.72133739
 H     41  36  34     2.078095583402   111.04511134   238.71055429


           ************************************************************
           *        Program running with 4 parallel MPI-processes     *
           *              working on a common directory               *
           ************************************************************
------------------------------------------------------------------------------
                   ___                                                        
                  /   \      - P O W E R E D   B Y -                         
                 /     \                                                     
                 |  |  |   _    _      __       _____    __    __             
                 |  |  |  | |  | |    /  \     |  _  \  |  |  /  |          
                  \  \/   | |  | |   /    \    | | | |  |  | /  /          
                 / \  \   | |__| |  /  /\  \   | |_| |  |  |/  /          
                |  |  |   |  __  | /  /__\  \  |    /   |      \           
                |  |  |   | |  | | |   __   |  |    \   |  |\   \          
                \     /   | |  | | |  |  |  |  | |\  \  |  | \   \       
                 \___/    |_|  |_| |__|  |__|  |_| \__\ |__|  \__/        
                                                                              
                      - O R C A' S   B I G   F R I E N D -                    
                                      &                                       
                       - I N T E G R A L  F E E D E R -                       
                                                                              
 v1 FN, 2020, v2 2021                                                         
------------------------------------------------------------------------------


Reading SHARK input file PQ2_0e_0H_B3LYP_631Gd_opt.SHARKINP.tmp ... ok
----------------------
SHARK INTEGRAL PACKAGE
----------------------

Number of atoms                             ...     44
Number of basis functions                   ...    328
Number of shells                            ...    168
Maximum angular momentum                    ...      2
Integral batch strategy                     ... SHARK/LIBINT Hybrid
RI-J (if used) integral strategy            ... SPLIT-RIJ (Revised 2003 algorithm where possible)
Printlevel                                  ...      1
Contraction scheme used                     ... SEGMENTED contraction
Coulomb Range Separation                    ... NOT USED
Exchange Range Separation                   ... NOT USED
Finite Nucleus Model                        ... NOT USED
Auxiliary Coulomb fitting basis             ... AVAILABLE
   # of basis functions in Aux-J            ...   1244
   # of shells in Aux-J                     ...    420
   Maximum angular momentum in Aux-J        ...      4
Auxiliary J/K fitting basis                 ... NOT available
Auxiliary Correlation fitting basis         ... NOT available
Auxiliary 'external' fitting basis          ... NOT available
Integral threshold                          ...     2.500000e-11
Primitive cut-off                           ...     2.500000e-12
Primitive pair pre-selection threshold      ...     2.500000e-12

Calculating pre-screening integrals         ... done (  0.1 sec) Dimension = 168
Organizing shell pair data                  ... done (  0.1 sec)
Shell pair information
Total number of shell pairs                 ...     14196
Shell pairs after pre-screening             ...      9708
Total number of primitive shell pairs       ...     79098
Primitive shell pairs kept                  ...     30034
          la=0 lb=0:   3813 shell pairs
          la=1 lb=0:   3205 shell pairs
          la=1 lb=1:    685 shell pairs
          la=2 lb=0:   1301 shell pairs
          la=2 lb=1:    584 shell pairs
          la=2 lb=2:    120 shell pairs

Calculating one electron integrals          ... done (  0.0 sec)
Calculating RI/J V-Matrix + Cholesky decomp.... done (  0.1 sec)
Calculating Nuclear repulsion               ... done (  0.0 sec) ENN=   1480.253878919765 Eh

SHARK setup successfully completed in   0.4 seconds

Maximum memory used throughout the entire GTOINT-calculation: 24.1 MB
[1717816869.131162] [eu-a2p-335:58193:0]          mpool.c:38   UCX  WARN  object 0x406dd80 was not returned to mpool ucp_requests
[1717816869.131192] [eu-a2p-335:58193:0]          mpool.c:38   UCX  WARN  object 0x406df40 was not returned to mpool ucp_requests
[1717816869.131196] [eu-a2p-335:58193:0]          mpool.c:38   UCX  WARN  object 0x406e100 was not returned to mpool ucp_requests
[1717816869.131199] [eu-a2p-335:58193:0]          mpool.c:38   UCX  WARN  object 0x406e2c0 was not returned to mpool ucp_requests
[1717816869.131202] [eu-a2p-335:58193:0]          mpool.c:38   UCX  WARN  object 0x406e480 was not returned to mpool ucp_requests
[1717816869.131205] [eu-a2p-335:58193:0]          mpool.c:38   UCX  WARN  object 0x406e640 was not returned to mpool ucp_requests
[1717816869.131207] [eu-a2p-335:58193:0]          mpool.c:38   UCX  WARN  object 0x406e800 was not returned to mpool ucp_requests
[1717816869.131210] [eu-a2p-335:58193:0]          mpool.c:38   UCX  WARN  object 0x406e9c0 was not returned to mpool ucp_requests
[1717816869.131212] [eu-a2p-335:58193:0]          mpool.c:38   UCX  WARN  object 0x406eb80 was not returned to mpool ucp_requests
[1717816869.131215] [eu-a2p-335:58193:0]          mpool.c:38   UCX  WARN  object 0x406ed40 was not returned to mpool ucp_requests
[1717816869.131218] [eu-a2p-335:58193:0]          mpool.c:38   UCX  WARN  object 0x406ef00 was not returned to mpool ucp_requests
[1717816869.131220] [eu-a2p-335:58193:0]          mpool.c:38   UCX  WARN  object 0x406f0c0 was not returned to mpool ucp_requests
[1717816869.131223] [eu-a2p-335:58193:0]          mpool.c:38   UCX  WARN  object 0x406f280 was not returned to mpool ucp_requests
[1717816869.131225] [eu-a2p-335:58193:0]          mpool.c:38   UCX  WARN  object 0x406f440 was not returned to mpool ucp_requests
[1717816869.131228] [eu-a2p-335:58193:0]          mpool.c:38   UCX  WARN  object 0x406f600 was not returned to mpool ucp_requests
[1717816869.131230] [eu-a2p-335:58193:0]          mpool.c:38   UCX  WARN  object 0x406f7c0 was not returned to mpool ucp_requests
[1717816869.131233] [eu-a2p-335:58193:0]          mpool.c:38   UCX  WARN  object 0x406f980 was not returned to mpool ucp_requests
[1717816869.131235] [eu-a2p-335:58193:0]          mpool.c:38   UCX  WARN  object 0x406fb40 was not returned to mpool ucp_requests
[1717816869.131237] [eu-a2p-335:58193:0]          mpool.c:38   UCX  WARN  object 0x406fd00 was not returned to mpool ucp_requests
[1717816869.133659] [eu-a2p-335:58192:0]          mpool.c:38   UCX  WARN  object 0x2600e40 was not returned to mpool ucp_requests
[1717816869.133691] [eu-a2p-335:58192:0]          mpool.c:38   UCX  WARN  object 0x2601000 was not returned to mpool ucp_requests
[1717816869.133695] [eu-a2p-335:58192:0]          mpool.c:38   UCX  WARN  object 0x26011c0 was not returned to mpool ucp_requests
[1717816869.133698] [eu-a2p-335:58192:0]          mpool.c:38   UCX  WARN  object 0x2601380 was not returned to mpool ucp_requests
[1717816869.133701] [eu-a2p-335:58192:0]          mpool.c:38   UCX  WARN  object 0x2601540 was not returned to mpool ucp_requests
[1717816869.133704] [eu-a2p-335:58192:0]          mpool.c:38   UCX  WARN  object 0x2601700 was not returned to mpool ucp_requests
[1717816869.133707] [eu-a2p-335:58192:0]          mpool.c:38   UCX  WARN  object 0x26018c0 was not returned to mpool ucp_requests
[1717816869.133709] [eu-a2p-335:58192:0]          mpool.c:38   UCX  WARN  object 0x2601a80 was not returned to mpool ucp_requests
[1717816869.133712] [eu-a2p-335:58192:0]          mpool.c:38   UCX  WARN  object 0x2601c40 was not returned to mpool ucp_requests
[1717816869.133715] [eu-a2p-335:58192:0]          mpool.c:38   UCX  WARN  object 0x2601e00 was not returned to mpool ucp_requests
[1717816869.133717] [eu-a2p-335:58192:0]          mpool.c:38   UCX  WARN  object 0x2601fc0 was not returned to mpool ucp_requests
[1717816869.133720] [eu-a2p-335:58192:0]          mpool.c:38   UCX  WARN  object 0x2602180 was not returned to mpool ucp_requests
[1717816869.133722] [eu-a2p-335:58192:0]          mpool.c:38   UCX  WARN  object 0x2602340 was not returned to mpool ucp_requests
[1717816869.133725] [eu-a2p-335:58192:0]          mpool.c:38   UCX  WARN  object 0x2602500 was not returned to mpool ucp_requests
[1717816869.133727] [eu-a2p-335:58192:0]          mpool.c:38   UCX  WARN  object 0x26026c0 was not returned to mpool ucp_requests
[1717816869.133730] [eu-a2p-335:58192:0]          mpool.c:38   UCX  WARN  object 0x2602880 was not returned to mpool ucp_requests
[1717816869.133732] [eu-a2p-335:58192:0]          mpool.c:38   UCX  WARN  object 0x2602a40 was not returned to mpool ucp_requests
[1717816869.133735] [eu-a2p-335:58192:0]          mpool.c:38   UCX  WARN  object 0x2602c00 was not returned to mpool ucp_requests
[1717816869.134345] [eu-a2p-335:58191:0]          mpool.c:38   UCX  WARN  object 0x3a02c80 was not returned to mpool ucp_requests
[1717816869.134373] [eu-a2p-335:58191:0]          mpool.c:38   UCX  WARN  object 0x3a02e40 was not returned to mpool ucp_requests
[1717816869.134378] [eu-a2p-335:58191:0]          mpool.c:38   UCX  WARN  object 0x3a03000 was not returned to mpool ucp_requests
[1717816869.134381] [eu-a2p-335:58191:0]          mpool.c:38   UCX  WARN  object 0x3a031c0 was not returned to mpool ucp_requests
[1717816869.134384] [eu-a2p-335:58191:0]          mpool.c:38   UCX  WARN  object 0x3a03380 was not returned to mpool ucp_requests
[1717816869.134387] [eu-a2p-335:58191:0]          mpool.c:38   UCX  WARN  object 0x3a03700 was not returned to mpool ucp_requests
[1717816869.134390] [eu-a2p-335:58191:0]          mpool.c:38   UCX  WARN  object 0x3a038c0 was not returned to mpool ucp_requests
[1717816869.134393] [eu-a2p-335:58191:0]          mpool.c:38   UCX  WARN  object 0x3a03a80 was not returned to mpool ucp_requests


           ************************************************************
           *        Program running with 4 parallel MPI-processes     *
           *              working on a common directory               *
           ************************************************************

Diagonalization of the overlap matrix:
Smallest eigenvalue                        ... 4.779e-04
Time for diagonalization                   ...    0.019 sec
Threshold for overlap eigenvalues          ... 1.000e-08
Number of eigenvalues below threshold      ... 0
Time for construction of square roots      ...    0.012 sec
Total time needed                          ...    0.032 sec

-------------------
DFT GRID GENERATION
-------------------

General Integration Accuracy     IntAcc      ... 4.959
Radial Grid Type                 RadialGrid  ... OptM3 with GC (2021)
Angular Grid (max. ang.)         AngularGrid ... 6 (Lebedev-590)
Angular grid pruning method      GridPruning ... 4 (adaptive)
Weight generation scheme         WeightScheme... Becke
Basis function cutoff            BFCut       ... 1.0000e-11
Integration weight cutoff        WCut        ... 1.0000e-14
Angular grids for H and He will be reduced by one unit
Partially contracted basis set               ... off
Rotationally invariant grid construction     ... off

Total number of grid points                  ...   488541
Total number of batches                      ...     7653
Average number of points per batch           ...       63
Average number of grid points per atom       ...    11103
Time for grid setup =    7.848 sec

--------------------
COSX GRID GENERATION
--------------------

GRIDX 1
-------
General Integration Accuracy     IntAcc      ... 4.020
Radial Grid Type                 RadialGrid  ... OptM3 with GC (2021)
Angular Grid (max. ang.)         AngularGrid ... 2 (Lebedev-110)
Angular grid pruning method      GridPruning ... 4 (adaptive)
Weight generation scheme         WeightScheme... Becke
Basis function cutoff            BFCut       ... 1.0000e-11
Integration weight cutoff        WCut        ... 1.0000e-14
Angular grids for H and He will be reduced by one unit
Partially contracted basis set               ... on
Rotationally invariant grid construction     ... off

Total number of grid points                  ...    52851
Total number of batches                      ...      848
Average number of points per batch           ...       62
Average number of grid points per atom       ...     1201
UseSFitting                                  ... on

GRIDX 2
-------
General Integration Accuracy     IntAcc      ... 4.338
Radial Grid Type                 RadialGrid  ... OptM3 with GC (2021)
Angular Grid (max. ang.)         AngularGrid ... 3 (Lebedev-194)
Angular grid pruning method      GridPruning ... 4 (adaptive)
Weight generation scheme         WeightScheme... Becke
Basis function cutoff            BFCut       ... 1.0000e-11
Integration weight cutoff        WCut        ... 1.0000e-14
Angular grids for H and He will be reduced by one unit
Partially contracted basis set               ... on
Rotationally invariant grid construction     ... off

Total number of grid points                  ...   115044
Total number of batches                      ...     1818
Average number of points per batch           ...       63
Average number of grid points per atom       ...     2615
UseSFitting                                  ... on

GRIDX 3
-------
General Integration Accuracy     IntAcc      ... 4.871
Radial Grid Type                 RadialGrid  ... OptM3 with GC (2021)
Angular Grid (max. ang.)         AngularGrid ... 4 (Lebedev-302)
Angular grid pruning method      GridPruning ... 4 (adaptive)
Weight generation scheme         WeightScheme... Becke
Basis function cutoff            BFCut       ... 1.0000e-11
Integration weight cutoff        WCut        ... 1.0000e-14
Angular grids for H and He will be reduced by one unit
Partially contracted basis set               ... on
Rotationally invariant grid construction     ... off

Total number of grid points                  ...   220457
Total number of batches                      ...     3466
Average number of points per batch           ...       63
Average number of grid points per atom       ...     5010
UseSFitting                                  ... on

Time for X-Grid setup             =    3.482 sec


--------------------
CPCM SOLVATION MODEL
--------------------
CPCM parameters:
  Epsilon                                         ...      80.4000
  Refrac                                          ...       1.3300
  Rsolv                                           ...       1.3000
  Surface type                                    ... GAUSSIAN VDW
  Epsilon function type                           ...         CPCM
Radii:
 Radius for C  used is    3.8550 Bohr (=   2.0400 Ang.)
 Radius for O  used is    3.4469 Bohr (=   1.8240 Ang.)
 Radius for H  used is    2.4944 Bohr (=   1.3200 Ang.)
Calculating surface                               ...        done! (  0.0s)
GEPOL surface points                              ...         2364
GEPOL Volume                                      ...    2454.3614
GEPOL Surface-area                                ...    1282.4585
Calculating surface distance matrix               ...        done! (  0.0s)
Performing Cholesky decomposition & store         ...        done! (  0.2s)
Overall time for CPCM initialization              ...                 0.3s
--------------
SCF ITERATIONS
--------------
ITER       Energy         Delta-E        Max-DP      RMS-DP      [F,P]     Damp
               ***  Starting incremental Fock matrix formation  ***
                      *** Initiating the SOSCF procedure ***
                      *** Re-Reading the Fockian *** 
                      *** Removing any level shift *** 
ITER      Energy       Delta-E        Grad      Rot      Max-DP    RMS-DP
  0   -850.22896720 -850.2289672012  0.000112  0.000112  0.000410  0.000005
               *** Restarting incremental Fock matrix formation ***
  1   -850.22896927  -0.0000020648  0.000037  0.000071  0.000212  0.000003
  2   -850.22896950  -0.0000002380  0.000004  0.000027  0.000035  0.000001
  3   -850.22896951  -0.0000000017  0.000010  0.000025  0.000025  0.000000
  4   -850.22896951  -0.0000000002  0.000003  0.000008  0.000011  0.000000
                 **** Energy Check signals convergence ****
              ***Rediagonalizing the Fockian in SOSCF/NRSCF***

               *****************************************************
               *                     SUCCESS                       *
               *           SCF CONVERGED AFTER   5 CYCLES          *
               *****************************************************

Old exchange energy                            =    -23.666941849 Eh
New exchange energy                            =    -23.666948085 Eh
Exchange energy change after final integration =     -0.000006236 Eh
Total energy after final integration           =   -850.228975735 Eh
Final COS-X integration done in                =    23.693 sec
Total Energy       :         -850.22897574 Eh          -23135.90664 eV
  Last Energy change         ...    6.5889e-09  Tolerance :   1.0000e-08
  Last MAX-Density change    ...    3.9968e-15  Tolerance :   1.0000e-07
             **** THE GBW FILE WAS UPDATED (PQ2_0e_0H_B3LYP_631Gd_opt.gbw) ****
             **** DENSITY PQ2_0e_0H_B3LYP_631Gd_opt.scfp WAS UPDATED ****
             **** ENERGY FILE WAS UPDATED (PQ2_0e_0H_B3LYP_631Gd_opt.en.tmp) ****
             **** THE GBW FILE WAS UPDATED (PQ2_0e_0H_B3LYP_631Gd_opt.gbw) ****
             **** DENSITY PQ2_0e_0H_B3LYP_631Gd_opt.scfp WAS UPDATED ****
Total SCF time: 0 days 0 hours 1 min 44 sec 

Maximum memory used throughout the entire SCF-calculation: 162.3 MB

-------------------------   --------------------
FINAL SINGLE POINT ENERGY      -850.228975735031
-------------------------   --------------------


           ************************************************************
           *        Program running with 4 parallel MPI-processes     *
           *              working on a common directory               *
           ************************************************************
------------------------------------------------------------------------------
                         ORCA SCF GRADIENT CALCULATION
------------------------------------------------------------------------------

 ... reading COSX grid (gridx3)
Gradient of the Kohn-Sham DFT energy:
Kohn-Sham wavefunction type      ... RKS
Hartree-Fock exchange scaling    ...    0.200
Number of operators              ...    1
Number of atoms                  ...   44
Basis set dimensions             ...  328
Integral neglect threshold       ... 2.5e-11
Integral primitive cutoff        ... 2.5e-12
SHARK Integral package           ... ON

Nuc. rep. gradient       (SHARK) ... done (  0.0 sec)
HCore & Overlap gradient (SHARK) ... done (  0.4 sec)
RI-J gradient            (SHARK) ... done (  1.9 sec)
COSX-gradient                    ... done ( 31.5 sec)
Exchange-correlation gradient    ... done

------------------
CARTESIAN GRADIENT
------------------

   1   C   :   -0.000003666   -0.000013256    0.000009983
   2   C   :    0.000013273    0.000007369    0.000013524
   3   C   :   -0.000012283    0.000019338   -0.000000469
   4   C   :   -0.000001301   -0.000007880   -0.000000627
   5   C   :    0.000013254    0.000014494    0.000007888
   6   C   :    0.000014805   -0.000057053    0.000001661
   7   C   :   -0.000014630   -0.000011973   -0.000028165
   8   C   :   -0.000014334    0.000021495    0.000014822
   9   C   :    0.000015199   -0.000000754   -0.000010025
  10   C   :   -0.000019328   -0.000031355   -0.000008872
  11   C   :    0.000006388    0.000026141   -0.000019433
  12   C   :    0.000010773    0.000018633    0.000004478
  13   C   :   -0.000032260   -0.000002598    0.000004506
  14   O   :    0.000008938   -0.000002987   -0.000001656
  15   O   :   -0.000004996   -0.000000310   -0.000001087
  16   H   :   -0.000002869   -0.000003039    0.000003153
  17   H   :    0.000000921    0.000005519   -0.000003445
  18   H   :    0.000003468   -0.000008434   -0.000009249
  19   H   :    0.000005122   -0.000001291   -0.000001769
  20   H   :   -0.000000913   -0.000006330    0.000003787
  21   H   :    0.000003709    0.000003487    0.000005687
  22   H   :   -0.000004109    0.000009417   -0.000005520
  23   H   :    0.000004638    0.000008344    0.000001515
  24   H   :   -0.000003108   -0.000000620    0.000001444
  25   H   :   -0.000001602    0.000007134    0.000002456
  26   H   :    0.000004090    0.000003179    0.000001486
  27   H   :    0.000007836    0.000009259    0.000008119
  28   H   :   -0.000004212    0.000017200   -0.000007430
  29   H   :   -0.000005208   -0.000004065   -0.000000737
  30   H   :    0.000000451   -0.000003841    0.000013098
  31   C   :   -0.000001562   -0.000037160   -0.000001424
  32   H   :    0.000003197    0.000002740    0.000003805
  33   H   :    0.000005781    0.000002255    0.000002889
  34   C   :    0.000002630    0.000015026    0.000015824
  35   H   :    0.000005189   -0.000003640   -0.000005895
  36   C   :   -0.000005208    0.000017582    0.000007951
  37   C   :   -0.000013291   -0.000001262   -0.000003385
  38   H   :    0.000004462    0.000007668   -0.000001183
  39   H   :    0.000003227   -0.000003149    0.000006242
  40   H   :   -0.000000062    0.000008402   -0.000001654
  41   C   :   -0.000007741   -0.000010102    0.000003674
  42   H   :    0.000005912    0.000002085   -0.000002465
  43   H   :    0.000001412    0.000000814   -0.000004429
  44   H   :    0.000002081   -0.000000791    0.000001282

Difference to translation invariance:
           :   -0.0000059273    0.0000156929    0.0000203550

Difference to rotation invariance:
           :    0.0003463099   -0.0000209656   -0.0005791574

Norm of the cartesian gradient     ...    0.0001280346
RMS gradient                       ...    0.0000111440
MAX gradient                       ...    0.0000570531

-------
TIMINGS
-------

Total SCF gradient time            ...       48.629 sec

One electron gradient       ....       0.404 sec  (  0.8%)
RI-J Coulomb gradient       ....       1.887 sec  (  3.9%)
COSX gradient               ....      31.539 sec  ( 64.9%)
XC gradient                 ....       9.280 sec  ( 19.1%)
CPCM gradient               ....       0.899 sec  (  1.8%)
   A-Matrix (El+Nuc)        ....       0.232 sec  (  0.5%)
   Potential                ....       0.667 sec  (  1.4%)

Maximum memory used throughout the entire SCFGRAD-calculation: 104.4 MB
------------------------------------------------------------------------------
                         ORCA GEOMETRY RELAXATION STEP
------------------------------------------------------------------------------

Reading the OPT-File                    .... done
Getting information on internals        .... done
Copying old internal coords+grads       .... done
Making the new internal coordinates     .... (new redundants).... done
Validating the new internal coordinates .... (new redundants).... done
Calculating the B-matrix                .... done
Calculating the G,G- and P matrices     .... done
Transforming gradient to internals      .... done
Projecting the internal gradient        .... done
Number of atoms                         ....  44
Number of internal coordinates          .... 217
Current Energy                          ....  -850.228975735 Eh
Current gradient norm                   ....     0.000128035 Eh/bohr
Maximum allowed component of the step   ....  0.300
Current trust radius                    ....  0.300
Updating the Hessian (BFGS)             .... done
Forming the augmented Hessian           .... done
Diagonalizing the augmented Hessian     .... done
Last element of RFO vector              ....  0.999915673
Lowest eigenvalues of augmented Hessian:
 -0.000000267  0.000753827  0.001807193  0.002898178  0.003502324
Length of the computed step             ....  0.012987545
The final length of the internal step   ....  0.012987545
Converting the step to cartesian space:
 Initial RMS(Int)=    0.0008816520
Transforming coordinates:
 Iter   0:  RMS(Cart)=    0.0025863704 RMS(Int)=    0.4262244855
 Iter   1:  RMS(Cart)=    0.0000053686 RMS(Int)=    0.0000039945
 Iter   2:  RMS(Cart)=    0.0000000314 RMS(Int)=    0.0000000179
done
Storing new coordinates                 .... done

                                .--------------------.
          ----------------------|Geometry convergence|-------------------------
          Item                value                   Tolerance       Converged
          ---------------------------------------------------------------------
          Energy change      -0.0000002205            0.0000002000      NO
          RMS gradient        0.0000079721            0.0000080000      YES
          MAX gradient        0.0000392836            0.0000300000      NO
          RMS step            0.0008816520            0.0001000000      NO
          MAX step            0.0049956203            0.0002000000      NO
          ........................................................
          Max(Bonds)      0.0001      Max(Angles)    0.02
          Max(Dihed)        0.29      Max(Improp)    0.00
          ---------------------------------------------------------------------

The optimization has not yet converged - more geometry cycles are needed


    ---------------------------------------------------------------------------
                         Redundant Internal Coordinates
                            (Angstroem and degrees)

        Definition                    Value    dE/dq     Step     New-Value
    ----------------------------------------------------------------------------
     1. B(C   1,C   0)                1.5042 -0.000009  0.0000    1.5042   
     2. B(C   2,C   1)                1.3578  0.000003 -0.0000    1.3578   
     3. B(C   3,C   2)                1.5053 -0.000008  0.0000    1.5053   
     4. B(C   4,C   2)                1.4991 -0.000003 -0.0000    1.4991   
     5. B(C   5,C   4)                1.4970  0.000024 -0.0000    1.4969   
     6. B(C   6,C   5)                1.5107  0.000005 -0.0000    1.5106   
     7. B(C   7,C   6)                1.5183  0.000004 -0.0000    1.5183   
     8. B(C   8,C   7)                1.3438 -0.000020  0.0000    1.3438   
     9. B(C   9,C   8)                1.5127  0.000015 -0.0000    1.5127   
    10. B(C  10,C   8)                1.5202  0.000002 -0.0000    1.5202   
    11. B(C  11,C   5)                1.3456 -0.000013  0.0000    1.3456   
    12. B(C  12,C  11)                1.4757 -0.000007  0.0000    1.4757   
    13. B(C  12,C   1)                1.4962  0.000004  0.0000    1.4962   
    14. B(O  13,C  12)                1.2326  0.000009 -0.0000    1.2326   
    15. B(O  14,C   4)                1.2306  0.000005 -0.0000    1.2306   
    16. B(H  15,C   0)                1.0899  0.000001  0.0000    1.0899   
    17. B(H  16,C   0)                1.0966  0.000004 -0.0000    1.0966   
    18. B(H  17,C   0)                1.0965 -0.000004  0.0000    1.0966   
    19. B(H  18,C   3)                1.0900  0.000001 -0.0000    1.0900   
    20. B(H  19,C   3)                1.0963  0.000002 -0.0000    1.0963   
    21. B(H  20,C   3)                1.0966 -0.000000  0.0000    1.0966   
    22. B(H  21,C   6)                1.0993 -0.000005  0.0000    1.0993   
    23. B(H  22,C   6)                1.0933  0.000000 -0.0000    1.0933   
    24. B(H  23,C   7)                1.0910  0.000002 -0.0000    1.0910   
    25. B(H  24,C   9)                1.0954  0.000000  0.0000    1.0954   
    26. B(H  25,C   9)                1.0996 -0.000006  0.0000    1.0996   
    27. B(H  26,C   9)                1.0977  0.000004 -0.0000    1.0977   
    28. B(H  27,C  10)                1.0967  0.000002 -0.0000    1.0967   
    29. B(H  28,C  11)                1.0875  0.000003 -0.0000    1.0875   
    30. B(H  29,C  10)                1.0980  0.000001  0.0000    1.0980   
    31. B(C  30,C  10)                1.5575 -0.000026  0.0001    1.5576   
    32. B(H  31,C  30)                1.0958 -0.000004  0.0000    1.0959   
    33. B(H  32,C  30)                1.0973  0.000005 -0.0000    1.0973   
    34. B(C  33,C  30)                1.5076  0.000008 -0.0000    1.5076   
    35. B(H  34,C  33)                1.0916 -0.000003  0.0000    1.0916   
    36. B(C  35,C  33)                1.3449  0.000012 -0.0000    1.3449   
    37. B(C  36,C  35)                1.5109  0.000008 -0.0000    1.5109   
    38. B(H  37,C  36)                1.0995  0.000003 -0.0000    1.0995   
    39. B(H  38,C  36)                1.0930 -0.000002  0.0000    1.0930   
    40. B(H  39,C  36)                1.0994 -0.000003  0.0000    1.0994   
    41. B(C  40,C  35)                1.5124 -0.000010  0.0000    1.5124   
    42. B(H  41,C  40)                1.0953  0.000001 -0.0000    1.0953   
    43. B(H  42,C  40)                1.0998 -0.000000  0.0000    1.0998   
    44. B(H  43,C  40)                1.0997 -0.000000  0.0000    1.0997   
    45. A(H  15,C   0,H  17)          108.57  0.000006   -0.01    108.57   
    46. A(H  15,C   0,H  16)          108.51 -0.000001    0.01    108.51   
    47. A(C   1,C   0,H  15)          112.79 -0.000004    0.00    112.80   
    48. A(H  16,C   0,H  17)          106.41  0.000000    0.00    106.41   
    49. A(C   1,C   0,H  17)          110.19 -0.000001    0.00    110.20   
    50. A(C   1,C   0,H  16)          110.14  0.000000   -0.00    110.14   
    51. A(C   0,C   1,C   2)          126.08  0.000008   -0.00    126.08   
    52. A(C   2,C   1,C  12)          119.36 -0.000004    0.00    119.37   
    53. A(C   0,C   1,C  12)          114.56 -0.000005    0.00    114.56   
    54. A(C   1,C   2,C   3)          125.65  0.000003   -0.00    125.65   
    55. A(C   1,C   2,C   4)          120.22 -0.000012    0.00    120.22   
    56. A(C   3,C   2,C   4)          114.12  0.000009   -0.00    114.12   
    57. A(H  18,C   3,H  19)          108.54  0.000006   -0.00    108.54   
    58. A(C   2,C   3,H  18)          112.64 -0.000004    0.00    112.64   
    59. A(C   2,C   3,H  20)          110.28  0.000007    0.00    110.28   
    60. A(H  18,C   3,H  20)          108.49 -0.000004    0.00    108.49   
    61. A(H  19,C   3,H  20)          106.44  0.000001   -0.00    106.44   
    62. A(C   2,C   3,H  19)          110.23 -0.000006   -0.00    110.23   
    63. A(C   2,C   4,C   5)          120.19  0.000013   -0.00    120.19   
    64. A(C   2,C   4,O  14)          119.59 -0.000002    0.00    119.59   
    65. A(C   5,C   4,O  14)          120.22 -0.000011    0.00    120.22   
    66. A(C   4,C   5,C  11)          118.28 -0.000008    0.00    118.28   
    67. A(C   4,C   5,C   6)          118.65 -0.000031    0.01    118.66   
    68. A(C   6,C   5,C  11)          123.07  0.000039   -0.01    123.06   
    69. A(C   5,C   6,C   7)          112.06 -0.000036    0.01    112.07   
    70. A(C   7,C   6,H  21)          109.23  0.000014   -0.02    109.22   
    71. A(H  21,C   6,H  22)          107.51 -0.000005    0.00    107.52   
    72. A(C   5,C   6,H  22)          109.38  0.000003    0.01    109.39   
    73. A(C   5,C   6,H  21)          107.58  0.000012   -0.00    107.57   
    74. A(C   7,C   6,H  22)          110.92  0.000013   -0.00    110.91   
    75. A(C   8,C   7,H  23)          118.16 -0.000007    0.00    118.16   
    76. A(C   6,C   7,H  23)          114.38 -0.000000    0.00    114.38   
    77. A(C   6,C   7,C   8)          127.41  0.000007   -0.00    127.41   
    78. A(C   9,C   8,C  10)          115.87  0.000010   -0.01    115.87   
    79. A(C   7,C   8,C  10)          123.97  0.000001    0.00    123.97   
    80. A(C   7,C   8,C   9)          120.13 -0.000011    0.00    120.13   
    81. A(H  25,C   9,H  26)          106.33  0.000007   -0.00    106.33   
    82. A(H  24,C   9,H  26)          108.43 -0.000006    0.01    108.44   
    83. A(C   8,C   9,H  26)          111.17 -0.000006    0.01    111.18   
    84. A(H  24,C   9,H  25)          108.18  0.000001   -0.00    108.17   
    85. A(C   8,C   9,H  25)          110.58  0.000007   -0.01    110.57   
    86. A(C   8,C   9,H  24)          111.93 -0.000003    0.00    111.93   
    87. A(H  29,C  10,C  30)          108.35  0.000009   -0.01    108.34   
    88. A(H  27,C  10,C  30)          107.43 -0.000017    0.01    107.44   
    89. A(C   8,C  10,C  30)          115.30  0.000004    0.00    115.30   
    90. A(H  27,C  10,H  29)          106.47  0.000005   -0.00    106.47   
    91. A(C   8,C  10,H  29)          108.74 -0.000012    0.00    108.74   
    92. A(C   8,C  10,H  27)          110.18  0.000012   -0.00    110.18   
    93. A(C  12,C  11,H  28)          115.67  0.000006   -0.00    115.66   
    94. A(C   5,C  11,H  28)          121.95 -0.000002    0.00    121.95   
    95. A(C   5,C  11,C  12)          122.38 -0.000004    0.00    122.38   
    96. A(C  11,C  12,O  13)          119.91 -0.000005    0.00    119.91   
    97. A(C   1,C  12,O  13)          120.58 -0.000010    0.00    120.58   
    98. A(C   1,C  12,C  11)          119.52  0.000015   -0.01    119.51   
    99. A(H  32,C  30,C  33)          108.54 -0.000009    0.01    108.54   
   100. A(H  31,C  30,C  33)          110.93 -0.000012    0.00    110.94   
   101. A(C  10,C  30,C  33)          114.99  0.000035   -0.02    114.97   
   102. A(H  31,C  30,H  32)          106.87  0.000005    0.00    106.87   
   103. A(C  10,C  30,H  32)          107.73 -0.000012    0.01    107.74   
   104. A(C  10,C  30,H  31)          107.44 -0.000010   -0.00    107.44   
   105. A(H  34,C  33,C  35)          116.95  0.000016   -0.01    116.94   
   106. A(C  30,C  33,C  35)          128.36 -0.000013    0.00    128.37   
   107. A(C  30,C  33,H  34)          114.68 -0.000003    0.00    114.69   
   108. A(C  36,C  35,C  40)          114.33  0.000006   -0.00    114.32   
   109. A(C  33,C  35,C  40)          120.77  0.000003   -0.00    120.77   
   110. A(C  33,C  35,C  36)          124.90 -0.000009    0.00    124.91   
   111. A(H  38,C  36,H  39)          107.87  0.000000    0.00    107.87   
   112. A(H  37,C  36,H  39)          106.25 -0.000000   -0.00    106.25   
   113. A(C  35,C  36,H  39)          110.41  0.000007   -0.00    110.41   
   114. A(H  37,C  36,H  38)          108.05  0.000004   -0.00    108.05   
   115. A(C  35,C  36,H  38)          113.38 -0.000011    0.00    113.38   
   116. A(C  35,C  36,H  37)          110.58  0.000000   -0.00    110.58   
   117. A(H  42,C  40,H  43)          106.28  0.000004   -0.00    106.28   
   118. A(H  41,C  40,H  43)          108.20  0.000004   -0.00    108.20   
   119. A(C  35,C  40,H  43)          111.05  0.000003   -0.00    111.04   
   120. A(H  41,C  40,H  42)          108.17  0.000005   -0.00    108.17   
   121. A(C  35,C  40,H  42)          110.99 -0.000009    0.00    110.99   
   122. A(C  35,C  40,H  41)          111.93 -0.000007    0.00    111.93   
   123. D(C   2,C   1,C   0,H  17)    121.97  0.000009   -0.29    121.68   
   124. D(C   2,C   1,C   0,H  15)      0.46  0.000004   -0.28      0.18   
   125. D(C  12,C   1,C   0,H  17)    -58.26  0.000008   -0.27    -58.52   
   126. D(C  12,C   1,C   0,H  15)   -179.77  0.000004   -0.26   -180.03   
   127. D(C   2,C   1,C   0,H  16)   -120.93  0.000008   -0.28   -121.22   
   128. D(C  12,C   1,C   0,H  16)     58.84  0.000008   -0.27     58.58   
   129. D(C   3,C   2,C   1,C   0)     -0.00 -0.000001   -0.01     -0.01   
   130. D(C   4,C   2,C   1,C  12)     -0.49 -0.000001   -0.03     -0.51   
   131. D(C   4,C   2,C   1,C   0)    179.28 -0.000001   -0.01    179.27   
   132. D(C   3,C   2,C   1,C  12)   -179.77 -0.000000   -0.03   -179.79   
   133. D(H  19,C   3,C   2,C   4)     57.13  0.000002   -0.06     57.07   
   134. D(H  20,C   3,C   2,C   1)    119.21 -0.000001   -0.06    119.15   
   135. D(H  19,C   3,C   2,C   1)   -123.55  0.000001   -0.06   -123.61   
   136. D(H  18,C   3,C   2,C   4)    178.52  0.000002   -0.06    178.46   
   137. D(H  18,C   3,C   2,C   1)     -2.16  0.000002   -0.06     -2.22   
   138. D(H  20,C   3,C   2,C   4)    -60.11 -0.000001   -0.06    -60.17   
   139. D(O  14,C   4,C   2,C   3)      2.34  0.000000    0.01      2.35   
   140. D(O  14,C   4,C   2,C   1)   -177.02  0.000001    0.01   -177.01   
   141. D(C   5,C   4,C   2,C   1)      2.15  0.000001    0.01      2.16   
   142. D(C   5,C   4,C   2,C   3)   -178.50  0.000000    0.01   -178.48   
   143. D(C  11,C   5,C   4,O  14)    176.65 -0.000000    0.01    176.66   
   144. D(C  11,C   5,C   4,C   2)     -2.51 -0.000001    0.01     -2.50   
   145. D(C   6,C   5,C   4,C   2)    176.82  0.000000   -0.00    176.81   
   146. D(C   6,C   5,C   4,O  14)     -4.02  0.000000   -0.00     -4.02   
   147. D(H  22,C   6,C   5,C  11)   -137.24 -0.000003   -0.07   -137.31   
   148. D(H  22,C   6,C   5,C   4)     43.46 -0.000003   -0.06     43.40   
   149. D(H  21,C   6,C   5,C  11)    -20.75 -0.000001   -0.07    -20.82   
   150. D(H  21,C   6,C   5,C   4)    159.96 -0.000001   -0.06    159.90   
   151. D(C   7,C   6,C   5,C  11)     99.33  0.000004   -0.08     99.25   
   152. D(C   7,C   6,C   5,C   4)    -79.96  0.000003   -0.07    -80.04   
   153. D(C   8,C   7,C   6,C   5)    138.03 -0.000004   -0.02    138.01   
   154. D(H  23,C   7,C   6,H  22)   -167.31  0.000008   -0.04   -167.36   
   155. D(H  23,C   7,C   6,H  21)     74.35 -0.000002   -0.03     74.32   
   156. D(H  23,C   7,C   6,C   5)    -44.76 -0.000005   -0.03    -44.78   
   157. D(C   8,C   7,C   6,H  22)     15.47  0.000009   -0.03     15.44   
   158. D(C   8,C   7,C   6,H  21)   -102.86 -0.000002   -0.03   -102.88   
   159. D(C  10,C   8,C   7,H  23)   -178.74 -0.000002    0.00   -178.74   
   160. D(C  10,C   8,C   7,C   6)     -1.62 -0.000002   -0.01     -1.63   
   161. D(C   9,C   8,C   7,H  23)     -0.61  0.000001   -0.01     -0.62   
   162. D(C   9,C   8,C   7,C   6)    176.51  0.000001   -0.02    176.49   
   163. D(H  26,C   9,C   8,C  10)    -56.03 -0.000008    0.05    -55.98   
   164. D(H  26,C   9,C   8,C   7)    125.69 -0.000010    0.07    125.76   
   165. D(H  25,C   9,C   8,C  10)     61.85  0.000002    0.05     61.90   
   166. D(H  25,C   9,C   8,C   7)   -116.43 -0.000000    0.06   -116.36   
   167. D(H  24,C   9,C   8,C  10)   -177.46  0.000007    0.04   -177.42   
   168. D(H  24,C   9,C   8,C   7)      4.26  0.000005    0.05      4.32   
   169. D(C  30,C  10,C   8,C   9)     94.14  0.000005    0.02     94.16   
   170. D(C  30,C  10,C   8,C   7)    -87.66  0.000007    0.00    -87.66   
   171. D(H  29,C  10,C   8,C   9)    -27.74  0.000001    0.02    -27.71   
   172. D(H  29,C  10,C   8,C   7)    150.46  0.000003    0.01    150.47   
   173. D(H  27,C  10,C   8,C   9)   -144.07 -0.000005    0.03   -144.04   
   174. D(H  27,C  10,C   8,C   7)     34.13 -0.000003    0.01     34.14   
   175. D(H  28,C  11,C   5,C   6)      1.78 -0.000001    0.01      1.79   
   176. D(H  28,C  11,C   5,C   4)   -178.92 -0.000001    0.00   -178.92   
   177. D(C  12,C  11,C   5,C   6)   -178.05 -0.000000    0.00   -178.05   
   178. D(C  12,C  11,C   5,C   4)      1.24 -0.000000   -0.01      1.24   
   179. D(C   1,C  12,C  11,H  28)   -179.45  0.000001   -0.02   -179.47   
   180. D(C   1,C  12,C  11,C   5)      0.39 -0.000000   -0.01      0.38   
   181. D(O  13,C  12,C   1,C   2)    179.43 -0.000001    0.03    179.46   
   182. D(O  13,C  12,C   1,C   0)     -0.36 -0.000001    0.01     -0.35   
   183. D(C  11,C  12,C   1,C   2)     -0.79  0.000000    0.03     -0.77   
   184. D(O  13,C  12,C  11,C   5)   -179.83  0.000002   -0.01   -179.84   
   185. D(C  11,C  12,C   1,C   0)    179.42  0.000001    0.01    179.42   
   186. D(O  13,C  12,C  11,H  28)      0.33  0.000003   -0.02      0.31   
   187. D(C  33,C  30,C  10,H  29)     63.41 -0.000005   -0.00     63.41   
   188. D(C  33,C  30,C  10,H  27)    178.07 -0.000003   -0.00    178.07   
   189. D(C  33,C  30,C  10,C   8)    -58.67  0.000002    0.00    -58.67   
   190. D(H  32,C  30,C  10,H  29)   -175.44 -0.000002    0.00   -175.44   
   191. D(H  32,C  30,C  10,H  27)    -60.78  0.000000   -0.00    -60.78   
   192. D(H  32,C  30,C  10,C   8)     62.48  0.000005    0.00     62.48   
   193. D(H  31,C  30,C  10,H  29)    -60.61 -0.000007    0.01    -60.60   
   194. D(H  31,C  30,C  10,H  27)     54.05 -0.000005    0.01     54.05   
   195. D(H  31,C  30,C  10,C   8)    177.30  0.000000    0.01    177.31   
   196. D(C  35,C  33,C  30,H  32)    132.70 -0.000003    0.01    132.70   
   197. D(C  35,C  33,C  30,H  31)     15.57  0.000003   -0.00     15.56   
   198. D(C  35,C  33,C  30,C  10)   -106.60 -0.000001    0.01   -106.59   
   199. D(H  34,C  33,C  30,H  32)    -47.07 -0.000002   -0.01    -47.08   
   200. D(H  34,C  33,C  30,H  31)   -164.20  0.000004   -0.02   -164.22   
   201. D(H  34,C  33,C  30,C  10)     73.63  0.000000   -0.00     73.63   
   202. D(C  40,C  35,C  33,H  34)      0.28  0.000002   -0.00      0.28   
   203. D(C  40,C  35,C  33,C  30)   -179.48  0.000004   -0.02   -179.50   
   204. D(C  36,C  35,C  33,H  34)   -179.85  0.000003   -0.02   -179.87   
   205. D(C  36,C  35,C  33,C  30)      0.38  0.000005   -0.03      0.35   
   206. D(H  39,C  36,C  35,C  40)    -59.15  0.000003    0.05    -59.10   
   207. D(H  39,C  36,C  35,C  33)    120.98  0.000002    0.06    121.04   
   208. D(H  38,C  36,C  35,C  40)    179.68  0.000005    0.05    179.73   
   209. D(H  38,C  36,C  35,C  33)     -0.19  0.000004    0.06     -0.13   
   210. D(H  37,C  36,C  35,C  40)     58.15  0.000008    0.05     58.20   
   211. D(H  37,C  36,C  35,C  33)   -121.72  0.000007    0.06   -121.66   
   212. D(H  43,C  40,C  35,C  36)     58.83  0.000002    0.02     58.85   
   213. D(H  43,C  40,C  35,C  33)   -121.29  0.000003    0.01   -121.28   
   214. D(H  42,C  40,C  35,C  36)    -59.16  0.000000    0.02    -59.14   
   215. D(H  42,C  40,C  35,C  33)    120.72  0.000001    0.01    120.73   
   216. D(H  41,C  40,C  35,C  36)    179.87  0.000004    0.02    179.89   
   217. D(H  41,C  40,C  35,C  33)     -0.25  0.000005    0.00     -0.25   
    ----------------------------------------------------------------------------

         *************************************************************
         *                GEOMETRY OPTIMIZATION CYCLE  31            *
         *************************************************************
---------------------------------
CARTESIAN COORDINATES (ANGSTROEM)
---------------------------------
  C      5.185709    1.445053    1.224043
  C      3.961838    0.830188    0.602151
  C      2.756248    1.434303    0.443487
  C      2.417240    2.839723    0.862660
  C      1.624932    0.700659   -0.211707
  C      1.802943   -0.719069   -0.651619
  C      0.619000   -1.448652   -1.241522
  C     -0.326119   -1.962351   -0.170068
  C     -1.669505   -1.929757   -0.182652
  C     -2.455094   -2.563524    0.943990
  C     -2.493913   -1.316964   -1.303333
  C      3.010478   -1.290171   -0.489087
  C      4.145632   -0.576818    0.127511
  O      5.233348   -1.143324    0.251332
  O      0.554306    1.277644   -0.399413
  H      5.020197    2.468934    1.558789
  H      6.015151    1.443053    0.506774
  H      5.516048    0.846509    2.081406
  H      3.247641    3.341097    1.359786
  H      1.556011    2.835663    1.541025
  H      2.122706    3.435911   -0.009294
  H      1.007577   -2.299295   -1.819351
  H      0.096505   -0.788392   -1.938856
  H      0.169314   -2.445244    0.673495
  H     -1.800643   -2.943492    1.735958
  H     -3.061444   -3.400703    0.569085
  H     -3.158518   -1.847702    1.388549
  H     -1.993184   -1.467869   -2.267350
  H      3.210866   -2.311901   -0.803178
  H     -3.453873   -1.846274   -1.365043
  C     -2.782684    0.206978   -1.160697
  H     -3.337392    0.520970   -2.052099
  H     -1.820015    0.733180   -1.182810
  C     -3.515678    0.600886    0.096457
  H     -2.912143    0.567884    1.005427
  C     -4.797773    0.984549    0.229821
  C     -5.790839    1.090867   -0.903920
  H     -6.188991    2.113345   -0.974358
  H     -5.369189    0.823853   -1.876311
  H     -6.654700    0.436313   -0.719550
  C     -5.357360    1.355649    1.584987
  H     -4.606454    1.262999    2.376993
  H     -5.732086    2.389664    1.586864
  H     -6.213459    0.717107    1.847018

----------------------------
CARTESIAN COORDINATES (A.U.)
----------------------------
  NO LB      ZA    FRAG     MASS         X           Y           Z
   0 C     6.0000    0    12.011    9.799570    2.730755    2.313107
   1 C     6.0000    0    12.011    7.486789    1.568829    1.137900
   2 C     6.0000    0    12.011    5.208555    2.710439    0.838070
   3 C     6.0000    0    12.011    4.567921    5.366299    1.630192
   4 C     6.0000    0    12.011    3.070677    1.324053   -0.400069
   5 C     6.0000    0    12.011    3.407068   -1.358844   -1.231381
   6 C     6.0000    0    12.011    1.169741   -2.737555   -2.346137
   7 C     6.0000    0    12.011   -0.616276   -3.708305   -0.321381
   8 C     6.0000    0    12.011   -3.154908   -3.646712   -0.345162
   9 C     6.0000    0    12.011   -4.639454   -4.844359    1.783883
  10 C     6.0000    0    12.011   -4.712812   -2.488701   -2.462942
  11 C     6.0000    0    12.011    5.688979   -2.438070   -0.924240
  12 C     6.0000    0    12.011    7.834108   -1.090027    0.240961
  13 O     8.0000    0    15.999    9.889594   -2.160569    0.474949
  14 O     8.0000    0    15.999    1.047486    2.414398   -0.754781
  15 H     1.0000    0     1.008    9.486797    4.665610    2.945684
  16 H     1.0000    0     1.008   11.366989    2.726976    0.957664
  17 H     1.0000    0     1.008   10.423821    1.599670    3.933288
  18 H     1.0000    0     1.008    6.137152    6.313759    2.569623
  19 H     1.0000    0     1.008    2.940434    5.358627    2.912116
  20 H     1.0000    0     1.008    4.011334    6.492930   -0.017564
  21 H     1.0000    0     1.008    1.904045   -4.345037   -3.438076
  22 H     1.0000    0     1.008    0.182368   -1.489845   -3.663907
  23 H     1.0000    0     1.008    0.319956   -4.620842    1.272721
  24 H     1.0000    0     1.008   -3.402722   -5.562394    3.280486
  25 H     1.0000    0     1.008   -5.785290   -6.426397    1.075416
  26 H     1.0000    0     1.008   -5.968734   -3.491650    2.623977
  27 H     1.0000    0     1.008   -3.766572   -2.773870   -4.284670
  28 H     1.0000    0     1.008    6.067657   -4.368860   -1.517787
  29 H     1.0000    0     1.008   -6.526874   -3.488953   -2.579557
  30 C     6.0000    0    12.011   -5.258512    0.391131   -2.193399
  31 H     1.0000    0     1.008   -6.306756    0.984490   -3.877904
  32 H     1.0000    0     1.008   -3.439330    1.385509   -2.235188
  33 C     6.0000    0    12.011   -6.643669    1.135511    0.182276
  34 H     1.0000    0     1.008   -5.503153    1.073145    1.899981
  35 C     6.0000    0    12.011   -9.066477    1.860528    0.434298
  36 C     6.0000    0    12.011  -10.943100    2.061439   -1.708162
  37 H     1.0000    0     1.008  -11.695497    3.993643   -1.841271
  38 H     1.0000    0     1.008  -10.146297    1.556857   -3.545714
  39 H     1.0000    0     1.008  -12.575561    0.824512   -1.359752
  40 C     6.0000    0    12.011  -10.123943    2.561806    2.995191
  41 H     1.0000    0     1.008   -8.704937    2.386722    4.491866
  42 H     1.0000    0     1.008  -10.832072    4.515810    2.998738
  43 H     1.0000    0     1.008  -11.741735    1.355136    3.490357

--------------------------------
INTERNAL COORDINATES (ANGSTROEM)
--------------------------------
 C      0   0   0     0.000000000000     0.00000000     0.00000000
 C      1   0   0     1.504217290225     0.00000000     0.00000000
 C      2   1   0     1.357782737621   126.07687778     0.00000000
 C      3   2   1     1.505270448786   125.65077552     0.00000000
 C      3   2   1     1.499129735086   120.22475464   179.27328362
 C      5   3   2     1.496943047089   120.18769995     2.15748430
 C      6   5   3     1.510627848430   118.66011288   176.81480150
 C      7   6   5     1.518272608213   112.06793083   279.96455127
 C      8   7   6     1.343840681401   127.40686509   138.01458762
 C      9   8   7     1.512657510231   120.13444879   176.48675964
 C      9   8   7     1.520226078188   123.97211150   358.37433458
 C      6   5   3     1.345628127178   118.27718175   357.49632237
 C     12   6   5     1.475682719010   122.38481705     1.23606889
 O     13  12   6     1.232634319811   119.90783299   180.15765435
 O      5   3   2     1.230604383512   119.58776694   182.98792635
 H      1   2   3     1.089853929220   112.79524085     0.17730848
 H      1   2   3     1.096564585106   110.13623816   238.78417169
 H      1   2   3     1.096562911372   110.19623919   121.68374531
 H      4   3   2     1.089989309416   112.63726958   357.78035823
 H      4   3   2     1.096317031885   110.22890957   236.39214816
 H      4   3   2     1.096583017076   110.28420020   119.14825982
 H      7   6   5     1.099305081974   107.57453597   159.89949827
 H      7   6   5     1.093260555294   109.38833011    43.40123991
 H      8   7   6     1.090979961643   114.37682619   315.21777238
 H     10   9   8     1.095396995943   111.93433307     4.31885480
 H     10   9   8     1.099582804698   110.57494425   243.63689165
 H     10   9   8     1.097652223548   111.17647333   125.76147099
 H     11   9   8     1.096736368375   110.17680945    34.14273198
 H     12   6   5     1.087539276087   121.95110128   181.07840744
 H     11   9   8     1.097953333565   108.73810299   150.47215149
 C     11   9   8     1.557604610569   115.30351585   272.34135901
 H     31  11   9     1.095850473351   107.43908253   177.31442216
 H     31  11   9     1.097319437917   107.73890404    62.48341196
 C     31  11   9     1.507607030103   114.96934418   301.33134795
 H     34  31  11     1.091591013567   114.68649693    73.63077751
 C     34  31  11     1.344897669584   128.36862089   253.41298730
 C     36  34  31     1.510911008276   124.90626590     0.35201531
 H     37  36  34     1.099521318028   110.57973062   238.33904559
 H     37  36  34     1.092990545544   113.37998268   359.86848076
 H     37  36  34     1.099404199847   110.40876726   121.03798725
 C     36  34  31     1.512391857447   120.76883033   180.50091881
 H     41  36  34     1.095315862216   111.93165888   359.75487489
 H     41  36  34     1.099822204727   110.99493195   120.72759314
 H     41  36  34     1.099682631304   111.04329010   238.71580645

---------------------------
INTERNAL COORDINATES (A.U.)
---------------------------
 C      0   0   0     0.000000000000     0.00000000     0.00000000
 C      1   0   0     2.842558724435     0.00000000     0.00000000
 C      2   1   0     2.565837523470   126.07687778     0.00000000
 C      3   2   1     2.844548905690   125.65077552     0.00000000
 C      3   2   1     2.832944638531   120.22475464   179.27328362
 C      5   3   2     2.828812397076   120.18769995     2.15748430
 C      6   5   3     2.854672923807   118.66011288   176.81480150
 C      7   6   5     2.869119426156   112.06793083   279.96455127
 C      8   7   6     2.539490855471   127.40686509   138.01458762
 C      9   8   7     2.858508428756   120.13444879   176.48675964
 C      9   8   7     2.872810949420   123.97211150   358.37433458
 C      6   5   3     2.542868638467   118.27718175   357.49632237
 C     12   6   5     2.788636199489   122.38481705     1.23606889
 O     13  12   6     2.329341287716   119.90783299   180.15765435
 O      5   3   2     2.325505264040   119.58776694   182.98792635
 H      1   2   3     2.059525452205   112.79524085     0.17730848
 H      1   2   3     2.072206754008   110.13623816   238.78417169
 H      1   2   3     2.072203591109   110.19623919   121.68374531
 H      4   3   2     2.059781283698   112.63726958   357.78035823
 H      4   3   2     2.071738946216   110.22890957   236.39214816
 H      4   3   2     2.072241585383   110.28420020   119.14825982
 H      7   6   5     2.077385542559   107.57453597   159.89949827
 H      7   6   5     2.065963042525   109.38833011    43.40123991
 H      8   7   6     2.061653345102   114.37682619   315.21777238
 H     10   9   8     2.070000330252   111.93433307     4.31885480
 H     10   9   8     2.077910362448   110.57494425   243.63689165
 H     10   9   8     2.074262092795   111.17647333   125.76147099
 H     11   9   8     2.072531377341   110.17680945    34.14273198
 H     12   6   5     2.055151391687   121.95110128   181.07840744
 H     11   9   8     2.074831108264   108.73810299   150.47215149
 C     11   9   8     2.943446138908   115.30351585   272.34135901
 H     31  11   9     2.070857278362   107.43908253   177.31442216
 H     31  11   9     2.073633219091   107.73890404    62.48341196
 C     31  11   9     2.848964404469   114.96934418   301.33134795
 H     34  31  11     2.062808065892   114.68649693    73.63077751
 C     34  31  11     2.541488273662   128.36862089   253.41298730
 C     36  34  31     2.855208018369   124.90626590     0.35201531
 H     37  36  34     2.077794169482   110.57973062   238.33904559
 H     37  36  34     2.065452798043   113.37998268   359.86848076
 H     37  36  34     2.077572848194   110.40876726   121.03798725
 C     36  34  31     2.858006417748   120.76883033   180.50091881
 H     41  36  34     2.069847009729   111.93165888   359.75487489
 H     41  36  34     2.078362762940   110.99493195   120.72759314
 H     41  36  34     2.078099007395   111.04329010   238.71580645


           ************************************************************
           *        Program running with 4 parallel MPI-processes     *
           *              working on a common directory               *
           ************************************************************
------------------------------------------------------------------------------
                   ___                                                        
                  /   \      - P O W E R E D   B Y -                         
                 /     \                                                     
                 |  |  |   _    _      __       _____    __    __             
                 |  |  |  | |  | |    /  \     |  _  \  |  |  /  |          
                  \  \/   | |  | |   /    \    | | | |  |  | /  /          
                 / \  \   | |__| |  /  /\  \   | |_| |  |  |/  /          
                |  |  |   |  __  | /  /__\  \  |    /   |      \           
                |  |  |   | |  | | |   __   |  |    \   |  |\   \          
                \     /   | |  | | |  |  |  |  | |\  \  |  | \   \       
                 \___/    |_|  |_| |__|  |__|  |_| \__\ |__|  \__/        
                                                                              
                      - O R C A' S   B I G   F R I E N D -                    
                                      &                                       
                       - I N T E G R A L  F E E D E R -                       
                                                                              
 v1 FN, 2020, v2 2021                                                         
------------------------------------------------------------------------------


Reading SHARK input file PQ2_0e_0H_B3LYP_631Gd_opt.SHARKINP.tmp ... ok
----------------------
SHARK INTEGRAL PACKAGE
----------------------

Number of atoms                             ...     44
Number of basis functions                   ...    328
Number of shells                            ...    168
Maximum angular momentum                    ...      2
Integral batch strategy                     ... SHARK/LIBINT Hybrid
RI-J (if used) integral strategy            ... SPLIT-RIJ (Revised 2003 algorithm where possible)
Printlevel                                  ...      1
Contraction scheme used                     ... SEGMENTED contraction
Coulomb Range Separation                    ... NOT USED
Exchange Range Separation                   ... NOT USED
Finite Nucleus Model                        ... NOT USED
Auxiliary Coulomb fitting basis             ... AVAILABLE
   # of basis functions in Aux-J            ...   1244
   # of shells in Aux-J                     ...    420
   Maximum angular momentum in Aux-J        ...      4
Auxiliary J/K fitting basis                 ... NOT available
Auxiliary Correlation fitting basis         ... NOT available
Auxiliary 'external' fitting basis          ... NOT available
Integral threshold                          ...     2.500000e-11
Primitive cut-off                           ...     2.500000e-12
Primitive pair pre-selection threshold      ...     2.500000e-12

Calculating pre-screening integrals         ... done (  0.1 sec) Dimension = 168
Organizing shell pair data                  ... done (  0.1 sec)
Shell pair information
Total number of shell pairs                 ...     14196
Shell pairs after pre-screening             ...      9708
Total number of primitive shell pairs       ...     79098
Primitive shell pairs kept                  ...     30027
          la=0 lb=0:   3813 shell pairs
          la=1 lb=0:   3205 shell pairs
          la=1 lb=1:    685 shell pairs
          la=2 lb=0:   1301 shell pairs
          la=2 lb=1:    584 shell pairs
          la=2 lb=2:    120 shell pairs

Calculating one electron integrals          ... done (  0.0 sec)
Calculating RI/J V-Matrix + Cholesky decomp.... done (  0.1 sec)
Calculating Nuclear repulsion               ... done (  0.0 sec) ENN=   1480.237496766990 Eh

SHARK setup successfully completed in   0.4 seconds

Maximum memory used throughout the entire GTOINT-calculation: 24.0 MB
[1717817024.657294] [eu-a2p-335:61088:0]          mpool.c:38   UCX  WARN  object 0x3cfef40 was not returned to mpool ucp_requests
[1717817024.657321] [eu-a2p-335:61088:0]          mpool.c:38   UCX  WARN  object 0x3cff100 was not returned to mpool ucp_requests
[1717817024.657326] [eu-a2p-335:61088:0]          mpool.c:38   UCX  WARN  object 0x3cff2c0 was not returned to mpool ucp_requests
[1717817024.657329] [eu-a2p-335:61088:0]          mpool.c:38   UCX  WARN  object 0x3cff480 was not returned to mpool ucp_requests
[1717817024.657332] [eu-a2p-335:61088:0]          mpool.c:38   UCX  WARN  object 0x3cff640 was not returned to mpool ucp_requests
[1717817024.657334] [eu-a2p-335:61088:0]          mpool.c:38   UCX  WARN  object 0x3cff800 was not returned to mpool ucp_requests
[1717817024.657337] [eu-a2p-335:61088:0]          mpool.c:38   UCX  WARN  object 0x3cff9c0 was not returned to mpool ucp_requests
[1717817024.657339] [eu-a2p-335:61088:0]          mpool.c:38   UCX  WARN  object 0x3cffb80 was not returned to mpool ucp_requests
[1717817024.657342] [eu-a2p-335:61088:0]          mpool.c:38   UCX  WARN  object 0x3cffd40 was not returned to mpool ucp_requests
[1717817024.657344] [eu-a2p-335:61088:0]          mpool.c:38   UCX  WARN  object 0x3cfff00 was not returned to mpool ucp_requests
[1717817024.657347] [eu-a2p-335:61088:0]          mpool.c:38   UCX  WARN  object 0x3d000c0 was not returned to mpool ucp_requests
[1717817024.657350] [eu-a2p-335:61088:0]          mpool.c:38   UCX  WARN  object 0x3d00280 was not returned to mpool ucp_requests
[1717817024.657352] [eu-a2p-335:61088:0]          mpool.c:38   UCX  WARN  object 0x3d00440 was not returned to mpool ucp_requests
[1717817024.657355] [eu-a2p-335:61088:0]          mpool.c:38   UCX  WARN  object 0x3d00600 was not returned to mpool ucp_requests
[1717817024.657357] [eu-a2p-335:61088:0]          mpool.c:38   UCX  WARN  object 0x3d007c0 was not returned to mpool ucp_requests
[1717817024.657360] [eu-a2p-335:61088:0]          mpool.c:38   UCX  WARN  object 0x3d00980 was not returned to mpool ucp_requests
[1717817024.657362] [eu-a2p-335:61088:0]          mpool.c:38   UCX  WARN  object 0x3d00b40 was not returned to mpool ucp_requests
[1717817024.657365] [eu-a2p-335:61088:0]          mpool.c:38   UCX  WARN  object 0x3d00d00 was not returned to mpool ucp_requests
[1717817024.657367] [eu-a2p-335:61088:0]          mpool.c:38   UCX  WARN  object 0x3d00ec0 was not returned to mpool ucp_requests
[1717817024.658807] [eu-a2p-335:61082:0]          mpool.c:38   UCX  WARN  object 0x2627f40 was not returned to mpool ucp_requests
[1717817024.658826] [eu-a2p-335:61082:0]          mpool.c:38   UCX  WARN  object 0x2628100 was not returned to mpool ucp_requests
[1717817024.658831] [eu-a2p-335:61082:0]          mpool.c:38   UCX  WARN  object 0x26282c0 was not returned to mpool ucp_requests
[1717817024.658834] [eu-a2p-335:61082:0]          mpool.c:38   UCX  WARN  object 0x2628480 was not returned to mpool ucp_requests
[1717817024.658837] [eu-a2p-335:61082:0]          mpool.c:38   UCX  WARN  object 0x2628640 was not returned to mpool ucp_requests
[1717817024.658840] [eu-a2p-335:61082:0]          mpool.c:38   UCX  WARN  object 0x2628800 was not returned to mpool ucp_requests
[1717817024.658843] [eu-a2p-335:61082:0]          mpool.c:38   UCX  WARN  object 0x26289c0 was not returned to mpool ucp_requests
[1717817024.658848] [eu-a2p-335:61082:0]          mpool.c:38   UCX  WARN  object 0x2628b80 was not returned to mpool ucp_requests
[1717817024.658850] [eu-a2p-335:61082:0]          mpool.c:38   UCX  WARN  object 0x2628d40 was not returned to mpool ucp_requests
[1717817024.658853] [eu-a2p-335:61082:0]          mpool.c:38   UCX  WARN  object 0x2628f00 was not returned to mpool ucp_requests
[1717817024.658855] [eu-a2p-335:61082:0]          mpool.c:38   UCX  WARN  object 0x26290c0 was not returned to mpool ucp_requests
[1717817024.658858] [eu-a2p-335:61082:0]          mpool.c:38   UCX  WARN  object 0x2629280 was not returned to mpool ucp_requests
[1717817024.658861] [eu-a2p-335:61082:0]          mpool.c:38   UCX  WARN  object 0x2629440 was not returned to mpool ucp_requests
[1717817024.658863] [eu-a2p-335:61082:0]          mpool.c:38   UCX  WARN  object 0x2629600 was not returned to mpool ucp_requests
[1717817024.658866] [eu-a2p-335:61082:0]          mpool.c:38   UCX  WARN  object 0x26297c0 was not returned to mpool ucp_requests
[1717817024.658868] [eu-a2p-335:61082:0]          mpool.c:38   UCX  WARN  object 0x2629980 was not returned to mpool ucp_requests
[1717817024.658870] [eu-a2p-335:61082:0]          mpool.c:38   UCX  WARN  object 0x2629b40 was not returned to mpool ucp_requests
[1717817024.658873] [eu-a2p-335:61082:0]          mpool.c:38   UCX  WARN  object 0x2629d00 was not returned to mpool ucp_requests
[1717817024.658875] [eu-a2p-335:61082:0]          mpool.c:38   UCX  WARN  object 0x2629ec0 was not returned to mpool ucp_requests
[1717817024.668237] [eu-a2p-335:61081:0]          mpool.c:38   UCX  WARN  object 0x2c70c00 was not returned to mpool ucp_requests
[1717817024.668268] [eu-a2p-335:61081:0]          mpool.c:38   UCX  WARN  object 0x2c70dc0 was not returned to mpool ucp_requests
[1717817024.668273] [eu-a2p-335:61081:0]          mpool.c:38   UCX  WARN  object 0x2c70f80 was not returned to mpool ucp_requests
[1717817024.668276] [eu-a2p-335:61081:0]          mpool.c:38   UCX  WARN  object 0x2c71140 was not returned to mpool ucp_requests
[1717817024.668280] [eu-a2p-335:61081:0]          mpool.c:38   UCX  WARN  object 0x2c71300 was not returned to mpool ucp_requests
[1717817024.668283] [eu-a2p-335:61081:0]          mpool.c:38   UCX  WARN  object 0x2c71680 was not returned to mpool ucp_requests
[1717817024.668287] [eu-a2p-335:61081:0]          mpool.c:38   UCX  WARN  object 0x2c71840 was not returned to mpool ucp_requests
[1717817024.668290] [eu-a2p-335:61081:0]          mpool.c:38   UCX  WARN  object 0x2c71a00 was not returned to mpool ucp_requests
[1717817024.668293] [eu-a2p-335:61081:0]          mpool.c:38   UCX  WARN  object 0x2c71bc0 was not returned to mpool ucp_requests
[1717817024.668297] [eu-a2p-335:61081:0]          mpool.c:38   UCX  WARN  object 0x2c71d80 was not returned to mpool ucp_requests
[1717817024.668301] [eu-a2p-335:61081:0]          mpool.c:38   UCX  WARN  object 0x2c71f40 was not returned to mpool ucp_requests


           ************************************************************
           *        Program running with 4 parallel MPI-processes     *
           *              working on a common directory               *
           ************************************************************

Diagonalization of the overlap matrix:
Smallest eigenvalue                        ... 4.780e-04
Time for diagonalization                   ...    0.017 sec
Threshold for overlap eigenvalues          ... 1.000e-08
Number of eigenvalues below threshold      ... 0
Time for construction of square roots      ...    0.009 sec
Total time needed                          ...    0.027 sec

-------------------
DFT GRID GENERATION
-------------------

General Integration Accuracy     IntAcc      ... 4.959
Radial Grid Type                 RadialGrid  ... OptM3 with GC (2021)
Angular Grid (max. ang.)         AngularGrid ... 6 (Lebedev-590)
Angular grid pruning method      GridPruning ... 4 (adaptive)
Weight generation scheme         WeightScheme... Becke
Basis function cutoff            BFCut       ... 1.0000e-11
Integration weight cutoff        WCut        ... 1.0000e-14
Angular grids for H and He will be reduced by one unit
Partially contracted basis set               ... off
Rotationally invariant grid construction     ... off

Total number of grid points                  ...   488549
Total number of batches                      ...     7654
Average number of points per batch           ...       63
Average number of grid points per atom       ...    11103
Time for grid setup =    7.651 sec

--------------------
COSX GRID GENERATION
--------------------

GRIDX 1
-------
General Integration Accuracy     IntAcc      ... 4.020
Radial Grid Type                 RadialGrid  ... OptM3 with GC (2021)
Angular Grid (max. ang.)         AngularGrid ... 2 (Lebedev-110)
Angular grid pruning method      GridPruning ... 4 (adaptive)
Weight generation scheme         WeightScheme... Becke
Basis function cutoff            BFCut       ... 1.0000e-11
Integration weight cutoff        WCut        ... 1.0000e-14
Angular grids for H and He will be reduced by one unit
Partially contracted basis set               ... on
Rotationally invariant grid construction     ... off

Total number of grid points                  ...    52850
Total number of batches                      ...      848
Average number of points per batch           ...       62
Average number of grid points per atom       ...     1201
UseSFitting                                  ... on

GRIDX 2
-------
General Integration Accuracy     IntAcc      ... 4.338
Radial Grid Type                 RadialGrid  ... OptM3 with GC (2021)
Angular Grid (max. ang.)         AngularGrid ... 3 (Lebedev-194)
Angular grid pruning method      GridPruning ... 4 (adaptive)
Weight generation scheme         WeightScheme... Becke
Basis function cutoff            BFCut       ... 1.0000e-11
Integration weight cutoff        WCut        ... 1.0000e-14
Angular grids for H and He will be reduced by one unit
Partially contracted basis set               ... on
Rotationally invariant grid construction     ... off

Total number of grid points                  ...   115045
Total number of batches                      ...     1818
Average number of points per batch           ...       63
Average number of grid points per atom       ...     2615
UseSFitting                                  ... on

GRIDX 3
-------
General Integration Accuracy     IntAcc      ... 4.871
Radial Grid Type                 RadialGrid  ... OptM3 with GC (2021)
Angular Grid (max. ang.)         AngularGrid ... 4 (Lebedev-302)
Angular grid pruning method      GridPruning ... 4 (adaptive)
Weight generation scheme         WeightScheme... Becke
Basis function cutoff            BFCut       ... 1.0000e-11
Integration weight cutoff        WCut        ... 1.0000e-14
Angular grids for H and He will be reduced by one unit
Partially contracted basis set               ... on
Rotationally invariant grid construction     ... off

Total number of grid points                  ...   220452
Total number of batches                      ...     3463
Average number of points per batch           ...       63
Average number of grid points per atom       ...     5010
UseSFitting                                  ... on

Time for X-Grid setup             =    3.607 sec


--------------------
CPCM SOLVATION MODEL
--------------------
CPCM parameters:
  Epsilon                                         ...      80.4000
  Refrac                                          ...       1.3300
  Rsolv                                           ...       1.3000
  Surface type                                    ... GAUSSIAN VDW
  Epsilon function type                           ...         CPCM
Radii:
 Radius for C  used is    3.8550 Bohr (=   2.0400 Ang.)
 Radius for O  used is    3.4469 Bohr (=   1.8240 Ang.)
 Radius for H  used is    2.4944 Bohr (=   1.3200 Ang.)
Calculating surface                               ...        done! (  0.0s)
GEPOL surface points                              ...         2364
GEPOL Volume                                      ...    2454.4918
GEPOL Surface-area                                ...    1282.5354
Calculating surface distance matrix               ...        done! (  0.0s)
Performing Cholesky decomposition & store         ...        done! (  0.3s)
Overall time for CPCM initialization              ...                 0.3s
--------------
SCF ITERATIONS
--------------
ITER       Energy         Delta-E        Max-DP      RMS-DP      [F,P]     Damp
               ***  Starting incremental Fock matrix formation  ***
                      *** Initiating the SOSCF procedure ***
                      *** Re-Reading the Fockian *** 
                      *** Removing any level shift *** 
ITER      Energy       Delta-E        Grad      Rot      Max-DP    RMS-DP
  0   -850.22895627 -850.2289562673  0.000264  0.000264  0.000987  0.000013
               *** Restarting incremental Fock matrix formation ***
  1   -850.22896854  -0.0000122698  0.000103  0.000232  0.000510  0.000007
  2   -850.22896995  -0.0000014148  0.000013  0.000035  0.000081  0.000001
  3   -850.22896997  -0.0000000158  0.000015  0.000032  0.000067  0.000001
  4   -850.22896997  -0.0000000037  0.000014  0.000017  0.000034  0.000001
                  ***Gradient check signals convergence***
              ***Rediagonalizing the Fockian in SOSCF/NRSCF***

               *****************************************************
               *                     SUCCESS                       *
               *           SCF CONVERGED AFTER   5 CYCLES          *
               *****************************************************

Old exchange energy                            =    -23.666937904 Eh
New exchange energy                            =    -23.666944001 Eh
Exchange energy change after final integration =     -0.000006097 Eh
Total energy after final integration           =   -850.228976072 Eh
Final COS-X integration done in                =    22.278 sec
Total Energy       :         -850.22897607 Eh          -23135.90665 eV
  Last Energy change         ...   -3.6996e-09  Tolerance :   1.0000e-08
  Last MAX-Density change    ...    4.8850e-15  Tolerance :   1.0000e-07
             **** THE GBW FILE WAS UPDATED (PQ2_0e_0H_B3LYP_631Gd_opt.gbw) ****
             **** DENSITY PQ2_0e_0H_B3LYP_631Gd_opt.scfp WAS UPDATED ****
             **** ENERGY FILE WAS UPDATED (PQ2_0e_0H_B3LYP_631Gd_opt.en.tmp) ****
             **** THE GBW FILE WAS UPDATED (PQ2_0e_0H_B3LYP_631Gd_opt.gbw) ****
             **** DENSITY PQ2_0e_0H_B3LYP_631Gd_opt.scfp WAS UPDATED ****
Total SCF time: 0 days 0 hours 1 min 45 sec 

Maximum memory used throughout the entire SCF-calculation: 162.0 MB

-------------------------   --------------------
FINAL SINGLE POINT ENERGY      -850.228976072428
-------------------------   --------------------


           ************************************************************
           *        Program running with 4 parallel MPI-processes     *
           *              working on a common directory               *
           ************************************************************
------------------------------------------------------------------------------
                         ORCA SCF GRADIENT CALCULATION
------------------------------------------------------------------------------

 ... reading COSX grid (gridx3)
Gradient of the Kohn-Sham DFT energy:
Kohn-Sham wavefunction type      ... RKS
Hartree-Fock exchange scaling    ...    0.200
Number of operators              ...    1
Number of atoms                  ...   44
Basis set dimensions             ...  328
Integral neglect threshold       ... 2.5e-11
Integral primitive cutoff        ... 2.5e-12
SHARK Integral package           ... ON

Nuc. rep. gradient       (SHARK) ... done (  0.0 sec)
HCore & Overlap gradient (SHARK) ... done (  0.4 sec)
RI-J gradient            (SHARK) ... done (  1.8 sec)
COSX-gradient                    ... done ( 28.9 sec)
Exchange-correlation gradient    ... done

------------------
CARTESIAN GRADIENT
------------------

   1   C   :    0.000004892   -0.000005237    0.000008398
   2   C   :   -0.000009992   -0.000001770    0.000006035
   3   C   :   -0.000005238    0.000001427   -0.000006873
   4   C   :   -0.000004260   -0.000003576    0.000006021
   5   C   :   -0.000000523    0.000015037   -0.000002384
   6   C   :   -0.000001048   -0.000025275   -0.000012749
   7   C   :   -0.000003934    0.000029196    0.000001819
   8   C   :    0.000015184   -0.000004624    0.000007132
   9   C   :   -0.000009008   -0.000008068   -0.000008071
  10   C   :   -0.000014316    0.000004936   -0.000011221
  11   C   :    0.000004139    0.000002551   -0.000003018
  12   C   :    0.000003519    0.000005737    0.000010987
  13   C   :    0.000002522   -0.000015019    0.000000982
  14   O   :   -0.000003631    0.000001203   -0.000000377
  15   O   :    0.000011230    0.000000216    0.000003033
  16   H   :   -0.000002252   -0.000002013    0.000004340
  17   H   :    0.000000254    0.000003266   -0.000001264
  18   H   :    0.000003993   -0.000007214   -0.000004900
  19   H   :    0.000004965   -0.000000805    0.000001320
  20   H   :   -0.000000423   -0.000002872    0.000002538
  21   H   :    0.000002819    0.000001565    0.000003212
  22   H   :   -0.000001757   -0.000007699   -0.000001000
  23   H   :   -0.000002770    0.000000933    0.000004753
  24   H   :   -0.000002792   -0.000002407   -0.000002015
  25   H   :   -0.000000155    0.000003599    0.000000763
  26   H   :    0.000003363   -0.000003798   -0.000006365
  27   H   :    0.000004049   -0.000000824    0.000003136
  28   H   :   -0.000004701    0.000003413   -0.000001887
  29   H   :   -0.000000464   -0.000001141   -0.000004157
  30   H   :   -0.000006011    0.000001552    0.000009576
  31   C   :    0.000014257    0.000009508   -0.000000752
  32   H   :   -0.000004508   -0.000000783   -0.000002972
  33   H   :   -0.000006873    0.000003885    0.000006300
  34   C   :    0.000004149    0.000007584   -0.000012571
  35   H   :   -0.000001170    0.000004680    0.000007398
  36   C   :    0.000003073   -0.000012345    0.000003482
  37   C   :   -0.000005574    0.000014732   -0.000004769
  38   H   :    0.000004441    0.000004316   -0.000002659
  39   H   :    0.000000620   -0.000003399    0.000002756
  40   H   :   -0.000001684    0.000008372    0.000004479
  41   C   :   -0.000003877   -0.000010300    0.000009932
  42   H   :    0.000002628    0.000002969    0.000000248
  43   H   :   -0.000001887    0.000003499   -0.000000688
  44   H   :    0.000000989   -0.000001065    0.000002381

Difference to translation invariance:
           :   -0.0000077609    0.0000139456    0.0000203295

Difference to rotation invariance:
           :    0.0003553934   -0.0000196021   -0.0006025579

Norm of the cartesian gradient     ...    0.0000772094
RMS gradient                       ...    0.0000067202
MAX gradient                       ...    0.0000291959

-------
TIMINGS
-------

Total SCF gradient time            ...       44.782 sec

One electron gradient       ....       0.377 sec  (  0.8%)
RI-J Coulomb gradient       ....       1.768 sec  (  3.9%)
COSX gradient               ....      28.931 sec  ( 64.6%)
XC gradient                 ....       9.393 sec  ( 21.0%)
CPCM gradient               ....       0.909 sec  (  2.0%)
   A-Matrix (El+Nuc)        ....       0.233 sec  (  0.5%)
   Potential                ....       0.676 sec  (  1.5%)

Maximum memory used throughout the entire SCFGRAD-calculation: 105.2 MB
------------------------------------------------------------------------------
                         ORCA GEOMETRY RELAXATION STEP
------------------------------------------------------------------------------

Reading the OPT-File                    .... done
Getting information on internals        .... done
Copying old internal coords+grads       .... done
Making the new internal coordinates     .... (new redundants).... done
Validating the new internal coordinates .... (new redundants).... done
Calculating the B-matrix                .... done
Calculating the G,G- and P matrices     .... done
Transforming gradient to internals      .... done
Projecting the internal gradient        .... done
Number of atoms                         ....  44
Number of internal coordinates          .... 217
Current Energy                          ....  -850.228976072 Eh
Current gradient norm                   ....     0.000077209 Eh/bohr
Maximum allowed component of the step   ....  0.300
Current trust radius                    ....  0.300
Updating the Hessian (BFGS)             .... done
Forming the augmented Hessian           .... done
Diagonalizing the augmented Hessian     .... done
Last element of RFO vector              ....  0.999980933
Lowest eigenvalues of augmented Hessian:
 -0.000000100  0.000705126  0.001815464  0.002710256  0.003516367
Length of the computed step             ....  0.006175343
The final length of the internal step   ....  0.006175343
Converting the step to cartesian space:
 Initial RMS(Int)=    0.0004192096
Transforming coordinates:
 Iter   0:  RMS(Cart)=    0.0010944706 RMS(Int)=    0.0004192094
 Iter   1:  RMS(Cart)=    0.0000008797 RMS(Int)=    0.0000006375
 Iter   2:  RMS(Cart)=    0.0000000020 RMS(Int)=    0.0000000011
done
Storing new coordinates                 .... done

                                .--------------------.
          ----------------------|Geometry convergence|-------------------------
          Item                value                   Tolerance       Converged
          ---------------------------------------------------------------------
          Energy change      -0.0000003374            0.0000002000      NO
          RMS gradient        0.0000042538            0.0000080000      YES
          MAX gradient        0.0000186715            0.0000300000      YES
          RMS step            0.0004192096            0.0001000000      NO
          MAX step            0.0024225773            0.0002000000      NO
          ........................................................
          Max(Bonds)      0.0000      Max(Angles)    0.01
          Max(Dihed)        0.14      Max(Improp)    0.00
          ---------------------------------------------------------------------

The optimization has not yet converged - more geometry cycles are needed


    ---------------------------------------------------------------------------
                         Redundant Internal Coordinates
                            (Angstroem and degrees)

        Definition                    Value    dE/dq     Step     New-Value
    ----------------------------------------------------------------------------
     1. B(C   1,C   0)                1.5042  0.000005  0.0000    1.5042   
     2. B(C   2,C   1)                1.3578  0.000000 -0.0000    1.3578   
     3. B(C   3,C   2)                1.5053  0.000001  0.0000    1.5053   
     4. B(C   4,C   2)                1.4991 -0.000008  0.0000    1.4991   
     5. B(C   5,C   4)                1.4969  0.000012 -0.0000    1.4969   
     6. B(C   6,C   5)                1.5106 -0.000005 -0.0000    1.5106   
     7. B(C   7,C   6)                1.5183  0.000001 -0.0000    1.5183   
     8. B(C   8,C   7)                1.3438  0.000012  0.0000    1.3438   
     9. B(C   9,C   8)                1.5127 -0.000005 -0.0000    1.5126   
    10. B(C  10,C   8)                1.5202 -0.000000  0.0000    1.5202   
    11. B(C  11,C   5)                1.3456  0.000003  0.0000    1.3456   
    12. B(C  12,C  11)                1.4757 -0.000004  0.0000    1.4757   
    13. B(C  12,C   1)                1.4962  0.000005 -0.0000    1.4962   
    14. B(O  13,C  12)                1.2326 -0.000004 -0.0000    1.2326   
    15. B(O  14,C   4)                1.2306 -0.000010 -0.0000    1.2306   
    16. B(H  15,C   0)                1.0899  0.000002 -0.0000    1.0899   
    17. B(H  16,C   0)                1.0966  0.000002 -0.0000    1.0965   
    18. B(H  17,C   0)                1.0966 -0.000002  0.0000    1.0966   
    19. B(H  18,C   3)                1.0900  0.000003 -0.0000    1.0900   
    20. B(H  19,C   3)                1.0963  0.000001 -0.0000    1.0963   
    21. B(H  20,C   3)                1.0966  0.000001  0.0000    1.0966   
    22. B(H  21,C   6)                1.0993  0.000006  0.0000    1.0993   
    23. B(H  22,C   6)                1.0933 -0.000003  0.0000    1.0933   
    24. B(H  23,C   7)                1.0910 -0.000000 -0.0000    1.0910   
    25. B(H  24,C   9)                1.0954  0.000001 -0.0000    1.0954   
    26. B(H  25,C   9)                1.0996  0.000002  0.0000    1.0996   
    27. B(H  26,C   9)                1.0977 -0.000002 -0.0000    1.0976   
    28. B(H  27,C  10)                1.0967 -0.000001 -0.0000    1.0967   
    29. B(H  28,C  11)                1.0875  0.000002 -0.0000    1.0875   
    30. B(H  29,C  10)                1.0980  0.000004 -0.0000    1.0979   
    31. B(C  30,C  10)                1.5576  0.000004  0.0000    1.5576   
    32. B(H  31,C  30)                1.0959  0.000004 -0.0000    1.0958   
    33. B(H  32,C  30)                1.0973 -0.000005 -0.0000    1.0973   
    34. B(C  33,C  30)                1.5076 -0.000003 -0.0000    1.5076   
    35. B(H  34,C  33)                1.0916  0.000005  0.0000    1.0916   
    36. B(C  35,C  33)                1.3449  0.000001 -0.0000    1.3449   
    37. B(C  36,C  35)                1.5109  0.000007 -0.0000    1.5109   
    38. B(H  37,C  36)                1.0995 -0.000000 -0.0000    1.0995   
    39. B(H  38,C  36)                1.0930  0.000000  0.0000    1.0930   
    40. B(H  39,C  36)                1.0994 -0.000001  0.0000    1.0994   
    41. B(C  40,C  35)                1.5124  0.000005  0.0000    1.5124   
    42. B(H  41,C  40)                1.0953  0.000001 -0.0000    1.0953   
    43. B(H  42,C  40)                1.0998  0.000003 -0.0000    1.0998   
    44. B(H  43,C  40)                1.0997  0.000001 -0.0000    1.0997   
    45. A(H  15,C   0,H  17)          108.57  0.000003   -0.00    108.56   
    46. A(H  15,C   0,H  16)          108.51 -0.000001    0.00    108.51   
    47. A(C   1,C   0,H  15)          112.80 -0.000003    0.00    112.80   
    48. A(H  16,C   0,H  17)          106.41 -0.000001    0.00    106.41   
    49. A(C   1,C   0,H  17)          110.20  0.000001    0.00    110.20   
    50. A(C   1,C   0,H  16)          110.14  0.000000   -0.00    110.14   
    51. A(C   0,C   1,C   2)          126.08 -0.000001   -0.00    126.08   
    52. A(C   2,C   1,C  12)          119.37  0.000003    0.00    119.37   
    53. A(C   0,C   1,C  12)          114.56 -0.000003    0.00    114.56   
    54. A(C   1,C   2,C   3)          125.65 -0.000001   -0.00    125.65   
    55. A(C   1,C   2,C   4)          120.22 -0.000001    0.00    120.23   
    56. A(C   3,C   2,C   4)          114.12  0.000002   -0.00    114.12   
    57. A(H  18,C   3,H  19)          108.54  0.000003   -0.00    108.54   
    58. A(C   2,C   3,H  18)          112.64 -0.000002    0.00    112.64   
    59. A(C   2,C   3,H  20)          110.28  0.000002   -0.00    110.28   
    60. A(H  18,C   3,H  20)          108.49 -0.000002    0.00    108.50   
    61. A(H  19,C   3,H  20)          106.44  0.000000   -0.00    106.44   
    62. A(C   2,C   3,H  19)          110.23 -0.000001   -0.00    110.23   
    63. A(C   2,C   4,C   5)          120.19  0.000002   -0.00    120.19   
    64. A(C   2,C   4,O  14)          119.59 -0.000006    0.00    119.59   
    65. A(C   5,C   4,O  14)          120.22  0.000004    0.00    120.22   
    66. A(C   4,C   5,C  11)          118.28 -0.000004    0.00    118.28   
    67. A(C   4,C   5,C   6)          118.66  0.000001    0.00    118.66   
    68. A(C   6,C   5,C  11)          123.06  0.000004   -0.01    123.05   
    69. A(C   5,C   6,C   7)          112.07  0.000008    0.01    112.07   
    70. A(C   7,C   6,H  21)          109.22 -0.000011   -0.00    109.21   
    71. A(H  21,C   6,H  22)          107.52  0.000004   -0.00    107.52   
    72. A(C   5,C   6,H  22)          109.39  0.000003    0.00    109.39   
    73. A(C   5,C   6,H  21)          107.57 -0.000003   -0.00    107.57   
    74. A(C   7,C   6,H  22)          110.91 -0.000001   -0.00    110.91   
    75. A(C   8,C   7,H  23)          118.16 -0.000002    0.00    118.16   
    76. A(C   6,C   7,H  23)          114.38  0.000002    0.00    114.38   
    77. A(C   6,C   7,C   8)          127.41  0.000000   -0.00    127.41   
    78. A(C   9,C   8,C  10)          115.87 -0.000012   -0.00    115.87   
    79. A(C   7,C   8,C  10)          123.97  0.000016    0.00    123.97   
    80. A(C   7,C   8,C   9)          120.13 -0.000004    0.00    120.14   
    81. A(H  25,C   9,H  26)          106.33  0.000006   -0.00    106.33   
    82. A(H  24,C   9,H  26)          108.44 -0.000004    0.00    108.44   
    83. A(C   8,C   9,H  26)          111.18  0.000005    0.00    111.18   
    84. A(H  24,C   9,H  25)          108.17  0.000002   -0.00    108.17   
    85. A(C   8,C   9,H  25)          110.57 -0.000005   -0.00    110.57   
    86. A(C   8,C   9,H  24)          111.93 -0.000003    0.00    111.94   
    87. A(H  29,C  10,C  30)          108.34 -0.000007   -0.00    108.34   
    88. A(H  27,C  10,C  30)          107.44 -0.000005    0.00    107.45   
    89. A(C   8,C  10,C  30)          115.30  0.000019   -0.00    115.30   
    90. A(H  27,C  10,H  29)          106.47  0.000005   -0.00    106.46   
    91. A(C   8,C  10,H  29)          108.74 -0.000010    0.00    108.74   
    92. A(C   8,C  10,H  27)          110.18 -0.000002   -0.00    110.17   
    93. A(C  12,C  11,H  28)          115.66 -0.000001   -0.00    115.66   
    94. A(C   5,C  11,H  28)          121.95 -0.000002    0.00    121.95   
    95. A(C   5,C  11,C  12)          122.38  0.000003    0.00    122.39   
    96. A(C  11,C  12,O  13)          119.91  0.000003    0.00    119.91   
    97. A(C   1,C  12,O  13)          120.58 -0.000001    0.00    120.58   
    98. A(C   1,C  12,C  11)          119.51 -0.000002   -0.00    119.51   
    99. A(H  32,C  30,C  33)          108.54 -0.000002    0.00    108.55   
   100. A(H  31,C  30,C  33)          110.94  0.000003    0.00    110.94   
   101. A(C  10,C  30,C  33)          114.97 -0.000006   -0.01    114.96   
   102. A(H  31,C  30,H  32)          106.87  0.000001    0.00    106.88   
   103. A(C  10,C  30,H  32)          107.74  0.000010    0.00    107.74   
   104. A(C  10,C  30,H  31)          107.44 -0.000005    0.00    107.44   
   105. A(H  34,C  33,C  35)          116.94 -0.000007   -0.00    116.94   
   106. A(C  30,C  33,C  35)          128.37  0.000002    0.00    128.37   
   107. A(C  30,C  33,H  34)          114.69  0.000005   -0.00    114.69   
   108. A(C  36,C  35,C  40)          114.32  0.000001   -0.00    114.32   
   109. A(C  33,C  35,C  40)          120.77 -0.000003   -0.00    120.77   
   110. A(C  33,C  35,C  36)          124.91  0.000002    0.00    124.91   
   111. A(H  38,C  36,H  39)          107.87  0.000002    0.00    107.87   
   112. A(H  37,C  36,H  39)          106.25 -0.000000   -0.00    106.25   
   113. A(C  35,C  36,H  39)          110.41 -0.000001   -0.00    110.41   
   114. A(H  37,C  36,H  38)          108.05  0.000001   -0.00    108.05   
   115. A(C  35,C  36,H  38)          113.38 -0.000004    0.00    113.38   
   116. A(C  35,C  36,H  37)          110.58  0.000003   -0.00    110.58   
   117. A(H  42,C  40,H  43)          106.28  0.000001   -0.00    106.27   
   118. A(H  41,C  40,H  43)          108.20  0.000001   -0.00    108.20   
   119. A(C  35,C  40,H  43)          111.04  0.000002   -0.00    111.04   
   120. A(H  41,C  40,H  42)          108.17  0.000002   -0.00    108.17   
   121. A(C  35,C  40,H  42)          110.99 -0.000004    0.00    111.00   
   122. A(C  35,C  40,H  41)          111.93 -0.000002    0.00    111.93   
   123. D(C   2,C   1,C   0,H  17)    121.68  0.000007   -0.14    121.54   
   124. D(C   2,C   1,C   0,H  15)      0.18  0.000004   -0.13      0.04   
   125. D(C  12,C   1,C   0,H  17)    -58.52  0.000006   -0.13    -58.65   
   126. D(C  12,C   1,C   0,H  15)    179.97  0.000003   -0.12    179.85   
   127. D(C   2,C   1,C   0,H  16)   -121.22  0.000007   -0.14   -121.35   
   128. D(C  12,C   1,C   0,H  16)     58.58  0.000006   -0.13     58.45   
   129. D(C   3,C   2,C   1,C   0)     -0.01 -0.000001   -0.00     -0.01   
   130. D(C   4,C   2,C   1,C  12)     -0.51  0.000000   -0.01     -0.52   
   131. D(C   4,C   2,C   1,C   0)    179.27 -0.000001    0.00    179.28   
   132. D(C   3,C   2,C   1,C  12)   -179.79  0.000000   -0.01   -179.80   
   133. D(H  19,C   3,C   2,C   4)     57.07  0.000000   -0.02     57.06   
   134. D(H  20,C   3,C   2,C   1)    119.15 -0.000001   -0.01    119.13   
   135. D(H  19,C   3,C   2,C   1)   -123.61  0.000000   -0.02   -123.62   
   136. D(H  18,C   3,C   2,C   4)    178.46  0.000001   -0.02    178.44   
   137. D(H  18,C   3,C   2,C   1)     -2.22  0.000001   -0.02     -2.24   
   138. D(H  20,C   3,C   2,C   4)    -60.17 -0.000001   -0.02    -60.19   
   139. D(O  14,C   4,C   2,C   3)      2.35  0.000001   -0.00      2.35   
   140. D(O  14,C   4,C   2,C   1)   -177.01  0.000001   -0.00   -177.01   
   141. D(C   5,C   4,C   2,C   1)      2.16  0.000002   -0.00      2.15   
   142. D(C   5,C   4,C   2,C   3)   -178.48  0.000002   -0.00   -178.48   
   143. D(C  11,C   5,C   4,O  14)    176.66 -0.000001    0.01    176.67   
   144. D(C  11,C   5,C   4,C   2)     -2.50 -0.000002    0.01     -2.49   
   145. D(C   6,C   5,C   4,C   2)    176.81 -0.000003    0.01    176.82   
   146. D(C   6,C   5,C   4,O  14)     -4.02 -0.000002    0.01     -4.01   
   147. D(H  22,C   6,C   5,C  11)   -137.31 -0.000003    0.00   -137.31   
   148. D(H  22,C   6,C   5,C   4)     43.40 -0.000002    0.00     43.41   
   149. D(H  21,C   6,C   5,C  11)    -20.82  0.000001    0.00    -20.81   
   150. D(H  21,C   6,C   5,C   4)    159.90  0.000002    0.00    159.90   
   151. D(C   7,C   6,C   5,C  11)     99.25 -0.000009    0.00     99.25   
   152. D(C   7,C   6,C   5,C   4)    -80.04 -0.000008    0.00    -80.03   
   153. D(C   8,C   7,C   6,C   5)    138.01  0.000011   -0.01    138.01   
   154. D(H  23,C   7,C   6,H  22)   -167.36 -0.000003   -0.01   -167.37   
   155. D(H  23,C   7,C   6,H  21)     74.32  0.000001   -0.01     74.31   
   156. D(H  23,C   7,C   6,C   5)    -44.78  0.000006   -0.01    -44.79   
   157. D(C   8,C   7,C   6,H  22)     15.44  0.000002   -0.01     15.43   
   158. D(C   8,C   7,C   6,H  21)   -102.88  0.000005   -0.01   -102.89   
   159. D(C  10,C   8,C   7,H  23)   -178.74  0.000005   -0.00   -178.74   
   160. D(C  10,C   8,C   7,C   6)     -1.63  0.000000    0.00     -1.63   
   161. D(C   9,C   8,C   7,H  23)     -0.62  0.000003   -0.01     -0.63   
   162. D(C   9,C   8,C   7,C   6)    176.49 -0.000002   -0.01    176.48   
   163. D(H  26,C   9,C   8,C  10)    -55.98 -0.000003    0.02    -55.96   
   164. D(H  26,C   9,C   8,C   7)    125.76 -0.000001    0.03    125.79   
   165. D(H  25,C   9,C   8,C  10)     61.90  0.000004    0.02     61.91   
   166. D(H  25,C   9,C   8,C   7)   -116.36  0.000005    0.02   -116.34   
   167. D(H  24,C   9,C   8,C  10)   -177.42  0.000001    0.01   -177.41   
   168. D(H  24,C   9,C   8,C   7)      4.32  0.000003    0.02      4.34   
   169. D(C  30,C  10,C   8,C   9)     94.16 -0.000001    0.01     94.17   
   170. D(C  30,C  10,C   8,C   7)    -87.66 -0.000004    0.01    -87.65   
   171. D(H  29,C  10,C   8,C   9)    -27.71  0.000002    0.01    -27.70   
   172. D(H  29,C  10,C   8,C   7)    150.47  0.000000    0.01    150.48   
   173. D(H  27,C  10,C   8,C   9)   -144.04  0.000004    0.01   -144.03   
   174. D(H  27,C  10,C   8,C   7)     34.14  0.000001    0.01     34.15   
   175. D(H  28,C  11,C   5,C   6)      1.79  0.000002   -0.00      1.79   
   176. D(H  28,C  11,C   5,C   4)   -178.92  0.000002   -0.00   -178.92   
   177. D(C  12,C  11,C   5,C   6)   -178.05  0.000002   -0.00   -178.05   
   178. D(C  12,C  11,C   5,C   4)      1.24  0.000001   -0.00      1.23   
   179. D(C   1,C  12,C  11,H  28)   -179.47  0.000000   -0.01   -179.48   
   180. D(C   1,C  12,C  11,C   5)      0.38  0.000001   -0.01      0.38   
   181. D(O  13,C  12,C   1,C   2)    179.46 -0.000001    0.01    179.47   
   182. D(O  13,C  12,C   1,C   0)     -0.35  0.000000    0.01     -0.34   
   183. D(C  11,C  12,C   1,C   2)     -0.77 -0.000001    0.01     -0.75   
   184. D(O  13,C  12,C  11,C   5)   -179.84  0.000000   -0.01   -179.85   
   185. D(C  11,C  12,C   1,C   0)    179.42 -0.000000    0.00    179.43   
   186. D(O  13,C  12,C  11,H  28)      0.31 -0.000000   -0.01      0.30   
   187. D(C  33,C  30,C  10,H  29)     63.41 -0.000004    0.01     63.43   
   188. D(C  33,C  30,C  10,H  27)    178.07 -0.000005    0.01    178.08   
   189. D(C  33,C  30,C  10,C   8)    -58.67  0.000001    0.01    -58.66   
   190. D(H  32,C  30,C  10,H  29)   -175.44 -0.000004    0.01   -175.43   
   191. D(H  32,C  30,C  10,H  27)    -60.78 -0.000005    0.01    -60.77   
   192. D(H  32,C  30,C  10,C   8)     62.48  0.000002    0.01     62.49   
   193. D(H  31,C  30,C  10,H  29)    -60.60  0.000000    0.01    -60.59   
   194. D(H  31,C  30,C  10,H  27)     54.05 -0.000001    0.01     54.06   
   195. D(H  31,C  30,C  10,C   8)    177.31  0.000006    0.01    177.32   
   196. D(C  35,C  33,C  30,H  32)    132.70  0.000000   -0.04    132.67   
   197. D(C  35,C  33,C  30,H  31)     15.56 -0.000001   -0.04     15.52   
   198. D(C  35,C  33,C  30,C  10)   -106.59  0.000008   -0.04   -106.63   
   199. D(H  34,C  33,C  30,H  32)    -47.08 -0.000001   -0.04    -47.12   
   200. D(H  34,C  33,C  30,H  31)   -164.22 -0.000002   -0.04   -164.26   
   201. D(H  34,C  33,C  30,C  10)     73.63  0.000007   -0.04     73.59   
   202. D(C  40,C  35,C  33,H  34)      0.28 -0.000000   -0.00      0.28   
   203. D(C  40,C  35,C  33,C  30)   -179.50 -0.000002   -0.00   -179.50   
   204. D(C  36,C  35,C  33,H  34)   -179.87 -0.000002   -0.00   -179.87   
   205. D(C  36,C  35,C  33,C  30)      0.35 -0.000003   -0.01      0.35   
   206. D(H  39,C  36,C  35,C  40)    -59.10  0.000005   -0.02    -59.12   
   207. D(H  39,C  36,C  35,C  33)    121.04  0.000006   -0.02    121.02   
   208. D(H  38,C  36,C  35,C  40)    179.73  0.000006   -0.02    179.71   
   209. D(H  38,C  36,C  35,C  33)     -0.13  0.000008   -0.02     -0.15   
   210. D(H  37,C  36,C  35,C  40)     58.20  0.000006   -0.02     58.18   
   211. D(H  37,C  36,C  35,C  33)   -121.66  0.000007   -0.02   -121.68   
   212. D(H  43,C  40,C  35,C  36)     58.85  0.000003   -0.01     58.84   
   213. D(H  43,C  40,C  35,C  33)   -121.28  0.000002   -0.02   -121.30   
   214. D(H  42,C  40,C  35,C  36)    -59.14  0.000003   -0.01    -59.15   
   215. D(H  42,C  40,C  35,C  33)    120.73  0.000002   -0.01    120.71   
   216. D(H  41,C  40,C  35,C  36)    179.89  0.000004   -0.01    179.87   
   217. D(H  41,C  40,C  35,C  33)     -0.25  0.000003   -0.02     -0.26   
    ----------------------------------------------------------------------------

         *************************************************************
         *                GEOMETRY OPTIMIZATION CYCLE  32            *
         *************************************************************
---------------------------------
CARTESIAN COORDINATES (ANGSTROEM)
---------------------------------
  C      5.185547    1.445585    1.223719
  C      3.961693    0.830497    0.601998
  C      2.756021    1.434457    0.443410
  C      2.416893    2.839879    0.862504
  C      1.624677    0.700640   -0.211563
  C      1.802815   -0.719066   -0.651388
  C      0.619006   -1.448874   -1.241278
  C     -0.326198   -1.962672   -0.169951
  C     -1.669591   -1.930151   -0.182705
  C     -2.455310   -2.564116    0.943719
  C     -2.493895   -1.317362   -1.303470
  C      3.010392   -1.290087   -0.488812
  C      4.145540   -0.576606    0.127680
  O      5.233245   -1.143088    0.251675
  O      0.553958    1.277488   -0.399152
  H      5.020621    2.470269    1.556285
  H      6.015603    1.441392    0.507199
  H      5.514614    0.848519    2.082625
  H      3.247178    3.341304    1.359768
  H      1.555572    2.835795    1.540745
  H      2.122437    3.436021   -0.009510
  H      1.007769   -2.299523   -1.818976
  H      0.096463   -0.788794   -1.938748
  H      0.169165   -2.445553    0.673658
  H     -1.801009   -2.943878    1.735908
  H     -3.061240   -3.401520    0.568611
  H     -3.159189   -1.848559    1.387972
  H     -1.993070   -1.468358   -2.267420
  H      3.210842   -2.311828   -0.802819
  H     -3.453881   -1.846602   -1.365310
  C     -2.782632    0.206618   -1.160863
  H     -3.337417    0.520624   -2.052207
  H     -1.819964    0.732812   -1.183035
  C     -3.515508    0.600392    0.096387
  H     -2.912050    0.566686    1.005385
  C     -4.797401    0.984666    0.229892
  C     -5.790394    1.092124   -0.903794
  H     -6.188217    2.114780   -0.973476
  H     -5.368841    0.825706   -1.876392
  H     -6.654478    0.437722   -0.719902
  C     -5.356826    1.355402    1.585234
  H     -4.606091    1.261691    2.377273
  H     -5.730775    2.389695    1.587723
  H     -6.213439    0.717355    1.846790

----------------------------
CARTESIAN COORDINATES (A.U.)
----------------------------
  NO LB      ZA    FRAG     MASS         X           Y           Z
   0 C     6.0000    0    12.011    9.799264    2.731760    2.312494
   1 C     6.0000    0    12.011    7.486515    1.569413    1.137611
   2 C     6.0000    0    12.011    5.208126    2.710730    0.837923
   3 C     6.0000    0    12.011    4.567267    5.366594    1.629896
   4 C     6.0000    0    12.011    3.070195    1.324018   -0.399795
   5 C     6.0000    0    12.011    3.406827   -1.358838   -1.230945
   6 C     6.0000    0    12.011    1.169752   -2.737975   -2.345675
   7 C     6.0000    0    12.011   -0.616425   -3.708913   -0.321161
   8 C     6.0000    0    12.011   -3.155069   -3.647457   -0.345263
   9 C     6.0000    0    12.011   -4.639863   -4.845478    1.783370
  10 C     6.0000    0    12.011   -4.712779   -2.489454   -2.463201
  11 C     6.0000    0    12.011    5.688816   -2.437911   -0.923721
  12 C     6.0000    0    12.011    7.833935   -1.089628    0.241281
  13 O     8.0000    0    15.999    9.889400   -2.160124    0.475596
  14 O     8.0000    0    15.999    1.046829    2.414103   -0.754288
  15 H     1.0000    0     1.008    9.487598    4.668133    2.940953
  16 H     1.0000    0     1.008   11.367842    2.723836    0.958467
  17 H     1.0000    0     1.008   10.421111    1.603468    3.935591
  18 H     1.0000    0     1.008    6.136278    6.314149    2.569589
  19 H     1.0000    0     1.008    2.939604    5.358877    2.911587
  20 H     1.0000    0     1.008    4.010825    6.493138   -0.017971
  21 H     1.0000    0     1.008    1.904407   -4.345469   -3.437367
  22 H     1.0000    0     1.008    0.182289   -1.490605   -3.663702
  23 H     1.0000    0     1.008    0.319675   -4.621426    1.273029
  24 H     1.0000    0     1.008   -3.403414   -5.563123    3.280392
  25 H     1.0000    0     1.008   -5.784906   -6.427941    1.074518
  26 H     1.0000    0     1.008   -5.970002   -3.493271    2.622887
  27 H     1.0000    0     1.008   -3.766357   -2.774795   -4.284804
  28 H     1.0000    0     1.008    6.067613   -4.368722   -1.517108
  29 H     1.0000    0     1.008   -6.526890   -3.489573   -2.580062
  30 C     6.0000    0    12.011   -5.258412    0.390452   -2.193713
  31 H     1.0000    0     1.008   -6.306805    0.983837   -3.878110
  32 H     1.0000    0     1.008   -3.439234    1.384815   -2.235611
  33 C     6.0000    0    12.011   -6.643347    1.134577    0.182145
  34 H     1.0000    0     1.008   -5.502978    1.070882    1.899902
  35 C     6.0000    0    12.011   -9.065775    1.860748    0.434434
  36 C     6.0000    0    12.011  -10.942259    2.063815   -1.707923
  37 H     1.0000    0     1.008  -11.694035    3.996356   -1.839603
  38 H     1.0000    0     1.008  -10.145640    1.560359   -3.545866
  39 H     1.0000    0     1.008  -12.575140    0.827175   -1.360418
  40 C     6.0000    0    12.011  -10.122935    2.561338    2.995657
  41 H     1.0000    0     1.008   -8.704250    2.384250    4.492396
  42 H     1.0000    0     1.008  -10.829596    4.515868    3.000362
  43 H     1.0000    0     1.008  -11.741699    1.355605    3.489927

--------------------------------
INTERNAL COORDINATES (ANGSTROEM)
--------------------------------
 C      0   0   0     0.000000000000     0.00000000     0.00000000
 C      1   0   0     1.504224009634     0.00000000     0.00000000
 C      2   1   0     1.357777874564   126.07571688     0.00000000
 C      3   2   1     1.505277856508   125.65067470     0.00000000
 C      3   2   1     1.499137998640   120.22638543   179.27534614
 C      5   3   2     1.496912134772   120.18598617     2.15414417
 C      6   5   3     1.510626703953   118.66423952   176.82444236
 C      7   6   5     1.518269208121   112.07481001   279.96639266
 C      8   7   6     1.343846712317   127.40584258   138.00774061
 C      9   8   7     1.512646008689   120.13558678   176.48044464
 C      9   8   7     1.520230719965   123.97230577   358.37446046
 C      6   5   3     1.345635721633   118.27857587   357.50663636
 C     12   6   5     1.475695977745   122.38548357     1.23132104
 O     13  12   6     1.232630973579   119.90839793   180.14990614
 O      5   3   2     1.230602804345   119.58828096   182.98529139
 H      1   2   3     1.089852779037   112.79625690     0.04317135
 H      1   2   3     1.096544869556   110.13563421   238.64591170
 H      1   2   3     1.096582471759   110.19669930   121.54494212
 H      4   3   2     1.089986698566   112.63840127   357.76328581
 H      4   3   2     1.096313549976   110.22867803   236.37711978
 H      4   3   2     1.096584288840   110.28366524   119.13453725
 H      7   6   5     1.099307091726   107.57249093   159.90273055
 H      7   6   5     1.093261618073   109.38981450    43.40605756
 H      8   7   6     1.090978720016   114.37720456   315.21185665
 H     10   9   8     1.095396350102   111.93652594     4.33839209
 H     10   9   8     1.099591863209   110.57164715   243.65958841
 H     10   9   8     1.097647051103   111.17804996   125.78936055
 H     11   9   8     1.096734225384   110.17394950    34.15095678
 H     12   6   5     1.087536619431   121.95136049   181.07611412
 H     11   9   8     1.097948979082   108.74240466   150.47822513
 C     11   9   8     1.557633475103   115.30236003   272.34757403
 H     31  11   9     1.095847773023   107.44123522   177.32442461
 H     31  11   9     1.097315395398   107.73986913    62.49064253
 C     31  11   9     1.507594784744   114.96174698   301.34090935
 H     34  31  11     1.091592395967   114.68582883    73.59112616
 C     34  31  11     1.344894241794   128.37202653   253.37474480
 C     36  34  31     1.510902685307   124.90852695     0.34571295
 H     37  36  34     1.099520570801   110.57871827   238.32152465
 H     37  36  34     1.092991893237   113.38265938   359.85089757
 H     37  36  34     1.099408021335   110.40810069   121.02251137
 C     36  34  31     1.512399148209   120.76816668   180.49693097
 H     41  36  34     1.095314143207   111.93310564   359.73803668
 H     41  36  34     1.099820884320   110.99712815   120.71271707
 H     41  36  34     1.099682166345   111.04203843   238.70028833

---------------------------
INTERNAL COORDINATES (A.U.)
---------------------------
 C      0   0   0     0.000000000000     0.00000000     0.00000000
 C      1   0   0     2.842571422277     0.00000000     0.00000000
 C      2   1   0     2.565828333623   126.07571688     0.00000000
 C      3   2   1     2.844562904256   125.65067470     0.00000000
 C      3   2   1     2.832960254384   120.22638543   179.27534614
 C      5   3   2     2.828753981263   120.18598617     2.15414417
 C      6   5   3     2.854670761059   118.66423952   176.82444236
 C      7   6   5     2.869113000915   112.07481001   279.96639266
 C      8   7   6     2.539502252250   127.40584258   138.00774061
 C      9   8   7     2.858486693991   120.13558678   176.48044464
 C      9   8   7     2.872819721108   123.97230577   358.37446046
 C      6   5   3     2.542882989907   118.27857587   357.50663636
 C     12   6   5     2.788661254867   122.38548357     1.23132104
 O     13  12   6     2.329334964252   119.90839793   180.14990614
 O      5   3   2     2.325502279847   119.58828096   182.98529139
 H      1   2   3     2.059523278673   112.79625690     0.04317135
 H      1   2   3     2.072169497018   110.13563421   238.64591170
 H      1   2   3     2.072240554883   110.19669930   121.54494212
 H      4   3   2     2.059776349907   112.63840127   357.76328581
 H      4   3   2     2.071732366361   110.22867803   236.37711978
 H      4   3   2     2.072243988669   110.28366524   119.13453725
 H      7   6   5     2.077389340439   107.57249093   159.90273055
 H      7   6   5     2.065965050885   109.38981450    43.40605756
 H      8   7   6     2.061650998766   114.37720456   315.21185665
 H     10   9   8     2.069999109789   111.93652594     4.33839209
 H     10   9   8     2.077927480553   110.57164715   243.65958841
 H     10   9   8     2.074252318292   111.17804996   125.78936055
 H     11   9   8     2.072527327673   110.17394950    34.15095678
 H     12   6   5     2.055146371336   121.95136049   181.07611412
 H     11   9   8     2.074822879484   108.74240466   150.47822513
 C     11   9   8     2.943500684973   115.30236003   272.34757403
 H     31  11   9     2.070852175482   107.44123522   177.32442461
 H     31  11   9     2.073625579838   107.73986913    62.49064253
 C     31  11   9     2.848941264095   114.96174698   301.34090935
 H     34  31  11     2.062810678248   114.68582883    73.59112616
 C     34  31  11     2.541481796079   128.37202653   253.37474480
 C     36  34  31     2.855192290237   124.90852695     0.34571295
 H     37  36  34     2.077792757426   110.57871827   238.32152465
 H     37  36  34     2.065455344814   113.38265938   359.85089757
 H     37  36  34     2.077580069759   110.40810069   121.02251137
 C     36  34  31     2.858020195290   120.76816668   180.49693097
 H     41  36  34     2.069843761272   111.93310564   359.73803668
 H     41  36  34     2.078360267731   110.99712815   120.71271707
 H     41  36  34     2.078098128749   111.04203843   238.70028833


           ************************************************************
           *        Program running with 4 parallel MPI-processes     *
           *              working on a common directory               *
           ************************************************************
------------------------------------------------------------------------------
                   ___                                                        
                  /   \      - P O W E R E D   B Y -                         
                 /     \                                                     
                 |  |  |   _    _      __       _____    __    __             
                 |  |  |  | |  | |    /  \     |  _  \  |  |  /  |          
                  \  \/   | |  | |   /    \    | | | |  |  | /  /          
                 / \  \   | |__| |  /  /\  \   | |_| |  |  |/  /          
                |  |  |   |  __  | /  /__\  \  |    /   |      \           
                |  |  |   | |  | | |   __   |  |    \   |  |\   \          
                \     /   | |  | | |  |  |  |  | |\  \  |  | \   \       
                 \___/    |_|  |_| |__|  |__|  |_| \__\ |__|  \__/        
                                                                              
                      - O R C A' S   B I G   F R I E N D -                    
                                      &                                       
                       - I N T E G R A L  F E E D E R -                       
                                                                              
 v1 FN, 2020, v2 2021                                                         
------------------------------------------------------------------------------


Reading SHARK input file PQ2_0e_0H_B3LYP_631Gd_opt.SHARKINP.tmp ... ok
----------------------
SHARK INTEGRAL PACKAGE
----------------------

Number of atoms                             ...     44
Number of basis functions                   ...    328
Number of shells                            ...    168
Maximum angular momentum                    ...      2
Integral batch strategy                     ... SHARK/LIBINT Hybrid
RI-J (if used) integral strategy            ... SPLIT-RIJ (Revised 2003 algorithm where possible)
Printlevel                                  ...      1
Contraction scheme used                     ... SEGMENTED contraction
Coulomb Range Separation                    ... NOT USED
Exchange Range Separation                   ... NOT USED
Finite Nucleus Model                        ... NOT USED
Auxiliary Coulomb fitting basis             ... AVAILABLE
   # of basis functions in Aux-J            ...   1244
   # of shells in Aux-J                     ...    420
   Maximum angular momentum in Aux-J        ...      4
Auxiliary J/K fitting basis                 ... NOT available
Auxiliary Correlation fitting basis         ... NOT available
Auxiliary 'external' fitting basis          ... NOT available
Integral threshold                          ...     2.500000e-11
Primitive cut-off                           ...     2.500000e-12
Primitive pair pre-selection threshold      ...     2.500000e-12

Calculating pre-screening integrals         ... done (  0.1 sec) Dimension = 168
Organizing shell pair data                  ... done (  0.1 sec)
Shell pair information
Total number of shell pairs                 ...     14196
Shell pairs after pre-screening             ...      9708
Total number of primitive shell pairs       ...     79098
Primitive shell pairs kept                  ...     30029
          la=0 lb=0:   3813 shell pairs
          la=1 lb=0:   3205 shell pairs
          la=1 lb=1:    685 shell pairs
          la=2 lb=0:   1301 shell pairs
          la=2 lb=1:    584 shell pairs
          la=2 lb=2:    120 shell pairs

Calculating one electron integrals          ... done (  0.0 sec)
Calculating RI/J V-Matrix + Cholesky decomp.... done (  0.1 sec)
Calculating Nuclear repulsion               ... done (  0.0 sec) ENN=   1480.243627989578 Eh

SHARK setup successfully completed in   0.4 seconds

Maximum memory used throughout the entire GTOINT-calculation: 24.0 MB
[1717817177.337693] [eu-a2p-335:64144:0]          mpool.c:38   UCX  WARN  object 0x3609fc0 was not returned to mpool ucp_requests
[1717817177.337715] [eu-a2p-335:64144:0]          mpool.c:38   UCX  WARN  object 0x360a180 was not returned to mpool ucp_requests
[1717817177.337719] [eu-a2p-335:64144:0]          mpool.c:38   UCX  WARN  object 0x360a340 was not returned to mpool ucp_requests
[1717817177.337722] [eu-a2p-335:64144:0]          mpool.c:38   UCX  WARN  object 0x360a500 was not returned to mpool ucp_requests
[1717817177.337724] [eu-a2p-335:64144:0]          mpool.c:38   UCX  WARN  object 0x360a6c0 was not returned to mpool ucp_requests
[1717817177.337727] [eu-a2p-335:64144:0]          mpool.c:38   UCX  WARN  object 0x360a880 was not returned to mpool ucp_requests
[1717817177.337730] [eu-a2p-335:64144:0]          mpool.c:38   UCX  WARN  object 0x360aa40 was not returned to mpool ucp_requests
[1717817177.337732] [eu-a2p-335:64144:0]          mpool.c:38   UCX  WARN  object 0x360ac00 was not returned to mpool ucp_requests
[1717817177.337735] [eu-a2p-335:64144:0]          mpool.c:38   UCX  WARN  object 0x360adc0 was not returned to mpool ucp_requests
[1717817177.337737] [eu-a2p-335:64144:0]          mpool.c:38   UCX  WARN  object 0x360af80 was not returned to mpool ucp_requests
[1717817177.337740] [eu-a2p-335:64144:0]          mpool.c:38   UCX  WARN  object 0x360b140 was not returned to mpool ucp_requests
[1717817177.337742] [eu-a2p-335:64144:0]          mpool.c:38   UCX  WARN  object 0x360b300 was not returned to mpool ucp_requests
[1717817177.337745] [eu-a2p-335:64144:0]          mpool.c:38   UCX  WARN  object 0x360b4c0 was not returned to mpool ucp_requests
[1717817177.337747] [eu-a2p-335:64144:0]          mpool.c:38   UCX  WARN  object 0x360b680 was not returned to mpool ucp_requests
[1717817177.337750] [eu-a2p-335:64144:0]          mpool.c:38   UCX  WARN  object 0x360b840 was not returned to mpool ucp_requests
[1717817177.337752] [eu-a2p-335:64144:0]          mpool.c:38   UCX  WARN  object 0x360ba00 was not returned to mpool ucp_requests
[1717817177.337755] [eu-a2p-335:64144:0]          mpool.c:38   UCX  WARN  object 0x360bbc0 was not returned to mpool ucp_requests
[1717817177.337757] [eu-a2p-335:64144:0]          mpool.c:38   UCX  WARN  object 0x360bd80 was not returned to mpool ucp_requests
[1717817177.337760] [eu-a2p-335:64144:0]          mpool.c:38   UCX  WARN  object 0x360bf40 was not returned to mpool ucp_requests
[1717817177.337767] [eu-a2p-335:64145:0]          mpool.c:38   UCX  WARN  object 0x2b8c1c0 was not returned to mpool ucp_requests
[1717817177.337785] [eu-a2p-335:64145:0]          mpool.c:38   UCX  WARN  object 0x2b8c380 was not returned to mpool ucp_requests
[1717817177.337790] [eu-a2p-335:64145:0]          mpool.c:38   UCX  WARN  object 0x2b8c540 was not returned to mpool ucp_requests
[1717817177.337793] [eu-a2p-335:64145:0]          mpool.c:38   UCX  WARN  object 0x2b8c700 was not returned to mpool ucp_requests
[1717817177.337795] [eu-a2p-335:64145:0]          mpool.c:38   UCX  WARN  object 0x2b8c8c0 was not returned to mpool ucp_requests
[1717817177.337798] [eu-a2p-335:64145:0]          mpool.c:38   UCX  WARN  object 0x2b8ca80 was not returned to mpool ucp_requests
[1717817177.337800] [eu-a2p-335:64145:0]          mpool.c:38   UCX  WARN  object 0x2b8cc40 was not returned to mpool ucp_requests
[1717817177.337803] [eu-a2p-335:64145:0]          mpool.c:38   UCX  WARN  object 0x2b8ce00 was not returned to mpool ucp_requests
[1717817177.337805] [eu-a2p-335:64145:0]          mpool.c:38   UCX  WARN  object 0x2b8cfc0 was not returned to mpool ucp_requests
[1717817177.337808] [eu-a2p-335:64145:0]          mpool.c:38   UCX  WARN  object 0x2b8d180 was not returned to mpool ucp_requests
[1717817177.337811] [eu-a2p-335:64145:0]          mpool.c:38   UCX  WARN  object 0x2b8d340 was not returned to mpool ucp_requests
[1717817177.337813] [eu-a2p-335:64145:0]          mpool.c:38   UCX  WARN  object 0x2b8d500 was not returned to mpool ucp_requests
[1717817177.337816] [eu-a2p-335:64145:0]          mpool.c:38   UCX  WARN  object 0x2b8d6c0 was not returned to mpool ucp_requests
[1717817177.337818] [eu-a2p-335:64145:0]          mpool.c:38   UCX  WARN  object 0x2b8d880 was not returned to mpool ucp_requests
[1717817177.337821] [eu-a2p-335:64145:0]          mpool.c:38   UCX  WARN  object 0x2b8da40 was not returned to mpool ucp_requests
[1717817177.337823] [eu-a2p-335:64145:0]          mpool.c:38   UCX  WARN  object 0x2b8dc00 was not returned to mpool ucp_requests
[1717817177.337826] [eu-a2p-335:64145:0]          mpool.c:38   UCX  WARN  object 0x2b8ddc0 was not returned to mpool ucp_requests
[1717817177.337828] [eu-a2p-335:64145:0]          mpool.c:38   UCX  WARN  object 0x2b8df80 was not returned to mpool ucp_requests
[1717817177.337831] [eu-a2p-335:64145:0]          mpool.c:38   UCX  WARN  object 0x2b8e140 was not returned to mpool ucp_requests
[1717817177.349201] [eu-a2p-335:64143:0]          mpool.c:38   UCX  WARN  object 0x2ba49c0 was not returned to mpool ucp_requests
[1717817177.349227] [eu-a2p-335:64143:0]          mpool.c:38   UCX  WARN  object 0x2ba4b80 was not returned to mpool ucp_requests
[1717817177.349231] [eu-a2p-335:64143:0]          mpool.c:38   UCX  WARN  object 0x2ba4d40 was not returned to mpool ucp_requests
[1717817177.349234] [eu-a2p-335:64143:0]          mpool.c:38   UCX  WARN  object 0x2ba4f00 was not returned to mpool ucp_requests
[1717817177.349237] [eu-a2p-335:64143:0]          mpool.c:38   UCX  WARN  object 0x2ba50c0 was not returned to mpool ucp_requests
[1717817177.349240] [eu-a2p-335:64143:0]          mpool.c:38   UCX  WARN  object 0x2ba5280 was not returned to mpool ucp_requests
[1717817177.349242] [eu-a2p-335:64143:0]          mpool.c:38   UCX  WARN  object 0x2ba5440 was not returned to mpool ucp_requests
[1717817177.349245] [eu-a2p-335:64143:0]          mpool.c:38   UCX  WARN  object 0x2ba5600 was not returned to mpool ucp_requests
[1717817177.349248] [eu-a2p-335:64143:0]          mpool.c:38   UCX  WARN  object 0x2ba57c0 was not returned to mpool ucp_requests
[1717817177.349250] [eu-a2p-335:64143:0]          mpool.c:38   UCX  WARN  object 0x2ba5980 was not returned to mpool ucp_requests
[1717817177.349253] [eu-a2p-335:64143:0]          mpool.c:38   UCX  WARN  object 0x2ba5b40 was not returned to mpool ucp_requests
[1717817177.349256] [eu-a2p-335:64143:0]          mpool.c:38   UCX  WARN  object 0x2ba5d00 was not returned to mpool ucp_requests


           ************************************************************
           *        Program running with 4 parallel MPI-processes     *
           *              working on a common directory               *
           ************************************************************

Diagonalization of the overlap matrix:
Smallest eigenvalue                        ... 4.780e-04
Time for diagonalization                   ...    0.021 sec
Threshold for overlap eigenvalues          ... 1.000e-08
Number of eigenvalues below threshold      ... 0
Time for construction of square roots      ...    0.011 sec
Total time needed                          ...    0.033 sec

-------------------
DFT GRID GENERATION
-------------------

General Integration Accuracy     IntAcc      ... 4.959
Radial Grid Type                 RadialGrid  ... OptM3 with GC (2021)
Angular Grid (max. ang.)         AngularGrid ... 6 (Lebedev-590)
Angular grid pruning method      GridPruning ... 4 (adaptive)
Weight generation scheme         WeightScheme... Becke
Basis function cutoff            BFCut       ... 1.0000e-11
Integration weight cutoff        WCut        ... 1.0000e-14
Angular grids for H and He will be reduced by one unit
Partially contracted basis set               ... off
Rotationally invariant grid construction     ... off

Total number of grid points                  ...   488544
Total number of batches                      ...     7654
Average number of points per batch           ...       63
Average number of grid points per atom       ...    11103
Time for grid setup =    7.631 sec

--------------------
COSX GRID GENERATION
--------------------

GRIDX 1
-------
General Integration Accuracy     IntAcc      ... 4.020
Radial Grid Type                 RadialGrid  ... OptM3 with GC (2021)
Angular Grid (max. ang.)         AngularGrid ... 2 (Lebedev-110)
Angular grid pruning method      GridPruning ... 4 (adaptive)
Weight generation scheme         WeightScheme... Becke
Basis function cutoff            BFCut       ... 1.0000e-11
Integration weight cutoff        WCut        ... 1.0000e-14
Angular grids for H and He will be reduced by one unit
Partially contracted basis set               ... on
Rotationally invariant grid construction     ... off

Total number of grid points                  ...    52849
Total number of batches                      ...      848
Average number of points per batch           ...       62
Average number of grid points per atom       ...     1201
UseSFitting                                  ... on

GRIDX 2
-------
General Integration Accuracy     IntAcc      ... 4.338
Radial Grid Type                 RadialGrid  ... OptM3 with GC (2021)
Angular Grid (max. ang.)         AngularGrid ... 3 (Lebedev-194)
Angular grid pruning method      GridPruning ... 4 (adaptive)
Weight generation scheme         WeightScheme... Becke
Basis function cutoff            BFCut       ... 1.0000e-11
Integration weight cutoff        WCut        ... 1.0000e-14
Angular grids for H and He will be reduced by one unit
Partially contracted basis set               ... on
Rotationally invariant grid construction     ... off

Total number of grid points                  ...   115045
Total number of batches                      ...     1819
Average number of points per batch           ...       63
Average number of grid points per atom       ...     2615
UseSFitting                                  ... on

GRIDX 3
-------
General Integration Accuracy     IntAcc      ... 4.871
Radial Grid Type                 RadialGrid  ... OptM3 with GC (2021)
Angular Grid (max. ang.)         AngularGrid ... 4 (Lebedev-302)
Angular grid pruning method      GridPruning ... 4 (adaptive)
Weight generation scheme         WeightScheme... Becke
Basis function cutoff            BFCut       ... 1.0000e-11
Integration weight cutoff        WCut        ... 1.0000e-14
Angular grids for H and He will be reduced by one unit
Partially contracted basis set               ... on
Rotationally invariant grid construction     ... off

Total number of grid points                  ...   220452
Total number of batches                      ...     3462
Average number of points per batch           ...       63
Average number of grid points per atom       ...     5010
UseSFitting                                  ... on

Time for X-Grid setup             =    3.559 sec


--------------------
CPCM SOLVATION MODEL
--------------------
CPCM parameters:
  Epsilon                                         ...      80.4000
  Refrac                                          ...       1.3300
  Rsolv                                           ...       1.3000
  Surface type                                    ... GAUSSIAN VDW
  Epsilon function type                           ...         CPCM
Radii:
 Radius for C  used is    3.8550 Bohr (=   2.0400 Ang.)
 Radius for O  used is    3.4469 Bohr (=   1.8240 Ang.)
 Radius for H  used is    2.4944 Bohr (=   1.3200 Ang.)
Calculating surface                               ...        done! (  0.0s)
GEPOL surface points                              ...         2364
GEPOL Volume                                      ...    2454.4384
GEPOL Surface-area                                ...    1282.5048
Calculating surface distance matrix               ...        done! (  0.0s)
Performing Cholesky decomposition & store         ...        done! (  0.2s)
Overall time for CPCM initialization              ...                 0.3s
--------------
SCF ITERATIONS
--------------
ITER       Energy         Delta-E        Max-DP      RMS-DP      [F,P]     Damp
               ***  Starting incremental Fock matrix formation  ***
                      *** Initiating the SOSCF procedure ***
                      *** Re-Reading the Fockian *** 
                      *** Removing any level shift *** 
ITER      Energy       Delta-E        Grad      Rot      Max-DP    RMS-DP
  0   -850.22896810 -850.2289680956  0.000102  0.000102  0.000392  0.000005
               *** Restarting incremental Fock matrix formation ***
  1   -850.22896986  -0.0000017672  0.000033  0.000061  0.000202  0.000003
  2   -850.22897007  -0.0000002024  0.000005  0.000021  0.000034  0.000001
  3   -850.22897006   0.0000000028  0.000010  0.000016  0.000024  0.000000
                 **** Energy Check signals convergence ****
              ***Rediagonalizing the Fockian in SOSCF/NRSCF***

               *****************************************************
               *                     SUCCESS                       *
               *           SCF CONVERGED AFTER   4 CYCLES          *
               *****************************************************

Old exchange energy                            =    -23.666937836 Eh
New exchange energy                            =    -23.666943928 Eh
Exchange energy change after final integration =     -0.000006092 Eh
Total energy after final integration           =   -850.228976160 Eh
Final COS-X integration done in                =    24.084 sec
Total Energy       :         -850.22897616 Eh          -23135.90665 eV
  Last Energy change         ...   -5.5360e-09  Tolerance :   1.0000e-08
  Last MAX-Density change    ...    4.4409e-15  Tolerance :   1.0000e-07
             **** THE GBW FILE WAS UPDATED (PQ2_0e_0H_B3LYP_631Gd_opt.gbw) ****
             **** DENSITY PQ2_0e_0H_B3LYP_631Gd_opt.scfp WAS UPDATED ****
             **** ENERGY FILE WAS UPDATED (PQ2_0e_0H_B3LYP_631Gd_opt.en.tmp) ****
             **** THE GBW FILE WAS UPDATED (PQ2_0e_0H_B3LYP_631Gd_opt.gbw) ****
             **** DENSITY PQ2_0e_0H_B3LYP_631Gd_opt.scfp WAS UPDATED ****
Total SCF time: 0 days 0 hours 1 min 40 sec 

Maximum memory used throughout the entire SCF-calculation: 162.0 MB

-------------------------   --------------------
FINAL SINGLE POINT ENERGY      -850.228976159585
-------------------------   --------------------


           ************************************************************
           *        Program running with 4 parallel MPI-processes     *
           *              working on a common directory               *
           ************************************************************
------------------------------------------------------------------------------
                         ORCA SCF GRADIENT CALCULATION
------------------------------------------------------------------------------

 ... reading COSX grid (gridx3)
Gradient of the Kohn-Sham DFT energy:
Kohn-Sham wavefunction type      ... RKS
Hartree-Fock exchange scaling    ...    0.200
Number of operators              ...    1
Number of atoms                  ...   44
Basis set dimensions             ...  328
Integral neglect threshold       ... 2.5e-11
Integral primitive cutoff        ... 2.5e-12
SHARK Integral package           ... ON

Nuc. rep. gradient       (SHARK) ... done (  0.0 sec)
HCore & Overlap gradient (SHARK) ... done (  0.4 sec)
RI-J gradient            (SHARK) ... done (  1.9 sec)
COSX-gradient                    ... done ( 33.3 sec)
Exchange-correlation gradient    ... done

------------------
CARTESIAN GRADIENT
------------------

   1   C   :    0.000005943   -0.000001125    0.000006696
   2   C   :   -0.000017528   -0.000004995    0.000004422
   3   C   :    0.000004844   -0.000006578   -0.000009482
   4   C   :   -0.000003429   -0.000000758    0.000007581
   5   C   :   -0.000007432    0.000007935   -0.000003329
   6   C   :   -0.000008534    0.000001910   -0.000012422
   7   C   :    0.000005570    0.000032159    0.000010419
   8   C   :    0.000017477   -0.000015450    0.000002015
   9   C   :   -0.000010842   -0.000004462   -0.000005299
  10   C   :   -0.000005041    0.000019088   -0.000006262
  11   C   :   -0.000000705   -0.000011120    0.000004462
  12   C   :   -0.000001796   -0.000004174    0.000006936
  13   C   :    0.000016337   -0.000014609    0.000002378
  14   O   :   -0.000006275    0.000001700   -0.000000861
  15   O   :    0.000012138    0.000000152    0.000003208
  16   H   :   -0.000001267   -0.000004181    0.000006157
  17   H   :   -0.000001224    0.000003801   -0.000000099
  18   H   :    0.000003646   -0.000006626   -0.000004668
  19   H   :    0.000003079   -0.000001185    0.000002865
  20   H   :    0.000000662   -0.000000581    0.000001985
  21   H   :    0.000001960   -0.000001236    0.000002899
  22   H   :   -0.000001851   -0.000010230   -0.000000032
  23   H   :   -0.000005873   -0.000001210    0.000004805
  24   H   :   -0.000002349   -0.000000914   -0.000003160
  25   H   :    0.000000218   -0.000000728   -0.000000859
  26   H   :    0.000000796   -0.000004939   -0.000008040
  27   H   :   -0.000000949   -0.000004119   -0.000002169
  28   H   :   -0.000004410   -0.000003776    0.000002825
  29   H   :    0.000001280    0.000000009   -0.000004522
  30   H   :   -0.000005482    0.000006321    0.000001852
  31   C   :    0.000015223    0.000026644   -0.000002655
  32   H   :   -0.000003860    0.000000164   -0.000002909
  33   H   :   -0.000009876    0.000003624    0.000005222
  34   C   :    0.000004138    0.000002478   -0.000018297
  35   H   :   -0.000003122    0.000006592    0.000010642
  36   C   :    0.000002148   -0.000019780    0.000002820
  37   C   :    0.000001665    0.000015505   -0.000002917
  38   H   :    0.000003422    0.000003916   -0.000002591
  39   H   :   -0.000001377   -0.000001881    0.000000150
  40   H   :   -0.000002763    0.000007347    0.000006813
  41   C   :   -0.000001442   -0.000005536    0.000009305
  42   H   :   -0.000000985    0.000003049    0.000000697
  43   H   :   -0.000002521    0.000001233    0.000002312
  44   H   :    0.000002449    0.000000146    0.000001812

Difference to translation invariance:
           :   -0.0000079364    0.0000135804    0.0000207058

Difference to rotation invariance:
           :    0.0003632334   -0.0000134797   -0.0005989837

Norm of the cartesian gradient     ...    0.0000863089
RMS gradient                       ...    0.0000075122
MAX gradient                       ...    0.0000321588

-------
TIMINGS
-------

Total SCF gradient time            ...       49.984 sec

One electron gradient       ....       0.425 sec  (  0.9%)
RI-J Coulomb gradient       ....       1.936 sec  (  3.9%)
COSX gradient               ....      33.317 sec  ( 66.7%)
XC gradient                 ....       9.047 sec  ( 18.1%)
CPCM gradient               ....       0.895 sec  (  1.8%)
   A-Matrix (El+Nuc)        ....       0.232 sec  (  0.5%)
   Potential                ....       0.663 sec  (  1.3%)

Maximum memory used throughout the entire SCFGRAD-calculation: 103.7 MB
------------------------------------------------------------------------------
                         ORCA GEOMETRY RELAXATION STEP
------------------------------------------------------------------------------

Reading the OPT-File                    .... done
Getting information on internals        .... done
Copying old internal coords+grads       .... done
Making the new internal coordinates     .... (new redundants).... done
Validating the new internal coordinates .... (new redundants).... done
Calculating the B-matrix                .... done
Calculating the G,G- and P matrices     .... done
Transforming gradient to internals      .... done
Projecting the internal gradient        .... done
Number of atoms                         ....  44
Number of internal coordinates          .... 217
Current Energy                          ....  -850.228976160 Eh
Current gradient norm                   ....     0.000086309 Eh/bohr
Maximum allowed component of the step   ....  0.300
Current trust radius                    ....  0.300
Updating the Hessian (BFGS)             .... done
Forming the augmented Hessian           .... done
Diagonalizing the augmented Hessian     .... done
Last element of RFO vector              ....  0.904975647
Lowest eigenvalues of augmented Hessian:
 -0.000007004  0.000031171  0.001968361  0.002621353  0.003663628
Length of the computed step             ....  0.470137921
Warning: the length of the step is outside the trust region - taking restricted step instead
The input lambda is                     ....    -0.000007
   iter:   1  x=   -0.000016  g=14166.533996 f(x)=     0.131030
   iter:   2  x=   -0.000023  g= 6505.251214 f(x)=     0.041638
   iter:   3  x=   -0.000025  g= 4188.157129 f(x)=     0.008174
   iter:   4  x=   -0.000025  g= 3705.845678 f(x)=     0.000490
   iter:   5  x=   -0.000025  g= 3675.898405 f(x)=     0.000002
   iter:   6  x=   -0.000025  g= 3675.751885 f(x)=     0.000000
   iter:   7  x=   -0.000025  g= 3675.751760 f(x)=     0.000000
The output lambda is                    ....    -0.000025 (7 iterations)
The final length of the internal step   ....  0.300000000
Converting the step to cartesian space:
 Initial RMS(Int)=    0.0203653270
Transforming coordinates:
 Iter   0:  RMS(Cart)=    0.0551775027 RMS(Int)=    0.8521643800
 Iter   1:  RMS(Cart)=    0.0023107814 RMS(Int)=    0.0016739051
 Iter   2:  RMS(Cart)=    0.0002698070 RMS(Int)=    0.0001587451
 Iter   3:  RMS(Cart)=    0.0000330680 RMS(Int)=    0.0000242865
 Iter   4:  RMS(Cart)=    0.0000040492 RMS(Int)=    0.0000024631
 Iter   5:  RMS(Cart)=    0.0000004961 RMS(Int)=    0.0000003573
 Iter   6:  RMS(Cart)=    0.0000000608 RMS(Int)=    0.0000000382
done
Storing new coordinates                 .... done

                                .--------------------.
          ----------------------|Geometry convergence|-------------------------
          Item                value                   Tolerance       Converged
          ---------------------------------------------------------------------
          Energy change      -0.0000000872            0.0000002000      YES
          RMS gradient        0.0000056161            0.0000080000      YES
          MAX gradient        0.0000213663            0.0000300000      YES
          RMS step            0.0203653270            0.0001000000      NO
          MAX step            0.1196510046            0.0002000000      NO
          ........................................................
          Max(Bonds)      0.0013      Max(Angles)    0.31
          Max(Dihed)        6.86      Max(Improp)    0.00
          ---------------------------------------------------------------------

The optimization has not yet converged - more geometry cycles are needed


    ---------------------------------------------------------------------------
                         Redundant Internal Coordinates
                            (Angstroem and degrees)

        Definition                    Value    dE/dq     Step     New-Value
    ----------------------------------------------------------------------------
     1. B(C   1,C   0)                1.5042  0.000007  0.0003    1.5045   
     2. B(C   2,C   1)                1.3578 -0.000003 -0.0002    1.3576   
     3. B(C   3,C   2)                1.5053  0.000003  0.0003    1.5056   
     4. B(C   4,C   2)                1.4991 -0.000005  0.0003    1.4994   
     5. B(C   5,C   4)                1.4969  0.000001 -0.0013    1.4957   
     6. B(C   6,C   5)                1.5106 -0.000007 -0.0000    1.5106   
     7. B(C   7,C   6)                1.5183  0.000000 -0.0001    1.5181   
     8. B(C   8,C   7)                1.3438  0.000017  0.0003    1.3441   
     9. B(C   9,C   8)                1.5126 -0.000011 -0.0004    1.5122   
    10. B(C  10,C   8)                1.5202 -0.000000  0.0002    1.5204   
    11. B(C  11,C   5)                1.3456  0.000010  0.0003    1.3459   
    12. B(C  12,C  11)                1.4757  0.000001  0.0005    1.4762   
    13. B(C  12,C   1)                1.4962  0.000003 -0.0001    1.4961   
    14. B(O  13,C  12)                1.2326 -0.000007 -0.0001    1.2325   
    15. B(O  14,C   4)                1.2306 -0.000011 -0.0001    1.2305   
    16. B(H  15,C   0)                1.0899  0.000000 -0.0000    1.0898   
    17. B(H  16,C   0)                1.0965 -0.000000 -0.0009    1.0956   
    18. B(H  17,C   0)                1.0966 -0.000002  0.0010    1.0975   
    19. B(H  18,C   3)                1.0900  0.000002 -0.0001    1.0899   
    20. B(H  19,C   3)                1.0963 -0.000000 -0.0002    1.0961   
    21. B(H  20,C   3)                1.0966 -0.000000  0.0001    1.0967   
    22. B(H  21,C   6)                1.0993  0.000008  0.0001    1.0994   
    23. B(H  22,C   6)                1.0933 -0.000002 -0.0000    1.0933   
    24. B(H  23,C   7)                1.0910 -0.000001 -0.0000    1.0909   
    25. B(H  24,C   9)                1.0954  0.000002 -0.0000    1.0954   
    26. B(H  25,C   9)                1.0996  0.000005  0.0004    1.1000   
    27. B(H  26,C   9)                1.0976 -0.000003 -0.0003    1.0974   
    28. B(H  27,C  10)                1.0967 -0.000004 -0.0001    1.0966   
    29. B(H  28,C  11)                1.0875  0.000001 -0.0001    1.0874   
    30. B(H  29,C  10)                1.0979  0.000002 -0.0002    1.0978   
    31. B(C  30,C  10)                1.5576  0.000016  0.0012    1.5588   
    32. B(H  31,C  30)                1.0958  0.000004 -0.0001    1.0957   
    33. B(H  32,C  30)                1.0973 -0.000008 -0.0002    1.0971   
    34. B(C  33,C  30)                1.5076 -0.000004 -0.0005    1.5071   
    35. B(H  34,C  33)                1.0916  0.000006  0.0000    1.0916   
    36. B(C  35,C  33)                1.3449 -0.000002 -0.0001    1.3448   
    37. B(C  36,C  35)                1.5109  0.000003 -0.0003    1.5106   
    38. B(H  37,C  36)                1.0995 -0.000000 -0.0000    1.0995   
    39. B(H  38,C  36)                1.0930  0.000002  0.0000    1.0930   
    40. B(H  39,C  36)                1.0994  0.000001  0.0001    1.0995   
    41. B(C  40,C  35)                1.5124  0.000008  0.0003    1.5127   
    42. B(H  41,C  40)                1.0953 -0.000002 -0.0001    1.0953   
    43. B(H  42,C  40)                1.0998  0.000001 -0.0000    1.0998   
    44. B(H  43,C  40)                1.0997 -0.000001 -0.0000    1.0997   
    45. A(H  15,C   0,H  17)          108.56  0.000001   -0.21    108.35   
    46. A(H  15,C   0,H  16)          108.51 -0.000001    0.14    108.66   
    47. A(C   1,C   0,H  15)          112.80 -0.000001    0.04    112.84   
    48. A(H  16,C   0,H  17)          106.41 -0.000000    0.03    106.44   
    49. A(C   1,C   0,H  17)          110.20  0.000001    0.03    110.23   
    50. A(C   1,C   0,H  16)          110.14  0.000001   -0.04    110.10   
    51. A(C   0,C   1,C   2)          126.08 -0.000005   -0.05    126.03   
    52. A(C   2,C   1,C  12)          119.37  0.000005    0.02    119.38   
    53. A(C   0,C   1,C  12)          114.56 -0.000001    0.03    114.59   
    54. A(C   1,C   2,C   3)          125.65 -0.000003   -0.00    125.65   
    55. A(C   1,C   2,C   4)          120.23  0.000005    0.06    120.29   
    56. A(C   3,C   2,C   4)          114.12 -0.000002   -0.06    114.06   
    57. A(H  18,C   3,H  19)          108.54  0.000000   -0.09    108.45   
    58. A(C   2,C   3,H  18)          112.64 -0.000001    0.05    112.68   
    59. A(C   2,C   3,H  20)          110.28 -0.000002   -0.01    110.28   
    60. A(H  18,C   3,H  20)          108.50 -0.000000    0.10    108.60   
    61. A(H  19,C   3,H  20)          106.44 -0.000000   -0.03    106.41   
    62. A(C   2,C   3,H  19)          110.23  0.000002   -0.02    110.21   
    63. A(C   2,C   4,C   5)          120.19 -0.000005   -0.07    120.12   
    64. A(C   2,C   4,O  14)          119.59 -0.000003    0.02    119.61   
    65. A(C   5,C   4,O  14)          120.22  0.000008    0.05    120.27   
    66. A(C   4,C   5,C  11)          118.28  0.000000    0.06    118.33   
    67. A(C   4,C   5,C   6)          118.66  0.000014    0.17    118.83   
    68. A(C   6,C   5,C  11)          123.05 -0.000014   -0.22    122.83   
    69. A(C   5,C   6,C   7)          112.07  0.000020    0.28    112.35   
    70. A(C   7,C   6,H  21)          109.21 -0.000013   -0.16    109.06   
    71. A(H  21,C   6,H  22)          107.52  0.000005   -0.03    107.48   
    72. A(C   5,C   6,H  22)          109.39  0.000004    0.06    109.45   
    73. A(C   5,C   6,H  21)          107.57 -0.000008   -0.08    107.49   
    74. A(C   7,C   6,H  22)          110.91 -0.000009   -0.08    110.83   
    75. A(C   8,C   7,H  23)          118.16  0.000003    0.02    118.18   
    76. A(C   6,C   7,H  23)          114.38  0.000004    0.00    114.38   
    77. A(C   6,C   7,C   8)          127.41 -0.000007   -0.02    127.39   
    78. A(C   9,C   8,C  10)          115.87 -0.000016   -0.07    115.80   
    79. A(C   7,C   8,C  10)          123.97  0.000014    0.02    124.00   
    80. A(C   7,C   8,C   9)          120.14  0.000002    0.03    120.17   
    81. A(H  25,C   9,H  26)          106.33  0.000002   -0.13    106.20   
    82. A(H  24,C   9,H  26)          108.44 -0.000000    0.18    108.62   
    83. A(C   8,C   9,H  26)          111.18  0.000006    0.07    111.25   
    84. A(H  24,C   9,H  25)          108.17  0.000001   -0.08    108.09   
    85. A(C   8,C   9,H  25)          110.57 -0.000008   -0.14    110.43   
    86. A(C   8,C   9,H  24)          111.94 -0.000001    0.09    112.03   
    87. A(H  29,C  10,C  30)          108.34 -0.000013   -0.08    108.27   
    88. A(H  27,C  10,C  30)          107.45  0.000001    0.16    107.61   
    89. A(C   8,C  10,C  30)          115.30  0.000021   -0.05    115.25   
    90. A(H  27,C  10,H  29)          106.46  0.000002   -0.10    106.36   
    91. A(C   8,C  10,H  29)          108.74 -0.000004    0.18    108.92   
    92. A(C   8,C  10,H  27)          110.17 -0.000010   -0.11    110.06   
    93. A(C  12,C  11,H  28)          115.66 -0.000003   -0.04    115.63   
    94. A(C   5,C  11,H  28)          121.95 -0.000001    0.01    121.96   
    95. A(C   5,C  11,C  12)          122.39  0.000004    0.03    122.41   
    96. A(C  11,C  12,O  13)          119.91  0.000006    0.02    119.93   
    97. A(C   1,C  12,O  13)          120.58  0.000004    0.06    120.64   
    98. A(C   1,C  12,C  11)          119.51 -0.000009   -0.08    119.43   
    99. A(H  32,C  30,C  33)          108.55  0.000001    0.07    108.61   
   100. A(H  31,C  30,C  33)          110.94  0.000007    0.10    111.04   
   101. A(C  10,C  30,C  33)          114.96 -0.000019   -0.31    114.65   
   102. A(H  31,C  30,H  32)          106.88 -0.000001    0.04    106.92   
   103. A(C  10,C  30,H  32)          107.74  0.000016    0.03    107.77   
   104. A(C  10,C  30,H  31)          107.44 -0.000001    0.09    107.53   
   105. A(H  34,C  33,C  35)          116.94 -0.000012   -0.12    116.82   
   106. A(C  30,C  33,C  35)          128.37  0.000005    0.15    128.52   
   107. A(C  30,C  33,H  34)          114.69  0.000007   -0.03    114.66   
   108. A(C  36,C  35,C  40)          114.32 -0.000002   -0.07    114.26   
   109. A(C  33,C  35,C  40)          120.77 -0.000002   -0.03    120.74   
   110. A(C  33,C  35,C  36)          124.91  0.000005    0.10    125.01   
   111. A(H  38,C  36,H  39)          107.87  0.000002    0.03    107.90   
   112. A(H  37,C  36,H  39)          106.25 -0.000000   -0.03    106.22   
   113. A(C  35,C  36,H  39)          110.41 -0.000005   -0.02    110.38   
   114. A(H  37,C  36,H  38)          108.05 -0.000001   -0.04    108.01   
   115. A(C  35,C  36,H  38)          113.38  0.000002    0.11    113.49   
   116. A(C  35,C  36,H  37)          110.58  0.000003   -0.05    110.53   
   117. A(H  42,C  40,H  43)          106.27 -0.000001   -0.04    106.23   
   118. A(H  41,C  40,H  43)          108.20 -0.000001   -0.05    108.15   
   119. A(C  35,C  40,H  43)          111.04 -0.000000   -0.05    110.99   
   120. A(H  41,C  40,H  42)          108.17 -0.000001   -0.02    108.15   
   121. A(C  35,C  40,H  42)          111.00  0.000001    0.09    111.09   
   122. A(C  35,C  40,H  41)          111.93  0.000002    0.06    111.99   
   123. D(C   2,C   1,C   0,H  17)    121.54  0.000007   -6.86    114.69   
   124. D(C   2,C   1,C   0,H  15)      0.04  0.000005   -6.64     -6.60   
   125. D(C  12,C   1,C   0,H  17)    -58.65  0.000006   -6.34    -65.00   
   126. D(C  12,C   1,C   0,H  15)    179.85  0.000004   -6.13    173.72   
   127. D(C   2,C   1,C   0,H  16)   -121.35  0.000007   -6.83   -128.18   
   128. D(C  12,C   1,C   0,H  16)     58.45  0.000006   -6.32     52.13   
   129. D(C   3,C   2,C   1,C   0)     -0.01 -0.000000   -0.03     -0.04   
   130. D(C   4,C   2,C   1,C  12)     -0.52  0.000001   -0.47     -1.00   
   131. D(C   4,C   2,C   1,C   0)    179.28 -0.000001    0.06    179.33   
   132. D(C   3,C   2,C   1,C  12)   -179.80  0.000001   -0.56   -180.37   
   133. D(H  19,C   3,C   2,C   4)     57.06 -0.000001   -0.91     56.14   
   134. D(H  20,C   3,C   2,C   1)    119.13 -0.000001   -0.78    118.36   
   135. D(H  19,C   3,C   2,C   1)   -123.62 -0.000001   -0.83   -124.45   
   136. D(H  18,C   3,C   2,C   4)    178.44  0.000001   -1.02    177.43   
   137. D(H  18,C   3,C   2,C   1)     -2.24  0.000001   -0.93     -3.17   
   138. D(H  20,C   3,C   2,C   4)    -60.19 -0.000001   -0.86    -61.05   
   139. D(O  14,C   4,C   2,C   3)      2.35  0.000000    0.01      2.36   
   140. D(O  14,C   4,C   2,C   1)   -177.01  0.000000   -0.07   -177.08   
   141. D(C   5,C   4,C   2,C   1)      2.15  0.000002   -0.12      2.04   
   142. D(C   5,C   4,C   2,C   3)   -178.48  0.000002   -0.04   -178.52   
   143. D(C  11,C   5,C   4,O  14)    176.67 -0.000001    0.43    177.10   
   144. D(C  11,C   5,C   4,C   2)     -2.49 -0.000002    0.48     -2.01   
   145. D(C   6,C   5,C   4,C   2)    176.82 -0.000004    0.44    177.27   
   146. D(C   6,C   5,C   4,O  14)     -4.01 -0.000003    0.40     -3.62   
   147. D(H  22,C   6,C   5,C  11)   -137.31 -0.000001   -0.15   -137.46   
   148. D(H  22,C   6,C   5,C   4)     43.41 -0.000000   -0.11     43.30   
   149. D(H  21,C   6,C   5,C  11)    -20.81  0.000003   -0.19    -21.01   
   150. D(H  21,C   6,C   5,C   4)    159.90  0.000004   -0.16    159.74   
   151. D(C   7,C   6,C   5,C  11)     99.25 -0.000006   -0.27     98.97   
   152. D(C   7,C   6,C   5,C   4)    -80.03 -0.000005   -0.24    -80.27   
   153. D(C   8,C   7,C   6,C   5)    138.01  0.000013   -0.48    137.52   
   154. D(H  23,C   7,C   6,H  22)   -167.37 -0.000003   -0.69   -168.06   
   155. D(H  23,C   7,C   6,H  21)     74.31  0.000004   -0.50     73.81   
   156. D(H  23,C   7,C   6,C   5)    -44.79  0.000010   -0.47    -45.26   
   157. D(C   8,C   7,C   6,H  22)     15.43  0.000000   -0.70     14.73   
   158. D(C   8,C   7,C   6,H  21)   -102.89  0.000007   -0.51   -103.40   
   159. D(C  10,C   8,C   7,H  23)   -178.74  0.000008   -0.07   -178.81   
   160. D(C  10,C   8,C   7,C   6)     -1.63  0.000005   -0.06     -1.69   
   161. D(C   9,C   8,C   7,H  23)     -0.63  0.000004   -0.34     -0.97   
   162. D(C   9,C   8,C   7,C   6)    176.48  0.000001   -0.33    176.15   
   163. D(H  26,C   9,C   8,C  10)    -55.96  0.000001    0.96    -54.99   
   164. D(H  26,C   9,C   8,C   7)    125.79  0.000005    1.21    127.00   
   165. D(H  25,C   9,C   8,C  10)     61.91  0.000002    0.75     62.67   
   166. D(H  25,C   9,C   8,C   7)   -116.34  0.000006    1.00   -115.34   
   167. D(H  24,C   9,C   8,C  10)   -177.41 -0.000002    0.62   -176.79   
   168. D(H  24,C   9,C   8,C   7)      4.34  0.000001    0.86      5.20   
   169. D(C  30,C  10,C   8,C   9)     94.17 -0.000003    0.46     94.63   
   170. D(C  30,C  10,C   8,C   7)    -87.65 -0.000007    0.21    -87.44   
   171. D(H  29,C  10,C   8,C   9)    -27.70  0.000002    0.47    -27.24   
   172. D(H  29,C  10,C   8,C   7)    150.48 -0.000002    0.21    150.69   
   173. D(H  27,C  10,C   8,C   9)   -144.03  0.000007    0.55   -143.48   
   174. D(H  27,C  10,C   8,C   7)     34.15  0.000003    0.29     34.44   
   175. D(H  28,C  11,C   5,C   6)      1.79  0.000003   -0.08      1.71   
   176. D(H  28,C  11,C   5,C   4)   -178.92  0.000002   -0.12   -179.04   
   177. D(C  12,C  11,C   5,C   6)   -178.05  0.000002   -0.19   -178.24   
   178. D(C  12,C  11,C   5,C   4)      1.23  0.000001   -0.22      1.01   
   179. D(C   1,C  12,C  11,H  28)   -179.48  0.000000   -0.46   -179.94   
   180. D(C   1,C  12,C  11,C   5)      0.38  0.000002   -0.36      0.01   
   181. D(O  13,C  12,C   1,C   2)    179.47 -0.000001    0.74    180.22   
   182. D(O  13,C  12,C   1,C   0)     -0.34  0.000000    0.27     -0.08   
   183. D(C  11,C  12,C   1,C   2)     -0.75 -0.000002    0.73     -0.03   
   184. D(O  13,C  12,C  11,C   5)   -179.85  0.000000   -0.38   -180.23   
   185. D(C  11,C  12,C   1,C   0)    179.43 -0.000001    0.25    179.68   
   186. D(O  13,C  12,C  11,H  28)      0.30 -0.000001   -0.48     -0.18   
   187. D(C  33,C  30,C  10,H  29)     63.43 -0.000002    0.50     63.92   
   188. D(C  33,C  30,C  10,H  27)    178.08 -0.000005    0.42    178.51   
   189. D(C  33,C  30,C  10,C   8)    -58.66 -0.000002    0.37    -58.29   
   190. D(H  32,C  30,C  10,H  29)   -175.43 -0.000002    0.40   -175.02   
   191. D(H  32,C  30,C  10,H  27)    -60.77 -0.000005    0.33    -60.44   
   192. D(H  32,C  30,C  10,C   8)     62.49 -0.000001    0.27     62.76   
   193. D(H  31,C  30,C  10,H  29)    -60.59  0.000004    0.51    -60.08   
   194. D(H  31,C  30,C  10,H  27)     54.06  0.000001    0.44     54.50   
   195. D(H  31,C  30,C  10,C   8)    177.32  0.000004    0.38    177.71   
   196. D(C  35,C  33,C  30,H  32)    132.67  0.000002   -1.59    131.07   
   197. D(C  35,C  33,C  30,H  31)     15.52 -0.000001   -1.74     13.78   
   198. D(C  35,C  33,C  30,C  10)   -106.63  0.000010   -1.71   -108.34   
   199. D(H  34,C  33,C  30,H  32)    -47.12  0.000000   -1.64    -48.76   
   200. D(H  34,C  33,C  30,H  31)   -164.26 -0.000003   -1.79   -166.05   
   201. D(H  34,C  33,C  30,C  10)     73.59  0.000008   -1.76     71.83   
   202. D(C  40,C  35,C  33,H  34)      0.28  0.000000   -0.13      0.15   
   203. D(C  40,C  35,C  33,C  30)   -179.50 -0.000002   -0.18   -179.68   
   204. D(C  36,C  35,C  33,H  34)   -179.87 -0.000002   -0.24   -180.11   
   205. D(C  36,C  35,C  33,C  30)      0.35 -0.000003   -0.29      0.06   
   206. D(H  39,C  36,C  35,C  40)    -59.12  0.000005   -0.51    -59.63   
   207. D(H  39,C  36,C  35,C  33)    121.02  0.000007   -0.40    120.62   
   208. D(H  38,C  36,C  35,C  40)    179.71  0.000006   -0.60    179.11   
   209. D(H  38,C  36,C  35,C  33)     -0.15  0.000007   -0.50     -0.65   
   210. D(H  37,C  36,C  35,C  40)     58.18  0.000004   -0.59     57.59   
   211. D(H  37,C  36,C  35,C  33)   -121.68  0.000005   -0.49   -122.17   
   212. D(H  43,C  40,C  35,C  36)     58.84  0.000003   -0.49     58.34   
   213. D(H  43,C  40,C  35,C  33)   -121.30  0.000002   -0.59   -121.89   
   214. D(H  42,C  40,C  35,C  36)    -59.15  0.000004   -0.47    -59.62   
   215. D(H  42,C  40,C  35,C  33)    120.71  0.000002   -0.57    120.14   
   216. D(H  41,C  40,C  35,C  36)    179.87  0.000003   -0.55    179.32   
   217. D(H  41,C  40,C  35,C  33)     -0.26  0.000002   -0.65     -0.91   
    ----------------------------------------------------------------------------

         *************************************************************
         *                GEOMETRY OPTIMIZATION CYCLE  33            *
         *************************************************************
---------------------------------
CARTESIAN COORDINATES (ANGSTROEM)
---------------------------------
  C      5.173782    1.470991    1.212623
  C      3.952350    0.844800    0.596607
  C      2.744329    1.442575    0.434172
  C      2.399761    2.850060    0.842854
  C      1.613779    0.699740   -0.212666
  C      1.797581   -0.721175   -0.641877
  C      0.621104   -1.461425   -1.233397
  C     -0.328976   -1.980104   -0.168950
  C     -1.672578   -1.948752   -0.188943
  C     -2.464486   -2.593581    0.926335
  C     -2.491928   -1.331501   -1.311149
  C      3.005377   -1.289499   -0.469257
  C      4.138349   -0.569213    0.144614
  O      5.224011   -1.135651    0.284478
  O      0.540604    1.271139   -0.402432
  H      5.041340    2.530354    1.431463
  H      6.033799    1.356104    0.543668
  H      5.434960    0.955373    2.145636
  H      3.222378    3.353707    1.350254
  H      1.529876    2.848419    1.509814
  H      2.115688    3.442082   -0.035493
  H      1.019275   -2.312222   -1.804549
  H      0.097402   -0.809419   -1.937559
  H      0.162527   -2.465331    0.675513
  H     -1.817076   -2.967434    1.726901
  H     -3.053086   -3.438811    0.540280
  H     -3.186790   -1.890064    1.359486
  H     -1.987006   -1.482949   -2.272790
  H      3.208626   -2.313368   -0.774020
  H     -3.453286   -1.856969   -1.380466
  C     -2.778302    0.193709   -1.164011
  H     -3.335352    0.512167   -2.052213
  H     -1.815278    0.718889   -1.185821
  C     -3.507048    0.577519    0.098093
  H     -2.908501    0.508840    1.008408
  C     -4.779459    0.989533    0.238112
  C     -5.766873    1.152893   -0.893304
  H     -6.145062    2.184682   -0.929161
  H     -5.349344    0.911714   -1.874230
  H     -6.643997    0.509770   -0.731979
  C     -5.333268    1.339411    1.601605
  H     -4.591390    1.196637    2.394591
  H     -5.672965    2.384896    1.634393
  H     -6.212217    0.722947    1.839756

----------------------------
CARTESIAN COORDINATES (A.U.)
----------------------------
  NO LB      ZA    FRAG     MASS         X           Y           Z
   0 C     6.0000    0    12.011    9.777031    2.779770    2.291526
   1 C     6.0000    0    12.011    7.468858    1.596441    1.127425
   2 C     6.0000    0    12.011    5.186031    2.726072    0.820467
   3 C     6.0000    0    12.011    4.534891    5.385832    1.592764
   4 C     6.0000    0    12.011    3.049600    1.322317   -0.401881
   5 C     6.0000    0    12.011    3.396936   -1.362823   -1.212972
   6 C     6.0000    0    12.011    1.173716   -2.761694   -2.330783
   7 C     6.0000    0    12.011   -0.621674   -3.741854   -0.319269
   8 C     6.0000    0    12.011   -3.160714   -3.682609   -0.357051
   9 C     6.0000    0    12.011   -4.657203   -4.901159    1.750519
  10 C     6.0000    0    12.011   -4.709061   -2.516172   -2.477712
  11 C     6.0000    0    12.011    5.679339   -2.436799   -0.886767
  12 C     6.0000    0    12.011    7.820347   -1.075657    0.273281
  13 O     8.0000    0    15.999    9.871950   -2.146070    0.537585
  14 O     8.0000    0    15.999    1.021594    2.402104   -0.760486
  15 H     1.0000    0     1.008    9.526752    4.781677    2.705074
  16 H     1.0000    0     1.008   11.402228    2.562666    1.027383
  17 H     1.0000    0     1.008   10.270585    1.805394    4.054665
  18 H     1.0000    0     1.008    6.089413    6.337588    2.551610
  19 H     1.0000    0     1.008    2.891047    5.382732    2.853135
  20 H     1.0000    0     1.008    3.998071    6.504592   -0.067072
  21 H     1.0000    0     1.008    1.926151   -4.369466   -3.410104
  22 H     1.0000    0     1.008    0.184063   -1.529580   -3.661456
  23 H     1.0000    0     1.008    0.307132   -4.658801    1.276534
  24 H     1.0000    0     1.008   -3.433775   -5.607637    3.263371
  25 H     1.0000    0     1.008   -5.769497   -6.498412    1.020982
  26 H     1.0000    0     1.008   -6.022160   -3.571704    2.569057
  27 H     1.0000    0     1.008   -3.754896   -2.802368   -4.294952
  28 H     1.0000    0     1.008    6.063424   -4.371632   -1.462685
  29 H     1.0000    0     1.008   -6.525765   -3.509163   -2.608704
  30 C     6.0000    0    12.011   -5.250230    0.366056   -2.199662
  31 H     1.0000    0     1.008   -6.302901    0.967856   -3.878121
  32 H     1.0000    0     1.008   -3.430378    1.358503   -2.240877
  33 C     6.0000    0    12.011   -6.627361    1.091353    0.185370
  34 H     1.0000    0     1.008   -5.496270    0.961569    1.905614
  35 C     6.0000    0    12.011   -9.031868    1.869946    0.449966
  36 C     6.0000    0    12.011  -10.897811    2.178651   -1.688100
  37 H     1.0000    0     1.008  -11.612485    4.128450   -1.755860
  38 H     1.0000    0     1.008  -10.108796    1.722890   -3.541782
  39 H     1.0000    0     1.008  -12.555335    0.963325   -1.383240
  40 C     6.0000    0    12.011  -10.078415    2.531120    3.026594
  41 H     1.0000    0     1.008   -8.676469    2.261316    4.525120
  42 H     1.0000    0     1.008  -10.720351    4.506800    3.088556
  43 H     1.0000    0     1.008  -11.739388    1.366172    3.476635

--------------------------------
INTERNAL COORDINATES (ANGSTROEM)
--------------------------------
 C      0   0   0     0.000000000000     0.00000000     0.00000000
 C      1   0   0     1.504488726697     0.00000000     0.00000000
 C      2   1   0     1.357583602836   126.02508798     0.00000000
 C      3   2   1     1.505576623583   125.64798986   359.96225580
 C      3   2   1     1.499449129504   120.29084049   179.33368659
 C      5   3   2     1.495661830231   120.11817337     2.03839317
 C      6   5   3     1.510617696743   118.82952484   177.26668823
 C      7   6   5     1.518132996520   112.34976775   279.72742278
 C      8   7   6     1.344116095679   127.38608197   137.52407725
 C      9   8   7     1.512206503332   120.16952074   176.15231293
 C      9   8   7     1.520420899263   123.99627488   358.31263117
 C      6   5   3     1.345942481571   118.33458242   357.98539281
 C     12   6   5     1.476236653273   122.41232148     1.00873549
 O     13  12   6     1.232507780832   119.93274019   179.77045767
 O      5   3   2     1.230532786739   119.60672309   182.91518603
 H      1   2   3     1.089808682885   112.83910524   353.40358782
 H      1   2   3     1.095596073879   110.09875932   231.81731124
 H      1   2   3     1.097537657057   110.22659424   114.68948527
 H      4   3   2     1.089869083242   112.68363810   356.83094402
 H      4   3   2     1.096146984039   110.20527662   235.54931311
 H      4   3   2     1.096668464253   110.27589245   118.35852047
 H      7   6   5     1.099367886609   107.49353876   159.74403915
 H      7   6   5     1.093261270410   109.45287533    43.29725384
 H      8   7   6     1.090934363707   114.37793214   314.74103427
 H     10   9   8     1.095359358520   112.02738834     5.19743860
 H     10   9   8     1.099955828678   110.42892584   244.65634206
 H     10   9   8     1.097396849433   111.24896347   126.99707727
 H     11   9   8     1.096648288188   110.06204738    34.44442970
 H     12   6   5     1.087427492111   121.96151779   180.95915143
 H     11   9   8     1.097785198937   108.91749639   150.68969927
 C     11   9   8     1.558820923690   115.24906216   272.55618085
 H     31  11   9     1.095729483625   107.53282744   177.70563035
 H     31  11   9     1.097135031872   107.77198577    62.76135868
 C     31  11   9     1.507079820692   114.64921003   301.70631775
 H     34  31  11     1.091626123607   114.65788687    71.83036253
 C     34  31  11     1.344763692881   128.51762374   251.66443222
 C     36  34  31     1.510554548043   125.00538354     0.05520736
 H     37  36  34     1.099500538574   110.53341554   237.83361215
 H     37  36  34     1.093029719028   113.49225620   359.35395406
 H     37  36  34     1.099535572462   110.38351667   120.61928188
 C     36  34  31     1.512690507761   120.73893949   180.31861058
 H     41  36  34     1.095259814531   111.99158239   359.08701504
 H     41  36  34     1.099776332633   111.08998888   120.14333216
 H     41  36  34     1.099679819372   110.98759917   238.10533845

---------------------------
INTERNAL COORDINATES (A.U.)
---------------------------
 C      0   0   0     0.000000000000     0.00000000     0.00000000
 C      1   0   0     2.843071665029     0.00000000     0.00000000
 C      2   1   0     2.565461213262   126.02508798     0.00000000
 C      3   2   1     2.845127492206   125.64798986   359.96225580
 C      3   2   1     2.833548206509   120.29084049   179.33368659
 C      5   3   2     2.826391248095   120.11817337     2.03839317
 C      6   5   3     2.854653739900   118.82952484   177.26668823
 C      7   6   5     2.868855598292   112.34976775   279.72742278
 C      8   7   6     2.540011313029   127.38608197   137.52407725
 C      9   8   7     2.857656149232   120.16952074   176.15231293
 C      9   8   7     2.873179107898   123.99627488   358.31263117
 C      6   5   3     2.543462682180   118.33458242   357.98539281
 C     12   6   5     2.789682983543   122.41232148     1.00873549
 O     13  12   6     2.329102163699   119.93274019   179.77045767
 O      5   3   2     2.325369965749   119.60672309   182.91518603
 H      1   2   3     2.059439949022   112.83910524   353.40358782
 H      1   2   3     2.070376533030   110.09875932   231.81731124
 H      1   2   3     2.074045593504   110.22659424   114.68948527
 H      4   3   2     2.059554089155   112.68363810   356.83094402
 H      4   3   2     2.071417602357   110.20527662   235.54931311
 H      4   3   2     2.072403057145   110.27589245   118.35852047
 H      7   6   5     2.077504226118   107.49353876   159.74403915
 H      7   6   5     2.065964393897   109.45287533    43.29725384
 H      8   7   6     2.061567177491   114.37793214   314.74103427
 H     10   9   8     2.069929205830   112.02738834     5.19743860
 H     10   9   8     2.078615275612   110.42892584   244.65634206
 H     10   9   8     2.073779505656   111.24896347   126.99707727
 H     11   9   8     2.072364929909   110.06204738    34.44442970
 H     12   6   5     2.054940150587   121.96151779   180.95915143
 H     11   9   8     2.074513379864   108.91749639   150.68969927
 C     11   9   8     2.945744637600   115.24906216   272.55618085
 H     31  11   9     2.070628640914   107.53282744   177.70563035
 H     31  11   9     2.073284742169   107.77198577    62.76135868
 C     31  11   9     2.847968123067   114.64921003   301.70631775
 H     34  31  11     2.062874414251   114.65788687    71.83036253
 C     34  31  11     2.541235094386   128.51762374   251.66443222
 C     36  34  31     2.854534406150   125.00538354     0.05520736
 H     37  36  34     2.077754902004   110.53341554   237.83361215
 H     37  36  34     2.065526825199   113.49225620   359.35395406
 H     37  36  34     2.077821106457   110.38351667   120.61928188
 C     36  34  31     2.858570785051   120.73893949   180.31861058
 H     41  36  34     2.069741094953   111.99158239   359.08701504
 H     41  36  34     2.078276077245   111.08998888   120.14333216
 H     41  36  34     2.078093693612   110.98759917   238.10533845


           ************************************************************
           *        Program running with 4 parallel MPI-processes     *
           *              working on a common directory               *
           ************************************************************
------------------------------------------------------------------------------
                   ___                                                        
                  /   \      - P O W E R E D   B Y -                         
                 /     \                                                     
                 |  |  |   _    _      __       _____    __    __             
                 |  |  |  | |  | |    /  \     |  _  \  |  |  /  |          
                  \  \/   | |  | |   /    \    | | | |  |  | /  /          
                 / \  \   | |__| |  /  /\  \   | |_| |  |  |/  /          
                |  |  |   |  __  | /  /__\  \  |    /   |      \           
                |  |  |   | |  | | |   __   |  |    \   |  |\   \          
                \     /   | |  | | |  |  |  |  | |\  \  |  | \   \       
                 \___/    |_|  |_| |__|  |__|  |_| \__\ |__|  \__/        
                                                                              
                      - O R C A' S   B I G   F R I E N D -                    
                                      &                                       
                       - I N T E G R A L  F E E D E R -                       
                                                                              
 v1 FN, 2020, v2 2021                                                         
------------------------------------------------------------------------------


Reading SHARK input file PQ2_0e_0H_B3LYP_631Gd_opt.SHARKINP.tmp ... ok
----------------------
SHARK INTEGRAL PACKAGE
----------------------

Number of atoms                             ...     44
Number of basis functions                   ...    328
Number of shells                            ...    168
Maximum angular momentum                    ...      2
Integral batch strategy                     ... SHARK/LIBINT Hybrid
RI-J (if used) integral strategy            ... SPLIT-RIJ (Revised 2003 algorithm where possible)
Printlevel                                  ...      1
Contraction scheme used                     ... SEGMENTED contraction
Coulomb Range Separation                    ... NOT USED
Exchange Range Separation                   ... NOT USED
Finite Nucleus Model                        ... NOT USED
Auxiliary Coulomb fitting basis             ... AVAILABLE
   # of basis functions in Aux-J            ...   1244
   # of shells in Aux-J                     ...    420
   Maximum angular momentum in Aux-J        ...      4
Auxiliary J/K fitting basis                 ... NOT available
Auxiliary Correlation fitting basis         ... NOT available
Auxiliary 'external' fitting basis          ... NOT available
Integral threshold                          ...     2.500000e-11
Primitive cut-off                           ...     2.500000e-12
Primitive pair pre-selection threshold      ...     2.500000e-12

Calculating pre-screening integrals         ... done (  0.1 sec) Dimension = 168
Organizing shell pair data                  ... done (  0.1 sec)
Shell pair information
Total number of shell pairs                 ...     14196
Shell pairs after pre-screening             ...      9714
Total number of primitive shell pairs       ...     79098
Primitive shell pairs kept                  ...     30034
          la=0 lb=0:   3813 shell pairs
          la=1 lb=0:   3209 shell pairs
          la=1 lb=1:    685 shell pairs
          la=2 lb=0:   1303 shell pairs
          la=2 lb=1:    584 shell pairs
          la=2 lb=2:    120 shell pairs

Calculating one electron integrals          ... done (  0.0 sec)
Calculating RI/J V-Matrix + Cholesky decomp.... done (  0.1 sec)
Calculating Nuclear repulsion               ... done (  0.0 sec) ENN=   1480.584681479036 Eh

SHARK setup successfully completed in   0.4 seconds

Maximum memory used throughout the entire GTOINT-calculation: 24.1 MB
[1717817329.830388] [eu-a2p-335:67254:0]          mpool.c:38   UCX  WARN  object 0x2e6af40 was not returned to mpool ucp_requests
[1717817329.830415] [eu-a2p-335:67254:0]          mpool.c:38   UCX  WARN  object 0x2e6b100 was not returned to mpool ucp_requests
[1717817329.830419] [eu-a2p-335:67254:0]          mpool.c:38   UCX  WARN  object 0x2e6b2c0 was not returned to mpool ucp_requests
[1717817329.830422] [eu-a2p-335:67254:0]          mpool.c:38   UCX  WARN  object 0x2e6b480 was not returned to mpool ucp_requests
[1717817329.830424] [eu-a2p-335:67254:0]          mpool.c:38   UCX  WARN  object 0x2e6b640 was not returned to mpool ucp_requests
[1717817329.830427] [eu-a2p-335:67254:0]          mpool.c:38   UCX  WARN  object 0x2e6b800 was not returned to mpool ucp_requests
[1717817329.830430] [eu-a2p-335:67254:0]          mpool.c:38   UCX  WARN  object 0x2e6b9c0 was not returned to mpool ucp_requests
[1717817329.830432] [eu-a2p-335:67254:0]          mpool.c:38   UCX  WARN  object 0x2e6bb80 was not returned to mpool ucp_requests
[1717817329.830435] [eu-a2p-335:67254:0]          mpool.c:38   UCX  WARN  object 0x2e6bd40 was not returned to mpool ucp_requests
[1717817329.830437] [eu-a2p-335:67254:0]          mpool.c:38   UCX  WARN  object 0x2e6bf00 was not returned to mpool ucp_requests
[1717817329.830440] [eu-a2p-335:67254:0]          mpool.c:38   UCX  WARN  object 0x2e6c0c0 was not returned to mpool ucp_requests
[1717817329.830442] [eu-a2p-335:67254:0]          mpool.c:38   UCX  WARN  object 0x2e6c280 was not returned to mpool ucp_requests
[1717817329.830445] [eu-a2p-335:67254:0]          mpool.c:38   UCX  WARN  object 0x2e6c440 was not returned to mpool ucp_requests
[1717817329.830447] [eu-a2p-335:67254:0]          mpool.c:38   UCX  WARN  object 0x2e6c600 was not returned to mpool ucp_requests
[1717817329.830450] [eu-a2p-335:67254:0]          mpool.c:38   UCX  WARN  object 0x2e6c7c0 was not returned to mpool ucp_requests
[1717817329.830452] [eu-a2p-335:67254:0]          mpool.c:38   UCX  WARN  object 0x2e6c980 was not returned to mpool ucp_requests
[1717817329.830455] [eu-a2p-335:67254:0]          mpool.c:38   UCX  WARN  object 0x2e6cb40 was not returned to mpool ucp_requests
[1717817329.830457] [eu-a2p-335:67254:0]          mpool.c:38   UCX  WARN  object 0x2e6cd00 was not returned to mpool ucp_requests
[1717817329.830460] [eu-a2p-335:67254:0]          mpool.c:38   UCX  WARN  object 0x2e6cec0 was not returned to mpool ucp_requests
[1717817329.835182] [eu-a2p-335:67253:0]          mpool.c:38   UCX  WARN  object 0x26f6fc0 was not returned to mpool ucp_requests
[1717817329.835201] [eu-a2p-335:67253:0]          mpool.c:38   UCX  WARN  object 0x26f7180 was not returned to mpool ucp_requests
[1717817329.835205] [eu-a2p-335:67253:0]          mpool.c:38   UCX  WARN  object 0x26f7340 was not returned to mpool ucp_requests
[1717817329.835208] [eu-a2p-335:67253:0]          mpool.c:38   UCX  WARN  object 0x26f7500 was not returned to mpool ucp_requests
[1717817329.835211] [eu-a2p-335:67253:0]          mpool.c:38   UCX  WARN  object 0x26f76c0 was not returned to mpool ucp_requests
[1717817329.835214] [eu-a2p-335:67253:0]          mpool.c:38   UCX  WARN  object 0x26f7880 was not returned to mpool ucp_requests
[1717817329.835216] [eu-a2p-335:67253:0]          mpool.c:38   UCX  WARN  object 0x26f7a40 was not returned to mpool ucp_requests
[1717817329.835219] [eu-a2p-335:67253:0]          mpool.c:38   UCX  WARN  object 0x26f7c00 was not returned to mpool ucp_requests
[1717817329.835221] [eu-a2p-335:67253:0]          mpool.c:38   UCX  WARN  object 0x26f7dc0 was not returned to mpool ucp_requests
[1717817329.835224] [eu-a2p-335:67253:0]          mpool.c:38   UCX  WARN  object 0x26f7f80 was not returned to mpool ucp_requests
[1717817329.835226] [eu-a2p-335:67253:0]          mpool.c:38   UCX  WARN  object 0x26f8140 was not returned to mpool ucp_requests
[1717817329.835229] [eu-a2p-335:67253:0]          mpool.c:38   UCX  WARN  object 0x26f8300 was not returned to mpool ucp_requests
[1717817329.835231] [eu-a2p-335:67253:0]          mpool.c:38   UCX  WARN  object 0x26f84c0 was not returned to mpool ucp_requests
[1717817329.835234] [eu-a2p-335:67253:0]          mpool.c:38   UCX  WARN  object 0x26f8680 was not returned to mpool ucp_requests
[1717817329.835236] [eu-a2p-335:67253:0]          mpool.c:38   UCX  WARN  object 0x26f8840 was not returned to mpool ucp_requests
[1717817329.835239] [eu-a2p-335:67253:0]          mpool.c:38   UCX  WARN  object 0x26f8a00 was not returned to mpool ucp_requests
[1717817329.835241] [eu-a2p-335:67253:0]          mpool.c:38   UCX  WARN  object 0x26f8bc0 was not returned to mpool ucp_requests
[1717817329.835243] [eu-a2p-335:67253:0]          mpool.c:38   UCX  WARN  object 0x26f8d80 was not returned to mpool ucp_requests
[1717817329.837118] [eu-a2p-335:67252:0]          mpool.c:38   UCX  WARN  object 0x36a7ac0 was not returned to mpool ucp_requests
[1717817329.837148] [eu-a2p-335:67252:0]          mpool.c:38   UCX  WARN  object 0x36a7c80 was not returned to mpool ucp_requests
[1717817329.837152] [eu-a2p-335:67252:0]          mpool.c:38   UCX  WARN  object 0x36a7e40 was not returned to mpool ucp_requests
[1717817329.837156] [eu-a2p-335:67252:0]          mpool.c:38   UCX  WARN  object 0x36a8000 was not returned to mpool ucp_requests
[1717817329.837158] [eu-a2p-335:67252:0]          mpool.c:38   UCX  WARN  object 0x36a81c0 was not returned to mpool ucp_requests
[1717817329.837161] [eu-a2p-335:67252:0]          mpool.c:38   UCX  WARN  object 0x36a8540 was not returned to mpool ucp_requests
[1717817329.837164] [eu-a2p-335:67252:0]          mpool.c:38   UCX  WARN  object 0x36a8700 was not returned to mpool ucp_requests
[1717817329.837167] [eu-a2p-335:67252:0]          mpool.c:38   UCX  WARN  object 0x36a88c0 was not returned to mpool ucp_requests
[1717817329.837170] [eu-a2p-335:67252:0]          mpool.c:38   UCX  WARN  object 0x36a8a80 was not returned to mpool ucp_requests


           ************************************************************
           *        Program running with 4 parallel MPI-processes     *
           *              working on a common directory               *
           ************************************************************

Diagonalization of the overlap matrix:
Smallest eigenvalue                        ... 4.783e-04
Time for diagonalization                   ...    0.019 sec
Threshold for overlap eigenvalues          ... 1.000e-08
Number of eigenvalues below threshold      ... 0
Time for construction of square roots      ...    0.012 sec
Total time needed                          ...    0.031 sec

-------------------
DFT GRID GENERATION
-------------------

General Integration Accuracy     IntAcc      ... 4.959
Radial Grid Type                 RadialGrid  ... OptM3 with GC (2021)
Angular Grid (max. ang.)         AngularGrid ... 6 (Lebedev-590)
Angular grid pruning method      GridPruning ... 4 (adaptive)
Weight generation scheme         WeightScheme... Becke
Basis function cutoff            BFCut       ... 1.0000e-11
Integration weight cutoff        WCut        ... 1.0000e-14
Angular grids for H and He will be reduced by one unit
Partially contracted basis set               ... off
Rotationally invariant grid construction     ... off

Total number of grid points                  ...   488559
Total number of batches                      ...     7658
Average number of points per batch           ...       63
Average number of grid points per atom       ...    11104
Time for grid setup =    7.679 sec

--------------------
COSX GRID GENERATION
--------------------

GRIDX 1
-------
General Integration Accuracy     IntAcc      ... 4.020
Radial Grid Type                 RadialGrid  ... OptM3 with GC (2021)
Angular Grid (max. ang.)         AngularGrid ... 2 (Lebedev-110)
Angular grid pruning method      GridPruning ... 4 (adaptive)
Weight generation scheme         WeightScheme... Becke
Basis function cutoff            BFCut       ... 1.0000e-11
Integration weight cutoff        WCut        ... 1.0000e-14
Angular grids for H and He will be reduced by one unit
Partially contracted basis set               ... on
Rotationally invariant grid construction     ... off

Total number of grid points                  ...    52878
Total number of batches                      ...      847
Average number of points per batch           ...       62
Average number of grid points per atom       ...     1202
UseSFitting                                  ... on

GRIDX 2
-------
General Integration Accuracy     IntAcc      ... 4.338
Radial Grid Type                 RadialGrid  ... OptM3 with GC (2021)
Angular Grid (max. ang.)         AngularGrid ... 3 (Lebedev-194)
Angular grid pruning method      GridPruning ... 4 (adaptive)
Weight generation scheme         WeightScheme... Becke
Basis function cutoff            BFCut       ... 1.0000e-11
Integration weight cutoff        WCut        ... 1.0000e-14
Angular grids for H and He will be reduced by one unit
Partially contracted basis set               ... on
Rotationally invariant grid construction     ... off

Total number of grid points                  ...   115045
Total number of batches                      ...     1821
Average number of points per batch           ...       63
Average number of grid points per atom       ...     2615
UseSFitting                                  ... on

GRIDX 3
-------
General Integration Accuracy     IntAcc      ... 4.871
Radial Grid Type                 RadialGrid  ... OptM3 with GC (2021)
Angular Grid (max. ang.)         AngularGrid ... 4 (Lebedev-302)
Angular grid pruning method      GridPruning ... 4 (adaptive)
Weight generation scheme         WeightScheme... Becke
Basis function cutoff            BFCut       ... 1.0000e-11
Integration weight cutoff        WCut        ... 1.0000e-14
Angular grids for H and He will be reduced by one unit
Partially contracted basis set               ... on
Rotationally invariant grid construction     ... off

Total number of grid points                  ...   220437
Total number of batches                      ...     3466
Average number of points per batch           ...       63
Average number of grid points per atom       ...     5010
UseSFitting                                  ... on

Time for X-Grid setup             =    3.752 sec


--------------------
CPCM SOLVATION MODEL
--------------------
CPCM parameters:
  Epsilon                                         ...      80.4000
  Refrac                                          ...       1.3300
  Rsolv                                           ...       1.3000
  Surface type                                    ... GAUSSIAN VDW
  Epsilon function type                           ...         CPCM
Radii:
 Radius for C  used is    3.8550 Bohr (=   2.0400 Ang.)
 Radius for O  used is    3.4469 Bohr (=   1.8240 Ang.)
 Radius for H  used is    2.4944 Bohr (=   1.3200 Ang.)
Calculating surface                               ...        done! (  0.0s)
GEPOL surface points                              ...         2364
GEPOL Volume                                      ...    2452.1255
GEPOL Surface-area                                ...    1280.9943
Calculating surface distance matrix               ...        done! (  0.0s)
Performing Cholesky decomposition & store         ...        done! (  0.2s)
Overall time for CPCM initialization              ...                 0.3s
--------------
SCF ITERATIONS
--------------
ITER       Energy         Delta-E        Max-DP      RMS-DP      [F,P]     Damp
               ***  Starting incremental Fock matrix formation  ***
  0   -850.2238733017   0.000000000000 0.00615623  0.00007410  0.0331947 0.7000
                      *** Initiating the SOSCF procedure ***
                      *** Re-Reading the Fockian *** 
                      *** Removing any level shift *** 
ITER      Energy       Delta-E        Grad      Rot      Max-DP    RMS-DP
  1   -850.22518054  -0.0013072367  0.001391  0.001391  0.018795  0.000242
               *** Restarting incremental Fock matrix formation ***
  2   -850.22880969  -0.0036291476  0.000824  0.001600  0.005574  0.000073
  3   -850.22892478  -0.0001150981  0.000104  0.000630  0.000890  0.000016
  4   -850.22892531  -0.0000005258  0.000174  0.000275  0.000479  0.000008
  5   -850.22892716  -0.0000018471  0.000068  0.000131  0.000218  0.000004
  6   -850.22892721  -0.0000000494  0.000055  0.000078  0.000130  0.000002
  7   -850.22892738  -0.0000001714  0.000016  0.000049  0.000070  0.000001
  8   -850.22892737   0.0000000113  0.000014  0.000026  0.000048  0.000001
                  ***Gradient check signals convergence***
              ***Rediagonalizing the Fockian in SOSCF/NRSCF***

               *****************************************************
               *                     SUCCESS                       *
               *           SCF CONVERGED AFTER   9 CYCLES          *
               *****************************************************

Old exchange energy                            =    -23.666945514 Eh
New exchange energy                            =    -23.666951579 Eh
Exchange energy change after final integration =     -0.000006066 Eh
Total energy after final integration           =   -850.228933461 Eh
Final COS-X integration done in                =    25.042 sec
Total Energy       :         -850.22893346 Eh          -23135.90549 eV
  Last Energy change         ...   -2.8363e-08  Tolerance :   1.0000e-08
  Last MAX-Density change    ...    5.3291e-15  Tolerance :   1.0000e-07
             **** THE GBW FILE WAS UPDATED (PQ2_0e_0H_B3LYP_631Gd_opt.gbw) ****
             **** DENSITY PQ2_0e_0H_B3LYP_631Gd_opt.scfp WAS UPDATED ****
             **** ENERGY FILE WAS UPDATED (PQ2_0e_0H_B3LYP_631Gd_opt.en.tmp) ****
             **** THE GBW FILE WAS UPDATED (PQ2_0e_0H_B3LYP_631Gd_opt.gbw) ****
             **** DENSITY PQ2_0e_0H_B3LYP_631Gd_opt.scfp WAS UPDATED ****
Total SCF time: 0 days 0 hours 2 min 33 sec 

Maximum memory used throughout the entire SCF-calculation: 162.2 MB

-------------------------   --------------------
FINAL SINGLE POINT ENERGY      -850.228933460738
-------------------------   --------------------


           ************************************************************
           *        Program running with 4 parallel MPI-processes     *
           *              working on a common directory               *
           ************************************************************
------------------------------------------------------------------------------
                         ORCA SCF GRADIENT CALCULATION
------------------------------------------------------------------------------

 ... reading COSX grid (gridx3)
Gradient of the Kohn-Sham DFT energy:
Kohn-Sham wavefunction type      ... RKS
Hartree-Fock exchange scaling    ...    0.200
Number of operators              ...    1
Number of atoms                  ...   44
Basis set dimensions             ...  328
Integral neglect threshold       ... 2.5e-11
Integral primitive cutoff        ... 2.5e-12
SHARK Integral package           ... ON

Nuc. rep. gradient       (SHARK) ... done (  0.0 sec)
HCore & Overlap gradient (SHARK) ... done (  0.4 sec)
RI-J gradient            (SHARK) ... done (  1.9 sec)
COSX-gradient                    ... done ( 31.6 sec)
Exchange-correlation gradient    ... done

------------------
CARTESIAN GRADIENT
------------------

   1   C   :   -0.000000545    0.000126029   -0.000147309
   2   C   :   -0.000293536   -0.000142818   -0.000097885
   3   C   :    0.000435954   -0.000271052   -0.000086223
   4   C   :   -0.000022771    0.000116767    0.000058943
   5   C   :   -0.000378702   -0.000261965   -0.000057676
   6   C   :   -0.000269454    0.001064759    0.000004913
   7   C   :    0.000406718    0.000152469    0.000330090
   8   C   :    0.000174894   -0.000434070   -0.000206806
   9   C   :   -0.000124412    0.000112326    0.000135312
  10   C   :    0.000346194    0.000582422    0.000211898
  11   C   :   -0.000198302   -0.000519273    0.000312283
  12   C   :   -0.000240631   -0.000395690   -0.000141622
  13   C   :    0.000528403    0.000016900    0.000045381
  14   O   :   -0.000062920    0.000055184    0.000052391
  15   O   :    0.000080224   -0.000035250    0.000020911
  16   H   :    0.000148672   -0.000119435    0.000022071
  17   H   :    0.000025884   -0.000056738    0.000016680
  18   H   :   -0.000036113    0.000041019    0.000097225
  19   H   :   -0.000178642    0.000000572    0.000080492
  20   H   :    0.000033401    0.000088993   -0.000016810
  21   H   :   -0.000035003   -0.000103945   -0.000030728
  22   H   :   -0.000015165   -0.000085584    0.000060016
  23   H   :   -0.000124544   -0.000108520    0.000015741
  24   H   :    0.000016752    0.000058870   -0.000035812
  25   H   :    0.000001395   -0.000162279   -0.000076191
  26   H   :   -0.000078748   -0.000045404   -0.000073974
  27   H   :   -0.000187187   -0.000160663   -0.000242317
  28   H   :    0.000022847   -0.000308343    0.000162010
  29   H   :    0.000062395    0.000072856   -0.000004702
  30   H   :   -0.000010443    0.000201680   -0.000309161
  31   C   :    0.000020882    0.000743434   -0.000071249
  32   H   :    0.000042123    0.000035621    0.000018175
  33   H   :   -0.000131538   -0.000005011   -0.000031779
  34   C   :    0.000027473   -0.000238315   -0.000243572
  35   H   :   -0.000112866    0.000059910    0.000116329
  36   C   :   -0.000012389   -0.000313248   -0.000089182
  37   C   :    0.000284896    0.000074466    0.000069479
  38   H   :   -0.000026546   -0.000018399    0.000010586
  39   H   :   -0.000098353    0.000074995   -0.000077335
  40   H   :   -0.000021080   -0.000010861    0.000093391
  41   C   :    0.000106505    0.000154022   -0.000038400
  42   H   :   -0.000114522   -0.000013631    0.000054839
  43   H   :   -0.000027238   -0.000048826    0.000135357
  44   H   :    0.000008403    0.000028955   -0.000018548

Difference to translation invariance:
           :   -0.0000276361    0.0000029303    0.0000272336

Difference to rotation invariance:
           :    0.0003891890    0.0000467794   -0.0006507991

Norm of the cartesian gradient     ...    0.0023530128
RMS gradient                       ...    0.0002048035
MAX gradient                       ...    0.0010647594

-------
TIMINGS
-------

Total SCF gradient time            ...       48.235 sec

One electron gradient       ....       0.402 sec  (  0.8%)
RI-J Coulomb gradient       ....       1.875 sec  (  3.9%)
COSX gradient               ....      31.644 sec  ( 65.6%)
XC gradient                 ....       9.035 sec  ( 18.7%)
CPCM gradient               ....       0.899 sec  (  1.9%)
   A-Matrix (El+Nuc)        ....       0.232 sec  (  0.5%)
   Potential                ....       0.667 sec  (  1.4%)

Maximum memory used throughout the entire SCFGRAD-calculation: 103.9 MB
------------------------------------------------------------------------------
                         ORCA GEOMETRY RELAXATION STEP
------------------------------------------------------------------------------

Reading the OPT-File                    .... done
Getting information on internals        .... done
Copying old internal coords+grads       .... done
Making the new internal coordinates     .... (new redundants).... done
Validating the new internal coordinates .... (new redundants).... done
Calculating the B-matrix                .... done
Calculating the G,G- and P matrices     .... done
Transforming gradient to internals      .... done
Projecting the internal gradient        .... done
Number of atoms                         ....  44
Number of internal coordinates          .... 217
Current Energy                          ....  -850.228933461 Eh
Current gradient norm                   ....     0.002353013 Eh/bohr
Maximum allowed component of the step   ....  0.300
Current trust radius                    ....  0.300
Updating the Hessian (BFGS)             .... done
Forming the augmented Hessian           .... done
Diagonalizing the augmented Hessian     .... done
Last element of RFO vector              ....  0.967894253
Lowest eigenvalues of augmented Hessian:
 -0.000078643  0.000894554  0.001967684  0.002683356  0.003713311
Length of the computed step             ....  0.259695458
The final length of the internal step   ....  0.259695458
Converting the step to cartesian space:
 Initial RMS(Int)=    0.0176292764
Transforming coordinates:
 Iter   0:  RMS(Cart)=    0.0489710624 RMS(Int)=    0.8522392041
 Iter   1:  RMS(Cart)=    0.0017489005 RMS(Int)=    0.0012715707
 Iter   2:  RMS(Cart)=    0.0001763833 RMS(Int)=    0.0001023628
 Iter   3:  RMS(Cart)=    0.0000186812 RMS(Int)=    0.0000138710
 Iter   4:  RMS(Cart)=    0.0000019816 RMS(Int)=    0.0000011808
 Iter   5:  RMS(Cart)=    0.0000002103 RMS(Int)=    0.0000001541
 Iter   6:  RMS(Cart)=    0.0000000223 RMS(Int)=    0.0000000136
done
Storing new coordinates                 .... done

                                .--------------------.
          ----------------------|Geometry convergence|-------------------------
          Item                value                   Tolerance       Converged
          ---------------------------------------------------------------------
          Energy change       0.0000426988            0.0000002000      NO
          RMS gradient        0.0001569355            0.0000080000      NO
          MAX gradient        0.0007637086            0.0000300000      NO
          RMS step            0.0176292764            0.0001000000      NO
          MAX step            0.1031975446            0.0002000000      NO
          ........................................................
          Max(Bonds)      0.0011      Max(Angles)    0.29
          Max(Dihed)        5.91      Max(Improp)    0.00
          ---------------------------------------------------------------------

The optimization has not yet converged - more geometry cycles are needed


    ---------------------------------------------------------------------------
                         Redundant Internal Coordinates
                            (Angstroem and degrees)

        Definition                    Value    dE/dq     Step     New-Value
    ----------------------------------------------------------------------------
     1. B(C   1,C   0)                1.5045  0.000107 -0.0002    1.5042   
     2. B(C   2,C   1)                1.3576  0.000051  0.0002    1.3577   
     3. B(C   3,C   2)                1.5056  0.000171 -0.0003    1.5053   
     4. B(C   4,C   2)                1.4994  0.000108 -0.0003    1.4992   
     5. B(C   5,C   4)                1.4957 -0.000470  0.0011    1.4968   
     6. B(C   6,C   5)                1.5106 -0.000123  0.0000    1.5106   
     7. B(C   7,C   6)                1.5181 -0.000034  0.0001    1.5183   
     8. B(C   8,C   7)                1.3441  0.000270 -0.0003    1.3439   
     9. B(C   9,C   8)                1.5122 -0.000266  0.0004    1.5126   
    10. B(C  10,C   8)                1.5204  0.000015 -0.0002    1.5202   
    11. B(C  11,C   5)                1.3459  0.000211 -0.0003    1.3457   
    12. B(C  12,C  11)                1.4762  0.000184 -0.0005    1.4758   
    13. B(C  12,C   1)                1.4961 -0.000111  0.0001    1.4962   
    14. B(O  13,C  12)                1.2325 -0.000075  0.0001    1.2326   
    15. B(O  14,C   4)                1.2305 -0.000089  0.0001    1.2306   
    16. B(H  15,C   0)                1.0898 -0.000127  0.0001    1.0899   
    17. B(H  16,C   0)                1.0956  0.000017  0.0008    1.0964   
    18. B(H  17,C   0)                1.0975  0.000052 -0.0008    1.0967   
    19. B(H  18,C   3)                1.0899 -0.000098  0.0001    1.0900   
    20. B(H  19,C   3)                1.0961 -0.000038  0.0001    1.0963   
    21. B(H  20,C   3)                1.0967 -0.000019 -0.0001    1.0966   
    22. B(H  21,C   6)                1.0994  0.000030 -0.0001    1.0993   
    23. B(H  22,C   6)                1.0933 -0.000017  0.0000    1.0933   
    24. B(H  23,C   7)                1.0909 -0.000045  0.0000    1.0910   
    25. B(H  24,C   9)                1.0954  0.000003  0.0000    1.0954   
    26. B(H  25,C   9)                1.1000  0.000101 -0.0003    1.0996   
    27. B(H  26,C   9)                1.0974 -0.000076  0.0002    1.0976   
    28. B(H  27,C  10)                1.0966 -0.000089  0.0001    1.0967   
    29. B(H  28,C  11)                1.0874 -0.000057  0.0001    1.0875   
    30. B(H  29,C  10)                1.0978 -0.000068  0.0001    1.0979   
    31. B(C  30,C  10)                1.5588  0.000487 -0.0011    1.5577   
    32. B(H  31,C  30)                1.0957 -0.000026  0.0001    1.0958   
    33. B(H  32,C  30)                1.0971 -0.000118  0.0002    1.0973   
    34. B(C  33,C  30)                1.5071 -0.000081  0.0005    1.5075   
    35. B(H  34,C  33)                1.0916  0.000031 -0.0000    1.0916   
    36. B(C  35,C  33)                1.3448 -0.000110  0.0001    1.3449   
    37. B(C  36,C  35)                1.5106 -0.000146  0.0003    1.5109   
    38. B(H  37,C  36)                1.0995 -0.000011  0.0000    1.0995   
    39. B(H  38,C  36)                1.0930  0.000018 -0.0000    1.0930   
    40. B(H  39,C  36)                1.0995  0.000038 -0.0001    1.0994   
    41. B(C  40,C  35)                1.5127  0.000150 -0.0003    1.5124   
    42. B(H  41,C  40)                1.0953 -0.000037  0.0000    1.0953   
    43. B(H  42,C  40)                1.0998 -0.000035  0.0000    1.0998   
    44. B(H  43,C  40)                1.0997 -0.000027  0.0000    1.0997   
    45. A(H  15,C   0,H  17)          108.35 -0.000109    0.18    108.54   
    46. A(H  15,C   0,H  16)          108.66 -0.000052   -0.12    108.53   
    47. A(C   1,C   0,H  15)          112.84  0.000203   -0.04    112.80   
    48. A(H  16,C   0,H  17)          106.44  0.000006   -0.02    106.42   
    49. A(C   1,C   0,H  17)          110.23 -0.000033   -0.03    110.20   
    50. A(C   1,C   0,H  16)          110.10 -0.000028    0.03    110.13   
    51. A(C   0,C   1,C   2)          126.03  0.000180    0.04    126.07   
    52. A(C   2,C   1,C  12)          119.38  0.000082   -0.02    119.37   
    53. A(C   0,C   1,C  12)          114.59 -0.000261   -0.02    114.57   
    54. A(C   1,C   2,C   3)          125.65  0.000270   -0.00    125.65   
    55. A(C   1,C   2,C   4)          120.29  0.000149   -0.06    120.23   
    56. A(C   3,C   2,C   4)          114.06 -0.000419    0.06    114.12   
    57. A(H  18,C   3,H  19)          108.45 -0.000145    0.08    108.53   
    58. A(C   2,C   3,H  18)          112.68  0.000182   -0.04    112.64   
    59. A(C   2,C   3,H  20)          110.28 -0.000180    0.01    110.28   
    60. A(H  18,C   3,H  20)          108.60  0.000056   -0.09    108.51   
    61. A(H  19,C   3,H  20)          106.41 -0.000022    0.02    106.44   
    62. A(C   2,C   3,H  19)          110.21  0.000098    0.02    110.23   
    63. A(C   2,C   4,C   5)          120.12 -0.000215    0.06    120.18   
    64. A(C   2,C   4,O  14)          119.61  0.000098   -0.02    119.59   
    65. A(C   5,C   4,O  14)          120.27  0.000117   -0.04    120.23   
    66. A(C   4,C   5,C  11)          118.33  0.000205   -0.05    118.28   
    67. A(C   4,C   5,C   6)          118.83  0.000392   -0.15    118.68   
    68. A(C   6,C   5,C  11)          122.83 -0.000597    0.20    123.03   
    69. A(C   5,C   6,C   7)          112.35  0.000647   -0.25    112.10   
    70. A(C   7,C   6,H  21)          109.06 -0.000228    0.15    109.20   
    71. A(H  21,C   6,H  22)          107.48  0.000087    0.03    107.51   
    72. A(C   5,C   6,H  22)          109.45 -0.000071   -0.06    109.39   
    73. A(C   5,C   6,H  21)          107.49 -0.000151    0.07    107.56   
    74. A(C   7,C   6,H  22)          110.83 -0.000302    0.07    110.90   
    75. A(C   8,C   7,H  23)          118.18  0.000220   -0.02    118.16   
    76. A(C   6,C   7,H  23)          114.38  0.000130   -0.00    114.38   
    77. A(C   6,C   7,C   8)          127.39 -0.000348    0.02    127.41   
    78. A(C   9,C   8,C  10)          115.80 -0.000134    0.06    115.86   
    79. A(C   7,C   8,C  10)          124.00 -0.000151   -0.02    123.98   
    80. A(C   7,C   8,C   9)          120.17  0.000284   -0.03    120.14   
    81. A(H  25,C   9,H  26)          106.20 -0.000128    0.12    106.31   
    82. A(H  24,C   9,H  26)          108.62  0.000156   -0.16    108.46   
    83. A(C   8,C   9,H  26)          111.25  0.000057   -0.06    111.19   
    84. A(H  24,C   9,H  25)          108.09 -0.000038    0.07    108.16   
    85. A(C   8,C   9,H  25)          110.43 -0.000149    0.13    110.56   
    86. A(C   8,C   9,H  24)          112.03  0.000091   -0.08    111.95   
    87. A(H  29,C  10,C  30)          108.27 -0.000147    0.07    108.34   
    88. A(H  27,C  10,C  30)          107.61  0.000427   -0.15    107.46   
    89. A(C   8,C  10,C  30)          115.25 -0.000331    0.05    115.30   
    90. A(H  27,C  10,H  29)          106.36 -0.000143    0.09    106.45   
    91. A(C   8,C  10,H  29)          108.92  0.000401   -0.16    108.76   
    92. A(C   8,C  10,H  27)          110.06 -0.000201    0.10    110.16   
    93. A(C  12,C  11,H  28)          115.63 -0.000077    0.03    115.66   
    94. A(C   5,C  11,H  28)          121.96  0.000059   -0.01    121.95   
    95. A(C   5,C  11,C  12)          122.41  0.000018   -0.02    122.39   
    96. A(C  11,C  12,O  13)          119.93  0.000173   -0.02    119.91   
    97. A(C   1,C  12,O  13)          120.64  0.000064   -0.05    120.59   
    98. A(C   1,C  12,C  11)          119.43 -0.000237    0.07    119.50   
    99. A(H  32,C  30,C  33)          108.61  0.000209   -0.06    108.55   
   100. A(H  31,C  30,C  33)          111.04  0.000224   -0.09    110.95   
   101. A(C  10,C  30,C  33)          114.65 -0.000764    0.29    114.94   
   102. A(H  31,C  30,H  32)          106.92 -0.000129   -0.04    106.88   
   103. A(C  10,C  30,H  32)          107.77  0.000213   -0.03    107.74   
   104. A(C  10,C  30,H  31)          107.53  0.000281   -0.08    107.45   
   105. A(H  34,C  33,C  35)          116.82 -0.000317    0.11    116.93   
   106. A(C  30,C  33,C  35)          128.52  0.000285   -0.13    128.38   
   107. A(C  30,C  33,H  34)          114.66  0.000032    0.03    114.68   
   108. A(C  36,C  35,C  40)          114.26 -0.000154    0.06    114.32   
   109. A(C  33,C  35,C  40)          120.74 -0.000061    0.03    120.77   
   110. A(C  33,C  35,C  36)          125.01  0.000214   -0.09    124.92   
   111. A(H  38,C  36,H  39)          107.90  0.000003   -0.02    107.87   
   112. A(H  37,C  36,H  39)          106.22  0.000001    0.03    106.25   
   113. A(C  35,C  36,H  39)          110.38 -0.000154    0.02    110.41   
   114. A(H  37,C  36,H  38)          108.01 -0.000082    0.04    108.05   
   115. A(C  35,C  36,H  38)          113.49  0.000236   -0.10    113.39   
   116. A(C  35,C  36,H  37)          110.53 -0.000017    0.04    110.57   
   117. A(H  42,C  40,H  43)          106.23 -0.000077    0.04    106.27   
   118. A(H  41,C  40,H  43)          108.15 -0.000065    0.04    108.19   
   119. A(C  35,C  40,H  43)          110.99 -0.000086    0.05    111.04   
   120. A(H  41,C  40,H  42)          108.15 -0.000111    0.02    108.17   
   121. A(C  35,C  40,H  42)          111.09  0.000191   -0.08    111.01   
   122. A(C  35,C  40,H  41)          111.99  0.000130   -0.05    111.94   
   123. D(C   2,C   1,C   0,H  17)    114.69 -0.000044    5.91    120.60   
   124. D(C   2,C   1,C   0,H  15)     -6.60 -0.000020    5.73     -0.87   
   125. D(C  12,C   1,C   0,H  17)    -65.00 -0.000059    5.48    -59.52   
   126. D(C  12,C   1,C   0,H  15)    173.72 -0.000035    5.29    179.01   
   127. D(C   2,C   1,C   0,H  16)   -128.18 -0.000073    5.89   -122.29   
   128. D(C  12,C   1,C   0,H  16)     52.13 -0.000088    5.46     57.59   
   129. D(C   3,C   2,C   1,C   0)     -0.04 -0.000025    0.04      0.00   
   130. D(C   4,C   2,C   1,C  12)     -1.00  0.000002    0.41     -0.58   
   131. D(C   4,C   2,C   1,C   0)    179.33 -0.000013   -0.04    179.29   
   132. D(C   3,C   2,C   1,C  12)    179.63 -0.000010    0.49    180.13   
   133. D(H  19,C   3,C   2,C   4)     56.14 -0.000058    0.79     56.93   
   134. D(H  20,C   3,C   2,C   1)    118.36  0.000033    0.66    119.02   
   135. D(H  19,C   3,C   2,C   1)   -124.45 -0.000044    0.71   -123.74   
   136. D(H  18,C   3,C   2,C   4)    177.43 -0.000050    0.88    178.30   
   137. D(H  18,C   3,C   2,C   1)     -3.17 -0.000035    0.80     -2.37   
   138. D(H  20,C   3,C   2,C   4)    -61.05  0.000018    0.74    -60.31   
   139. D(O  14,C   4,C   2,C   3)      2.36  0.000018   -0.02      2.34   
   140. D(O  14,C   4,C   2,C   1)   -177.08  0.000003    0.05   -177.03   
   141. D(C   5,C   4,C   2,C   1)      2.04 -0.000039    0.10      2.14   
   142. D(C   5,C   4,C   2,C   3)   -178.52 -0.000024    0.03   -178.49   
   143. D(C  11,C   5,C   4,O  14)    177.10  0.000008   -0.37    176.74   
   144. D(C  11,C   5,C   4,C   2)     -2.01  0.000050   -0.42     -2.43   
   145. D(C   6,C   5,C   4,C   2)    177.27  0.000058   -0.39    176.88   
   146. D(C   6,C   5,C   4,O  14)     -3.62  0.000016   -0.34     -3.96   
   147. D(H  22,C   6,C   5,C  11)   -137.46  0.000030    0.12   -137.33   
   148. D(H  22,C   6,C   5,C   4)     43.30  0.000015    0.10     43.40   
   149. D(H  21,C   6,C   5,C  11)    -21.01  0.000012    0.17    -20.84   
   150. D(H  21,C   6,C   5,C   4)    159.74 -0.000003    0.14    159.89   
   151. D(C   7,C   6,C   5,C  11)     98.97  0.000020    0.24     99.22   
   152. D(C   7,C   6,C   5,C   4)    -80.27  0.000005    0.22    -80.05   
   153. D(C   8,C   7,C   6,C   5)    137.52 -0.000018    0.43    137.96   
   154. D(H  23,C   7,C   6,H  22)   -168.06 -0.000134    0.63   -167.43   
   155. D(H  23,C   7,C   6,H  21)     73.81  0.000080    0.46     74.27   
   156. D(H  23,C   7,C   6,C   5)    -45.26  0.000015    0.43    -44.83   
   157. D(C   8,C   7,C   6,H  22)     14.73 -0.000168    0.63     15.36   
   158. D(C   8,C   7,C   6,H  21)   -103.40  0.000046    0.46   -102.94   
   159. D(C  10,C   8,C   7,H  23)   -178.81 -0.000039    0.07   -178.74   
   160. D(C  10,C   8,C   7,C   6)     -1.69 -0.000008    0.07     -1.62   
   161. D(C   9,C   8,C   7,H  23)     -0.97 -0.000058    0.31     -0.67   
   162. D(C   9,C   8,C   7,C   6)    176.15 -0.000026    0.30    176.45   
   163. D(H  26,C   9,C   8,C  10)    -54.99  0.000203   -0.86    -55.85   
   164. D(H  26,C   9,C   8,C   7)    127.00  0.000221   -1.08    125.92   
   165. D(H  25,C   9,C   8,C  10)     62.67 -0.000015   -0.67     61.99   
   166. D(H  25,C   9,C   8,C   7)   -115.34  0.000003   -0.89   -116.23   
   167. D(H  24,C   9,C   8,C  10)   -176.79 -0.000104   -0.55   -177.34   
   168. D(H  24,C   9,C   8,C   7)      5.20 -0.000086   -0.77      4.43   
   169. D(C  30,C  10,C   8,C   9)     94.63 -0.000112   -0.42     94.21   
   170. D(C  30,C  10,C   8,C   7)    -87.44 -0.000121   -0.19    -87.64   
   171. D(H  29,C  10,C   8,C   9)    -27.24  0.000003   -0.42    -27.66   
   172. D(H  29,C  10,C   8,C   7)    150.69 -0.000006   -0.20    150.49   
   173. D(H  27,C  10,C   8,C   9)   -143.48  0.000056   -0.50   -143.98   
   174. D(H  27,C  10,C   8,C   7)     34.44  0.000047   -0.27     34.17   
   175. D(H  28,C  11,C   5,C   6)      1.71 -0.000005    0.07      1.78   
   176. D(H  28,C  11,C   5,C   4)   -179.04  0.000011    0.09   -178.95   
   177. D(C  12,C  11,C   5,C   6)   -178.24 -0.000039    0.17   -178.07   
   178. D(C  12,C  11,C   5,C   4)      1.01 -0.000023    0.19      1.20   
   179. D(C   1,C  12,C  11,H  28)   -179.94 -0.000038    0.41   -179.53   
   180. D(C   1,C  12,C  11,C   5)      0.01 -0.000006    0.32      0.33   
   181. D(O  13,C  12,C   1,C   2)   -179.78  0.000018   -0.65   -180.43   
   182. D(O  13,C  12,C   1,C   0)     -0.08  0.000033   -0.24     -0.32   
   183. D(C  11,C  12,C   1,C   2)     -0.03  0.000019   -0.64     -0.66   
   184. D(O  13,C  12,C  11,C   5)    179.77 -0.000005    0.33    180.10   
   185. D(C  11,C  12,C   1,C   0)    179.68  0.000034   -0.23    179.45   
   186. D(O  13,C  12,C  11,H  28)     -0.18 -0.000038    0.42      0.24   
   187. D(C  33,C  30,C  10,H  29)     63.92  0.000088   -0.41     63.52   
   188. D(C  33,C  30,C  10,H  27)    178.51  0.000065   -0.34    178.16   
   189. D(C  33,C  30,C  10,C   8)    -58.29 -0.000095   -0.29    -58.59   
   190. D(H  32,C  30,C  10,H  29)   -175.02  0.000013   -0.32   -175.34   
   191. D(H  32,C  30,C  10,H  27)    -60.44 -0.000010   -0.26    -60.70   
   192. D(H  32,C  30,C  10,C   8)     62.76 -0.000170   -0.21     62.56   
   193. D(H  31,C  30,C  10,H  29)    -60.08  0.000109   -0.42    -60.50   
   194. D(H  31,C  30,C  10,H  27)     54.50  0.000086   -0.36     54.14   
   195. D(H  31,C  30,C  10,C   8)    177.71 -0.000073   -0.31    177.40   
   196. D(C  35,C  33,C  30,H  32)    131.07  0.000033    1.42    132.49   
   197. D(C  35,C  33,C  30,H  31)     13.78 -0.000066    1.56     15.34   
   198. D(C  35,C  33,C  30,C  10)   -108.34 -0.000047    1.52   -106.81   
   199. D(H  34,C  33,C  30,H  32)    -48.76  0.000013    1.47    -47.29   
   200. D(H  34,C  33,C  30,H  31)   -166.05 -0.000086    1.61   -164.45   
   201. D(H  34,C  33,C  30,C  10)     71.83 -0.000067    1.58     73.41   
   202. D(C  40,C  35,C  33,H  34)      0.15 -0.000063    0.12      0.27   
   203. D(C  40,C  35,C  33,C  30)   -179.68 -0.000084    0.17   -179.51   
   204. D(C  36,C  35,C  33,H  34)    179.89 -0.000093    0.22    180.11   
   205. D(C  36,C  35,C  33,C  30)      0.06 -0.000114    0.28      0.33   
   206. D(H  39,C  36,C  35,C  40)    -59.63  0.000028    0.41    -59.21   
   207. D(H  39,C  36,C  35,C  33)    120.62  0.000057    0.31    120.93   
   208. D(H  38,C  36,C  35,C  40)    179.11 -0.000027    0.50    179.60   
   209. D(H  38,C  36,C  35,C  33)     -0.65  0.000001    0.40     -0.25   
   210. D(H  37,C  36,C  35,C  40)     57.59 -0.000075    0.49     58.08   
   211. D(H  37,C  36,C  35,C  33)   -122.17 -0.000047    0.39   -121.78   
   212. D(H  43,C  40,C  35,C  36)     58.34 -0.000003    0.43     58.77   
   213. D(H  43,C  40,C  35,C  33)   -121.89 -0.000029    0.52   -121.37   
   214. D(H  42,C  40,C  35,C  36)    -59.62  0.000026    0.41    -59.22   
   215. D(H  42,C  40,C  35,C  33)    120.14 -0.000001    0.50    120.64   
   216. D(H  41,C  40,C  35,C  36)    179.32 -0.000057    0.48    179.80   
   217. D(H  41,C  40,C  35,C  33)     -0.91 -0.000083    0.57     -0.34   
    ----------------------------------------------------------------------------

         *************************************************************
         *                GEOMETRY OPTIMIZATION CYCLE  34            *
         *************************************************************
---------------------------------
CARTESIAN COORDINATES (ANGSTROEM)
---------------------------------
  C      5.184009    1.448353    1.222926
  C      3.960596    0.832056    0.601477
  C      2.754640    1.435288    0.442573
  C      2.414964    2.840863    0.860793
  C      1.623414    0.700531   -0.211622
  C      1.802240   -0.719215   -0.650581
  C      0.619240   -1.450087   -1.240822
  C     -0.326533   -1.964455   -0.170290
  C     -1.669939   -1.932119   -0.183766
  C     -2.456213   -2.567219    0.941604
  C     -2.493811   -1.319069   -1.304720
  C      3.009825   -1.289967   -0.486862
  C      4.144677   -0.575801    0.129525
  O      5.232101   -1.142384    0.255397
  O      0.552327    1.276707   -0.399179
  H      5.023033    2.478412    1.540528
  H      6.018676    1.429161    0.512241
  H      5.503669    0.861348    2.092411
  H      3.244335    3.342229    1.359639
  H      1.552456    2.836983    1.537490
  H      2.122064    3.436875   -0.011852
  H      1.009043   -2.300659   -1.817936
  H      0.096624   -0.790738   -1.938941
  H      0.168417   -2.447526    0.673452
  H     -1.802551   -2.946202    1.734684
  H     -3.060255   -3.405563    0.565444
  H     -3.162142   -1.852960    1.384649
  H     -1.992504   -1.470037   -2.268422
  H      3.210592   -2.311932   -0.799910
  H     -3.453828   -1.848122   -1.367359
  C     -2.782525    0.204982   -1.161807
  H     -3.338100    0.519118   -2.052602
  H     -1.819894    0.731199   -1.184675
  C     -3.514293    0.598094    0.096240
  H     -2.910791    0.561130    1.005084
  C     -4.795167    0.985305    0.230904
  C     -5.788281    1.097870   -0.902134
  H     -6.184772    2.121288   -0.968148
  H     -5.367482    0.834310   -1.875841
  H     -6.653220    0.444033   -0.720164
  C     -5.353269    1.354517    1.587233
  H     -4.602999    1.255928    2.379114
  H     -5.723553    2.390111    1.592602
  H     -6.212186    0.718845    1.847012

----------------------------
CARTESIAN COORDINATES (A.U.)
----------------------------
  NO LB      ZA    FRAG     MASS         X           Y           Z
   0 C     6.0000    0    12.011    9.796356    2.736990    2.310996
   1 C     6.0000    0    12.011    7.484442    1.572358    1.136627
   2 C     6.0000    0    12.011    5.205516    2.712302    0.836342
   3 C     6.0000    0    12.011    4.563621    5.368453    1.626663
   4 C     6.0000    0    12.011    3.067809    1.323812   -0.399907
   5 C     6.0000    0    12.011    3.405739   -1.359119   -1.229421
   6 C     6.0000    0    12.011    1.170193   -2.740268   -2.344814
   7 C     6.0000    0    12.011   -0.617057   -3.712282   -0.321802
   8 C     6.0000    0    12.011   -3.155728   -3.651176   -0.347267
   9 C     6.0000    0    12.011   -4.641570   -4.851340    1.779373
  10 C     6.0000    0    12.011   -4.712619   -2.492679   -2.465563
  11 C     6.0000    0    12.011    5.687744   -2.437685   -0.920035
  12 C     6.0000    0    12.011    7.832304   -1.088107    0.244766
  13 O     8.0000    0    15.999    9.887238   -2.158794    0.482630
  14 O     8.0000    0    15.999    1.043747    2.412627   -0.754340
  15 H     1.0000    0     1.008    9.492157    4.683521    2.911176
  16 H     1.0000    0     1.008   11.373649    2.700723    0.967996
  17 H     1.0000    0     1.008   10.400428    1.627712    3.954084
  18 H     1.0000    0     1.008    6.130905    6.315897    2.569345
  19 H     1.0000    0     1.008    2.933717    5.361121    2.905434
  20 H     1.0000    0     1.008    4.010120    6.494752   -0.022398
  21 H     1.0000    0     1.008    1.906815   -4.347615   -3.435400
  22 H     1.0000    0     1.008    0.182593   -1.494279   -3.664068
  23 H     1.0000    0     1.008    0.318261   -4.625154    1.272641
  24 H     1.0000    0     1.008   -3.406328   -5.567516    3.278077
  25 H     1.0000    0     1.008   -5.783044   -6.435582    1.068534
  26 H     1.0000    0     1.008   -5.975582   -3.501588    2.616608
  27 H     1.0000    0     1.008   -3.765286   -2.777967   -4.286697
  28 H     1.0000    0     1.008    6.067139   -4.368919   -1.511612
  29 H     1.0000    0     1.008   -6.526788   -3.492444   -2.583935
  30 C     6.0000    0    12.011   -5.258211    0.387360   -2.195497
  31 H     1.0000    0     1.008   -6.308095    0.980992   -3.878856
  32 H     1.0000    0     1.008   -3.439102    1.381767   -2.238712
  33 C     6.0000    0    12.011   -6.641052    1.130234    0.181867
  34 H     1.0000    0     1.008   -5.500597    1.060382    1.899334
  35 C     6.0000    0    12.011   -9.061552    1.861958    0.436345
  36 C     6.0000    0    12.011  -10.938266    2.074674   -1.704786
  37 H     1.0000    0     1.008  -11.687525    4.008653   -1.829534
  38 H     1.0000    0     1.008  -10.143071    1.576618   -3.544826
  39 H     1.0000    0     1.008  -12.572763    0.839101   -1.360912
  40 C     6.0000    0    12.011  -10.116213    2.559666    2.999435
  41 H     1.0000    0     1.008   -8.698408    2.373360    4.495874
  42 H     1.0000    0     1.008  -10.815948    4.516655    3.009582
  43 H     1.0000    0     1.008  -11.739330    1.358420    3.490347

--------------------------------
INTERNAL COORDINATES (ANGSTROEM)
--------------------------------
 C      0   0   0     0.000000000000     0.00000000     0.00000000
 C      1   0   0     1.504246904211     0.00000000     0.00000000
 C      2   1   0     1.357744022326   126.06520498     0.00000000
 C      3   2   1     1.505299839162   125.64538861     0.00000000
 C      3   2   1     1.499170234640   120.23393033   179.29421990
 C      5   3   2     1.496777685799   120.17941999     2.13889860
 C      6   5   3     1.510644839066   118.68156802   176.87548413
 C      7   6   5     1.518254989186   112.10073445   279.94853294
 C      8   7   6     1.343863158144   127.40894300   137.95744389
 C      9   8   7     1.512625143916   120.13691004   176.45246240
 C      9   8   7     1.520241163732   123.97612958   358.37887526
 C      6   5   3     1.345668496975   118.28421070   357.56966328
 C     12   6   5     1.475755846231   122.38791644     1.19965963
 O     13  12   6     1.232619562514   119.90889960   180.10108066
 O      5   3   2     1.230603464313   119.59023726   182.96768318
 H      1   2   3     1.089865419710   112.79822676   359.13061028
 H      1   2   3     1.096408275402   110.13228899   237.70833563
 H      1   2   3     1.096704729461   110.20018469   120.60226762
 H      4   3   2     1.089987049771   112.64089763   357.63475516
 H      4   3   2     1.096290924450   110.22591660   236.26186442
 H      4   3   2     1.096599183301   110.28455363   119.02323365
 H      7   6   5     1.099308183535   107.56463234   159.88877616
 H      7   6   5     1.093269678167   109.39390541    43.39845773
 H      8   7   6     1.090978482596   114.37572897   315.16883770
 H     10   9   8     1.095389704862   111.94600386     4.43232505
 H     10   9   8     1.099629666961   110.55687804   243.76807919
 H     10   9   8     1.097628942910   111.18565550   125.92200628
 H     11   9   8     1.096732579295   110.16292840    34.17035506
 H     12   6   5     1.087528835018   121.95236833   181.05311255
 H     11   9   8     1.097931418969   108.76048558   150.48825516
 C     11   9   8     1.557726403081   115.29867319   272.36311616
 H     31  11   9     1.095837713862   107.44886296   177.39640460
 H     31  11   9     1.097308783959   107.73877449    62.55586671
 C     31  11   9     1.507548943887   114.93893490   301.41442783
 H     34  31  11     1.091595159454   114.68306483    73.40614517
 C     34  31  11     1.344880604621   128.38459264   253.18780692
 C     36  34  31     1.510867869208   124.91706832     0.33284569
 H     37  36  34     1.099521017312   110.57300891   238.22278052
 H     37  36  34     1.092996845241   113.39389793   359.75003544
 H     37  36  34     1.099424680458   110.40724010   120.93232477
 C     36  34  31     1.512422803141   120.76591121   180.48843500
 H     41  36  34     1.095308519483   111.93889893   359.66111779
 H     41  36  34     1.099815117333   111.00694042   120.64496481
 H     41  36  34     1.099682651835   111.03617085   238.62982372

---------------------------
INTERNAL COORDINATES (A.U.)
---------------------------
 C      0   0   0     0.000000000000     0.00000000     0.00000000
 C      1   0   0     2.842614686757     0.00000000     0.00000000
 C      2   1   0     2.565764362165   126.06520498     0.00000000
 C      3   2   1     2.844604445452   125.64538861     0.00000000
 C      3   2   1     2.833021171597   120.23393033   179.29421990
 C      5   3   2     2.828499909525   120.17941999     2.13889860
 C      6   5   3     2.854705031456   118.68156802   176.87548413
 C      7   6   5     2.869086131021   112.10073445   279.94853294
 C      8   7   6     2.539533330358   127.40894300   137.95744389
 C      9   8   7     2.858447265285   120.13691004   176.45246240
 C      9   8   7     2.872839456967   123.97612958   358.37887526
 C      6   5   3     2.542944926329   118.28421070   357.56966328
 C     12   6   5     2.788774389909   122.38791644     1.19965963
 O     13  12   6     2.329313400465   119.90889960   180.10108066
 O      5   3   2     2.325503527007   119.59023726   182.96768318
 H      1   2   3     2.059547166083   112.79822676   359.13061028
 H      1   2   3     2.071911371474   110.13228899   237.70833563
 H      1   2   3     2.072471588458   110.20018469   120.60226762
 H      4   3   2     2.059777013588   112.64089763   357.63475516
 H      4   3   2     2.071689610315   110.22591660   236.26186442
 H      4   3   2     2.072272135121   110.28455363   119.02323365
 H      7   6   5     2.077391403659   107.56463234   159.88877616
 H      7   6   5     2.065980282257   109.39390541    43.39845773
 H      8   7   6     2.061650550108   114.37572897   315.16883770
 H     10   9   8     2.069986552106   111.94600386     4.43232505
 H     10   9   8     2.077998919291   110.55687804   243.76807919
 H     10   9   8     2.074218098766   111.18565550   125.92200628
 H     11   9   8     2.072524217017   110.16292840    34.17035506
 H     12   6   5     2.055131660927   121.95236833   181.05311255
 H     11   9   8     2.074789695678   108.76048558   150.48825516
 C     11   9   8     2.943676293401   115.29867319   272.36311616
 H     31  11   9     2.070833166421   107.44886296   177.39640460
 H     31  11   9     2.073613086029   107.73877449    62.55586671
 C     31  11   9     2.848854637428   114.93893490   301.41442783
 H     34  31  11     2.062815900482   114.68306483    73.40614517
 C     34  31  11     2.541456025556   128.38459264   253.18780692
 C     36  34  31     2.855126497344   124.91706832     0.33284569
 H     37  36  34     2.077793601209   110.57300891   238.22278052
 H     37  36  34     2.065464702746   113.39389793   359.75003544
 H     37  36  34     2.077611550939   110.40724010   120.93232477
 C     36  34  31     2.858064896635   120.76591121   180.48843500
 H     41  36  34     2.069833133974   111.93889893   359.66111779
 H     41  36  34     2.078349369705   111.00694042   120.64496481
 H     41  36  34     2.078099046193   111.03617085   238.62982372


           ************************************************************
           *        Program running with 4 parallel MPI-processes     *
           *              working on a common directory               *
           ************************************************************
------------------------------------------------------------------------------
                   ___                                                        
                  /   \      - P O W E R E D   B Y -                         
                 /     \                                                     
                 |  |  |   _    _      __       _____    __    __             
                 |  |  |  | |  | |    /  \     |  _  \  |  |  /  |          
                  \  \/   | |  | |   /    \    | | | |  |  | /  /          
                 / \  \   | |__| |  /  /\  \   | |_| |  |  |/  /          
                |  |  |   |  __  | /  /__\  \  |    /   |      \           
                |  |  |   | |  | | |   __   |  |    \   |  |\   \          
                \     /   | |  | | |  |  |  |  | |\  \  |  | \   \       
                 \___/    |_|  |_| |__|  |__|  |_| \__\ |__|  \__/        
                                                                              
                      - O R C A' S   B I G   F R I E N D -                    
                                      &                                       
                       - I N T E G R A L  F E E D E R -                       
                                                                              
 v1 FN, 2020, v2 2021                                                         
------------------------------------------------------------------------------


Reading SHARK input file PQ2_0e_0H_B3LYP_631Gd_opt.SHARKINP.tmp ... ok
----------------------
SHARK INTEGRAL PACKAGE
----------------------

Number of atoms                             ...     44
Number of basis functions                   ...    328
Number of shells                            ...    168
Maximum angular momentum                    ...      2
Integral batch strategy                     ... SHARK/LIBINT Hybrid
RI-J (if used) integral strategy            ... SPLIT-RIJ (Revised 2003 algorithm where possible)
Printlevel                                  ...      1
Contraction scheme used                     ... SEGMENTED contraction
Coulomb Range Separation                    ... NOT USED
Exchange Range Separation                   ... NOT USED
Finite Nucleus Model                        ... NOT USED
Auxiliary Coulomb fitting basis             ... AVAILABLE
   # of basis functions in Aux-J            ...   1244
   # of shells in Aux-J                     ...    420
   Maximum angular momentum in Aux-J        ...      4
Auxiliary J/K fitting basis                 ... NOT available
Auxiliary Correlation fitting basis         ... NOT available
Auxiliary 'external' fitting basis          ... NOT available
Integral threshold                          ...     2.500000e-11
Primitive cut-off                           ...     2.500000e-12
Primitive pair pre-selection threshold      ...     2.500000e-12

Calculating pre-screening integrals         ... done (  0.1 sec) Dimension = 168
Organizing shell pair data                  ... done (  0.1 sec)
Shell pair information
Total number of shell pairs                 ...     14196
Shell pairs after pre-screening             ...      9711
Total number of primitive shell pairs       ...     79098
Primitive shell pairs kept                  ...     30033
          la=0 lb=0:   3814 shell pairs
          la=1 lb=0:   3205 shell pairs
          la=1 lb=1:    685 shell pairs
          la=2 lb=0:   1303 shell pairs
          la=2 lb=1:    584 shell pairs
          la=2 lb=2:    120 shell pairs

Calculating one electron integrals          ... done (  0.0 sec)
Calculating RI/J V-Matrix + Cholesky decomp.... done (  0.1 sec)
Calculating Nuclear repulsion               ... done (  0.0 sec) ENN=   1480.287864650336 Eh

SHARK setup successfully completed in   0.4 seconds

Maximum memory used throughout the entire GTOINT-calculation: 24.1 MB
[1717817533.960399] [eu-a2p-335:70576:0]          mpool.c:38   UCX  WARN  object 0x3b5cfc0 was not returned to mpool ucp_requests
[1717817533.960431] [eu-a2p-335:70576:0]          mpool.c:38   UCX  WARN  object 0x3b5d180 was not returned to mpool ucp_requests
[1717817533.960436] [eu-a2p-335:70576:0]          mpool.c:38   UCX  WARN  object 0x3b5d340 was not returned to mpool ucp_requests
[1717817533.960438] [eu-a2p-335:70576:0]          mpool.c:38   UCX  WARN  object 0x3b5d500 was not returned to mpool ucp_requests
[1717817533.960441] [eu-a2p-335:70576:0]          mpool.c:38   UCX  WARN  object 0x3b5d6c0 was not returned to mpool ucp_requests
[1717817533.960444] [eu-a2p-335:70576:0]          mpool.c:38   UCX  WARN  object 0x3b5d880 was not returned to mpool ucp_requests
[1717817533.960446] [eu-a2p-335:70576:0]          mpool.c:38   UCX  WARN  object 0x3b5da40 was not returned to mpool ucp_requests
[1717817533.960449] [eu-a2p-335:70576:0]          mpool.c:38   UCX  WARN  object 0x3b5dc00 was not returned to mpool ucp_requests
[1717817533.960451] [eu-a2p-335:70576:0]          mpool.c:38   UCX  WARN  object 0x3b5ddc0 was not returned to mpool ucp_requests
[1717817533.960454] [eu-a2p-335:70576:0]          mpool.c:38   UCX  WARN  object 0x3b5df80 was not returned to mpool ucp_requests
[1717817533.960457] [eu-a2p-335:70576:0]          mpool.c:38   UCX  WARN  object 0x3b5e140 was not returned to mpool ucp_requests
[1717817533.960459] [eu-a2p-335:70576:0]          mpool.c:38   UCX  WARN  object 0x3b5e300 was not returned to mpool ucp_requests
[1717817533.960462] [eu-a2p-335:70576:0]          mpool.c:38   UCX  WARN  object 0x3b5e4c0 was not returned to mpool ucp_requests
[1717817533.960464] [eu-a2p-335:70576:0]          mpool.c:38   UCX  WARN  object 0x3b5e680 was not returned to mpool ucp_requests
[1717817533.960467] [eu-a2p-335:70576:0]          mpool.c:38   UCX  WARN  object 0x3b5e840 was not returned to mpool ucp_requests
[1717817533.960469] [eu-a2p-335:70576:0]          mpool.c:38   UCX  WARN  object 0x3b5ea00 was not returned to mpool ucp_requests
[1717817533.960471] [eu-a2p-335:70576:0]          mpool.c:38   UCX  WARN  object 0x3b5ebc0 was not returned to mpool ucp_requests
[1717817533.960474] [eu-a2p-335:70576:0]          mpool.c:38   UCX  WARN  object 0x3b5ed80 was not returned to mpool ucp_requests
[1717817533.960476] [eu-a2p-335:70576:0]          mpool.c:38   UCX  WARN  object 0x3b5ef40 was not returned to mpool ucp_requests
[1717817533.965263] [eu-a2p-335:70575:0]          mpool.c:38   UCX  WARN  object 0x2d34fc0 was not returned to mpool ucp_requests
[1717817533.965283] [eu-a2p-335:70575:0]          mpool.c:38   UCX  WARN  object 0x2d35180 was not returned to mpool ucp_requests
[1717817533.965288] [eu-a2p-335:70575:0]          mpool.c:38   UCX  WARN  object 0x2d35340 was not returned to mpool ucp_requests
[1717817533.965290] [eu-a2p-335:70575:0]          mpool.c:38   UCX  WARN  object 0x2d35500 was not returned to mpool ucp_requests
[1717817533.965293] [eu-a2p-335:70575:0]          mpool.c:38   UCX  WARN  object 0x2d356c0 was not returned to mpool ucp_requests
[1717817533.965295] [eu-a2p-335:70575:0]          mpool.c:38   UCX  WARN  object 0x2d35880 was not returned to mpool ucp_requests
[1717817533.965298] [eu-a2p-335:70575:0]          mpool.c:38   UCX  WARN  object 0x2d35a40 was not returned to mpool ucp_requests
[1717817533.965300] [eu-a2p-335:70575:0]          mpool.c:38   UCX  WARN  object 0x2d35c00 was not returned to mpool ucp_requests
[1717817533.965303] [eu-a2p-335:70575:0]          mpool.c:38   UCX  WARN  object 0x2d35dc0 was not returned to mpool ucp_requests
[1717817533.965305] [eu-a2p-335:70575:0]          mpool.c:38   UCX  WARN  object 0x2d35f80 was not returned to mpool ucp_requests
[1717817533.965308] [eu-a2p-335:70575:0]          mpool.c:38   UCX  WARN  object 0x2d36140 was not returned to mpool ucp_requests
[1717817533.965310] [eu-a2p-335:70575:0]          mpool.c:38   UCX  WARN  object 0x2d36300 was not returned to mpool ucp_requests
[1717817533.965313] [eu-a2p-335:70575:0]          mpool.c:38   UCX  WARN  object 0x2d364c0 was not returned to mpool ucp_requests
[1717817533.965315] [eu-a2p-335:70575:0]          mpool.c:38   UCX  WARN  object 0x2d36680 was not returned to mpool ucp_requests
[1717817533.965318] [eu-a2p-335:70575:0]          mpool.c:38   UCX  WARN  object 0x2d36840 was not returned to mpool ucp_requests
[1717817533.965320] [eu-a2p-335:70575:0]          mpool.c:38   UCX  WARN  object 0x2d36a00 was not returned to mpool ucp_requests
[1717817533.965323] [eu-a2p-335:70575:0]          mpool.c:38   UCX  WARN  object 0x2d36bc0 was not returned to mpool ucp_requests
[1717817533.965325] [eu-a2p-335:70575:0]          mpool.c:38   UCX  WARN  object 0x2d36d80 was not returned to mpool ucp_requests
[1717817533.966554] [eu-a2p-335:70574:0]          mpool.c:38   UCX  WARN  object 0x4406f00 was not returned to mpool ucp_requests
[1717817533.966584] [eu-a2p-335:70574:0]          mpool.c:38   UCX  WARN  object 0x44070c0 was not returned to mpool ucp_requests
[1717817533.966589] [eu-a2p-335:70574:0]          mpool.c:38   UCX  WARN  object 0x4407280 was not returned to mpool ucp_requests
[1717817533.966592] [eu-a2p-335:70574:0]          mpool.c:38   UCX  WARN  object 0x4407440 was not returned to mpool ucp_requests
[1717817533.966596] [eu-a2p-335:70574:0]          mpool.c:38   UCX  WARN  object 0x4407600 was not returned to mpool ucp_requests
[1717817533.966599] [eu-a2p-335:70574:0]          mpool.c:38   UCX  WARN  object 0x44077c0 was not returned to mpool ucp_requests
[1717817533.966602] [eu-a2p-335:70574:0]          mpool.c:38   UCX  WARN  object 0x4407980 was not returned to mpool ucp_requests
[1717817533.966605] [eu-a2p-335:70574:0]          mpool.c:38   UCX  WARN  object 0x4407b40 was not returned to mpool ucp_requests
[1717817533.966608] [eu-a2p-335:70574:0]          mpool.c:38   UCX  WARN  object 0x4407d00 was not returned to mpool ucp_requests


           ************************************************************
           *        Program running with 4 parallel MPI-processes     *
           *              working on a common directory               *
           ************************************************************

Diagonalization of the overlap matrix:
Smallest eigenvalue                        ... 4.780e-04
Time for diagonalization                   ...    0.018 sec
Threshold for overlap eigenvalues          ... 1.000e-08
Number of eigenvalues below threshold      ... 0
Time for construction of square roots      ...    0.012 sec
Total time needed                          ...    0.031 sec

-------------------
DFT GRID GENERATION
-------------------

General Integration Accuracy     IntAcc      ... 4.959
Radial Grid Type                 RadialGrid  ... OptM3 with GC (2021)
Angular Grid (max. ang.)         AngularGrid ... 6 (Lebedev-590)
Angular grid pruning method      GridPruning ... 4 (adaptive)
Weight generation scheme         WeightScheme... Becke
Basis function cutoff            BFCut       ... 1.0000e-11
Integration weight cutoff        WCut        ... 1.0000e-14
Angular grids for H and He will be reduced by one unit
Partially contracted basis set               ... off
Rotationally invariant grid construction     ... off

Total number of grid points                  ...   488556
Total number of batches                      ...     7654
Average number of points per batch           ...       63
Average number of grid points per atom       ...    11104
Time for grid setup =    7.813 sec

--------------------
COSX GRID GENERATION
--------------------

GRIDX 1
-------
General Integration Accuracy     IntAcc      ... 4.020
Radial Grid Type                 RadialGrid  ... OptM3 with GC (2021)
Angular Grid (max. ang.)         AngularGrid ... 2 (Lebedev-110)
Angular grid pruning method      GridPruning ... 4 (adaptive)
Weight generation scheme         WeightScheme... Becke
Basis function cutoff            BFCut       ... 1.0000e-11
Integration weight cutoff        WCut        ... 1.0000e-14
Angular grids for H and He will be reduced by one unit
Partially contracted basis set               ... on
Rotationally invariant grid construction     ... off

Total number of grid points                  ...    52850
Total number of batches                      ...      848
Average number of points per batch           ...       62
Average number of grid points per atom       ...     1201
UseSFitting                                  ... on

GRIDX 2
-------
General Integration Accuracy     IntAcc      ... 4.338
Radial Grid Type                 RadialGrid  ... OptM3 with GC (2021)
Angular Grid (max. ang.)         AngularGrid ... 3 (Lebedev-194)
Angular grid pruning method      GridPruning ... 4 (adaptive)
Weight generation scheme         WeightScheme... Becke
Basis function cutoff            BFCut       ... 1.0000e-11
Integration weight cutoff        WCut        ... 1.0000e-14
Angular grids for H and He will be reduced by one unit
Partially contracted basis set               ... on
Rotationally invariant grid construction     ... off

Total number of grid points                  ...   115050
Total number of batches                      ...     1819
Average number of points per batch           ...       63
Average number of grid points per atom       ...     2615
UseSFitting                                  ... on

GRIDX 3
-------
General Integration Accuracy     IntAcc      ... 4.871
Radial Grid Type                 RadialGrid  ... OptM3 with GC (2021)
Angular Grid (max. ang.)         AngularGrid ... 4 (Lebedev-302)
Angular grid pruning method      GridPruning ... 4 (adaptive)
Weight generation scheme         WeightScheme... Becke
Basis function cutoff            BFCut       ... 1.0000e-11
Integration weight cutoff        WCut        ... 1.0000e-14
Angular grids for H and He will be reduced by one unit
Partially contracted basis set               ... on
Rotationally invariant grid construction     ... off

Total number of grid points                  ...   220445
Total number of batches                      ...     3462
Average number of points per batch           ...       63
Average number of grid points per atom       ...     5010
UseSFitting                                  ... on

Time for X-Grid setup             =    3.676 sec


--------------------
CPCM SOLVATION MODEL
--------------------
CPCM parameters:
  Epsilon                                         ...      80.4000
  Refrac                                          ...       1.3300
  Rsolv                                           ...       1.3000
  Surface type                                    ... GAUSSIAN VDW
  Epsilon function type                           ...         CPCM
Radii:
 Radius for C  used is    3.8550 Bohr (=   2.0400 Ang.)
 Radius for O  used is    3.4469 Bohr (=   1.8240 Ang.)
 Radius for H  used is    2.4944 Bohr (=   1.3200 Ang.)
Calculating surface                               ...        done! (  0.0s)
GEPOL surface points                              ...         2364
GEPOL Volume                                      ...    2454.3261
GEPOL Surface-area                                ...    1282.4189
Calculating surface distance matrix               ...        done! (  0.0s)
Performing Cholesky decomposition & store         ...        done! (  0.2s)
Overall time for CPCM initialization              ...                 0.3s
--------------
SCF ITERATIONS
--------------
ITER       Energy         Delta-E        Max-DP      RMS-DP      [F,P]     Damp
               ***  Starting incremental Fock matrix formation  ***
  0   -850.2250596899   0.000000000000 0.00532350  0.00006508  0.0288203 0.7000
                      *** Initiating the SOSCF procedure ***
                      *** Re-Reading the Fockian *** 
                      *** Removing any level shift *** 
ITER      Energy       Delta-E        Grad      Rot      Max-DP    RMS-DP
  1   -850.22607097  -0.0010112770  0.001237  0.001237  0.016230  0.000212
               *** Restarting incremental Fock matrix formation ***
  2   -850.22887874  -0.0028077751  0.000731  0.001462  0.004773  0.000064
  3   -850.22896782  -0.0000890742  0.000130  0.000701  0.001092  0.000018
  4   -850.22896627   0.0000015501  0.000319  0.000424  0.001017  0.000010
  5   -850.22897005  -0.0000037850  0.000042  0.000184  0.000189  0.000003
  6   -850.22897001   0.0000000453  0.000052  0.000111  0.000131  0.000002
  7   -850.22897015  -0.0000001405  0.000008  0.000027  0.000033  0.000001
  8   -850.22897015   0.0000000012  0.000006  0.000010  0.000023  0.000000
                  ***Gradient check signals convergence***
              ***Rediagonalizing the Fockian in SOSCF/NRSCF***

               *****************************************************
               *                     SUCCESS                       *
               *           SCF CONVERGED AFTER   9 CYCLES          *
               *****************************************************

Old exchange energy                            =    -23.666935546 Eh
New exchange energy                            =    -23.666941502 Eh
Exchange energy change after final integration =     -0.000005956 Eh
Total energy after final integration           =   -850.228976112 Eh
Final COS-X integration done in                =    23.508 sec
Total Energy       :         -850.22897611 Eh          -23135.90665 eV
  Last Energy change         ...   -1.0917e-08  Tolerance :   1.0000e-08
  Last MAX-Density change    ...    4.4409e-15  Tolerance :   1.0000e-07
             **** THE GBW FILE WAS UPDATED (PQ2_0e_0H_B3LYP_631Gd_opt.gbw) ****
             **** DENSITY PQ2_0e_0H_B3LYP_631Gd_opt.scfp WAS UPDATED ****
             **** ENERGY FILE WAS UPDATED (PQ2_0e_0H_B3LYP_631Gd_opt.en.tmp) ****
             **** THE GBW FILE WAS UPDATED (PQ2_0e_0H_B3LYP_631Gd_opt.gbw) ****
             **** DENSITY PQ2_0e_0H_B3LYP_631Gd_opt.scfp WAS UPDATED ****
Total SCF time: 0 days 0 hours 2 min 29 sec 

Maximum memory used throughout the entire SCF-calculation: 161.6 MB

-------------------------   --------------------
FINAL SINGLE POINT ENERGY      -850.228976111617
-------------------------   --------------------


           ************************************************************
           *        Program running with 4 parallel MPI-processes     *
           *              working on a common directory               *
           ************************************************************
------------------------------------------------------------------------------
                         ORCA SCF GRADIENT CALCULATION
------------------------------------------------------------------------------

 ... reading COSX grid (gridx3)
Gradient of the Kohn-Sham DFT energy:
Kohn-Sham wavefunction type      ... RKS
Hartree-Fock exchange scaling    ...    0.200
Number of operators              ...    1
Number of atoms                  ...   44
Basis set dimensions             ...  328
Integral neglect threshold       ... 2.5e-11
Integral primitive cutoff        ... 2.5e-12
SHARK Integral package           ... ON

Nuc. rep. gradient       (SHARK) ... done (  0.0 sec)
HCore & Overlap gradient (SHARK) ... done (  0.4 sec)
RI-J gradient            (SHARK) ... done (  1.9 sec)
COSX-gradient                    ... done ( 30.7 sec)
Exchange-correlation gradient    ... done

------------------
CARTESIAN GRADIENT
------------------

   1   C   :    0.000007472    0.000012160    0.000000674
   2   C   :   -0.000046166   -0.000012261   -0.000010308
   3   C   :    0.000051886   -0.000042656   -0.000008020
   4   C   :    0.000003721    0.000004683    0.000010761
   5   C   :   -0.000032168   -0.000026495   -0.000011436
   6   C   :   -0.000032406    0.000117816   -0.000009009
   7   C   :    0.000049037    0.000025938    0.000042631
   8   C   :    0.000017112   -0.000054034   -0.000030195
   9   C   :   -0.000011757    0.000018875    0.000005135
  10   C   :    0.000037476    0.000069422    0.000028025
  11   C   :   -0.000022775   -0.000057478    0.000040815
  12   C   :   -0.000021848   -0.000048591   -0.000007718
  13   C   :    0.000061192   -0.000007121   -0.000006259
  14   O   :   -0.000020353   -0.000001928    0.000001310
  15   O   :    0.000009602   -0.000003759    0.000008240
  16   H   :   -0.000002546    0.000006716    0.000009030
  17   H   :   -0.000002947   -0.000004032    0.000006947
  18   H   :   -0.000005491    0.000002277    0.000002655
  19   H   :    0.000008012   -0.000000348    0.000015605
  20   H   :    0.000003804    0.000008058   -0.000001565
  21   H   :    0.000000086   -0.000010872   -0.000001443
  22   H   :   -0.000002584   -0.000013402    0.000004680
  23   H   :   -0.000017062   -0.000007618    0.000005350
  24   H   :   -0.000001991    0.000003471   -0.000004682
  25   H   :   -0.000000049   -0.000019345   -0.000009702
  26   H   :   -0.000008551   -0.000008130   -0.000013365
  27   H   :   -0.000027594   -0.000020167   -0.000026863
  28   H   :    0.000000202   -0.000030696    0.000014848
  29   H   :    0.000005749    0.000004456   -0.000003297
  30   H   :   -0.000003700    0.000024751   -0.000034974
  31   C   :    0.000011144    0.000086041   -0.000005198
  32   H   :   -0.000003441    0.000003070   -0.000001810
  33   H   :   -0.000016660    0.000000722   -0.000004674
  34   C   :    0.000001327   -0.000021157   -0.000031960
  35   H   :   -0.000014781    0.000009440    0.000020282
  36   C   :    0.000004804   -0.000039187   -0.000004201
  37   C   :    0.000032312    0.000010104    0.000005094
  38   H   :   -0.000000221    0.000004721    0.000000659
  39   H   :   -0.000008967    0.000007635   -0.000009869
  40   H   :   -0.000006754    0.000005194    0.000012948
  41   C   :    0.000011394    0.000016927    0.000001598
  42   H   :   -0.000012858   -0.000001357    0.000006328
  43   H   :   -0.000005075   -0.000003762    0.000017070
  44   H   :    0.000002777    0.000002775   -0.000001352

Difference to translation invariance:
           :   -0.0000096349    0.0000108587    0.0000227848

Difference to rotation invariance:
           :    0.0003879616   -0.0000303956   -0.0006481289

Norm of the cartesian gradient     ...    0.0002738395
RMS gradient                       ...    0.0000238347
MAX gradient                       ...    0.0001178159

-------
TIMINGS
-------

Total SCF gradient time            ...       46.747 sec

One electron gradient       ....       0.409 sec  (  0.9%)
RI-J Coulomb gradient       ....       1.863 sec  (  4.0%)
COSX gradient               ....      30.672 sec  ( 65.6%)
XC gradient                 ....       9.016 sec  ( 19.3%)
CPCM gradient               ....       0.933 sec  (  2.0%)
   A-Matrix (El+Nuc)        ....       0.227 sec  (  0.5%)
   Potential                ....       0.706 sec  (  1.5%)

Maximum memory used throughout the entire SCFGRAD-calculation: 105.2 MB
------------------------------------------------------------------------------
                         ORCA GEOMETRY RELAXATION STEP
------------------------------------------------------------------------------

Reading the OPT-File                    .... done
Getting information on internals        .... done
Copying old internal coords+grads       .... done
Making the new internal coordinates     .... (new redundants).... done
Validating the new internal coordinates .... (new redundants).... done
Calculating the B-matrix                .... done
Calculating the G,G- and P matrices     .... done
Transforming gradient to internals      .... done
Projecting the internal gradient        .... done
Number of atoms                         ....  44
Number of internal coordinates          .... 217
Current Energy                          ....  -850.228976112 Eh
Current gradient norm                   ....     0.000273840 Eh/bohr
Maximum allowed component of the step   ....  0.300
Current trust radius                    ....  0.300
Updating the Hessian (BFGS)             .... done
Forming the augmented Hessian           .... done
Diagonalizing the augmented Hessian     .... done
Last element of RFO vector              ....  0.999758729
Lowest eigenvalues of augmented Hessian:
 -0.000000591  0.000850972  0.001966909  0.002676617  0.003709484
Length of the computed step             ....  0.021970819
The final length of the internal step   ....  0.021970819
Converting the step to cartesian space:
 Initial RMS(Int)=    0.0014914764
Transforming coordinates:
 Iter   0:  RMS(Cart)=    0.0039656490 RMS(Int)=    0.0014914703
 Iter   1:  RMS(Cart)=    0.0000124215 RMS(Int)=    0.0000090911
 Iter   2:  RMS(Cart)=    0.0000001067 RMS(Int)=    0.0000000611
 Iter   3:  RMS(Cart)=    0.0000000010 RMS(Int)=    0.0000000007
done
Storing new coordinates                 .... done

                                .--------------------.
          ----------------------|Geometry convergence|-------------------------
          Item                value                   Tolerance       Converged
          ---------------------------------------------------------------------
          Energy change      -0.0000426509            0.0000002000      NO
          RMS gradient        0.0000179893            0.0000080000      NO
          MAX gradient        0.0000818874            0.0000300000      NO
          RMS step            0.0014914764            0.0001000000      NO
          MAX step            0.0086770357            0.0002000000      NO
          ........................................................
          Max(Bonds)      0.0001      Max(Angles)    0.02
          Max(Dihed)        0.50      Max(Improp)    0.00
          ---------------------------------------------------------------------

The optimization has not yet converged - more geometry cycles are needed


    ---------------------------------------------------------------------------
                         Redundant Internal Coordinates
                            (Angstroem and degrees)

        Definition                    Value    dE/dq     Step     New-Value
    ----------------------------------------------------------------------------
     1. B(C   1,C   0)                1.5042  0.000013 -0.0000    1.5042   
     2. B(C   2,C   1)                1.3577 -0.000043  0.0000    1.3578   
     3. B(C   3,C   2)                1.5053  0.000008 -0.0000    1.5053   
     4. B(C   4,C   2)                1.4992  0.000011 -0.0000    1.4991   
     5. B(C   5,C   4)                1.4968 -0.000043  0.0001    1.4969   
     6. B(C   6,C   5)                1.5106 -0.000009  0.0000    1.5107   
     7. B(C   7,C   6)                1.5183  0.000001  0.0000    1.5183   
     8. B(C   8,C   7)                1.3439  0.000035 -0.0000    1.3438   
     9. B(C   9,C   8)                1.5126 -0.000023  0.0000    1.5127   
    10. B(C  10,C   8)                1.5202  0.000001 -0.0000    1.5202   
    11. B(C  11,C   5)                1.3457  0.000032 -0.0000    1.3456   
    12. B(C  12,C  11)                1.4758  0.000020 -0.0000    1.4757   
    13. B(C  12,C   1)                1.4962  0.000003 -0.0000    1.4962   
    14. B(O  13,C  12)                1.2326 -0.000017  0.0000    1.2326   
    15. B(O  14,C   4)                1.2306 -0.000011  0.0000    1.2306   
    16. B(H  15,C   0)                1.0899  0.000012 -0.0000    1.0898   
    17. B(H  16,C   0)                1.0964 -0.000006  0.0001    1.0965   
    18. B(H  17,C   0)                1.0967 -0.000004 -0.0001    1.0966   
    19. B(H  18,C   3)                1.0900  0.000012 -0.0000    1.0900   
    20. B(H  19,C   3)                1.0963 -0.000005  0.0000    1.0963   
    21. B(H  20,C   3)                1.0966 -0.000001 -0.0000    1.0966   
    22. B(H  21,C   6)                1.0993  0.000008 -0.0000    1.0993   
    23. B(H  22,C   6)                1.0933 -0.000001  0.0000    1.0933   
    24. B(H  23,C   7)                1.0910 -0.000004  0.0000    1.0910   
    25. B(H  24,C   9)                1.0954  0.000002  0.0000    1.0954   
    26. B(H  25,C   9)                1.0996  0.000014 -0.0000    1.0996   
    27. B(H  26,C   9)                1.0976 -0.000006  0.0000    1.0976   
    28. B(H  27,C  10)                1.0967 -0.000009  0.0000    1.0967   
    29. B(H  28,C  11)                1.0875 -0.000003  0.0000    1.0875   
    30. B(H  29,C  10)                1.0979 -0.000006  0.0000    1.0979   
    31. B(C  30,C  10)                1.5577  0.000052 -0.0001    1.5576   
    32. B(H  31,C  30)                1.0958  0.000004  0.0000    1.0958   
    33. B(H  32,C  30)                1.0973 -0.000015  0.0000    1.0973   
    34. B(C  33,C  30)                1.5075 -0.000007  0.0000    1.5076   
    35. B(H  34,C  33)                1.0916  0.000008 -0.0000    1.0916   
    36. B(C  35,C  33)                1.3449 -0.000017  0.0000    1.3449   
    37. B(C  36,C  35)                1.5109 -0.000012  0.0000    1.5109   
    38. B(H  37,C  36)                1.0995  0.000002 -0.0000    1.0995   
    39. B(H  38,C  36)                1.0930  0.000005 -0.0000    1.0930   
    40. B(H  39,C  36)                1.0994  0.000006 -0.0000    1.0994   
    41. B(C  40,C  35)                1.5124  0.000020 -0.0000    1.5124   
    42. B(H  41,C  40)                1.0953 -0.000005  0.0000    1.0953   
    43. B(H  42,C  40)                1.0998 -0.000002  0.0000    1.0998   
    44. B(H  43,C  40)                1.0997 -0.000004  0.0000    1.0997   
    45. A(H  15,C   0,H  17)          108.54 -0.000003    0.01    108.55   
    46. A(H  15,C   0,H  16)          108.53  0.000002   -0.01    108.52   
    47. A(C   1,C   0,H  15)          112.80 -0.000002    0.00    112.80   
    48. A(H  16,C   0,H  17)          106.42  0.000002   -0.00    106.41   
    49. A(C   1,C   0,H  17)          110.20 -0.000001   -0.00    110.20   
    50. A(C   1,C   0,H  16)          110.13  0.000004    0.00    110.13   
    51. A(C   0,C   1,C   2)          126.07 -0.000052    0.01    126.08   
    52. A(C   2,C   1,C  12)          119.37  0.000013   -0.00    119.37   
    53. A(C   0,C   1,C  12)          114.57  0.000040   -0.01    114.56   
    54. A(C   1,C   2,C   3)          125.65 -0.000037    0.01    125.65   
    55. A(C   1,C   2,C   4)          120.23  0.000032   -0.01    120.23   
    56. A(C   3,C   2,C   4)          114.12  0.000005   -0.00    114.12   
    57. A(H  18,C   3,H  19)          108.53 -0.000006    0.00    108.53   
    58. A(C   2,C   3,H  18)          112.64  0.000000   -0.00    112.64   
    59. A(C   2,C   3,H  20)          110.28 -0.000018    0.00    110.29   
    60. A(H  18,C   3,H  20)          108.51  0.000010   -0.01    108.50   
    61. A(H  19,C   3,H  20)          106.44 -0.000002    0.00    106.44   
    62. A(C   2,C   3,H  19)          110.23  0.000016    0.00    110.23   
    63. A(C   2,C   4,C   5)          120.18 -0.000032    0.01    120.19   
    64. A(C   2,C   4,O  14)          119.59  0.000012   -0.00    119.59   
    65. A(C   5,C   4,O  14)          120.23  0.000019   -0.00    120.22   
    66. A(C   4,C   5,C  11)          118.28  0.000018   -0.00    118.28   
    67. A(C   4,C   5,C   6)          118.68  0.000064   -0.01    118.67   
    68. A(C   6,C   5,C  11)          123.03 -0.000081    0.02    123.05   
    69. A(C   5,C   6,C   7)          112.10  0.000082   -0.02    112.08   
    70. A(C   7,C   6,H  21)          109.20 -0.000033    0.01    109.22   
    71. A(H  21,C   6,H  22)          107.51  0.000013    0.00    107.51   
    72. A(C   5,C   6,H  22)          109.39 -0.000005   -0.00    109.39   
    73. A(C   5,C   6,H  21)          107.56 -0.000024    0.01    107.57   
    74. A(C   7,C   6,H  22)          110.90 -0.000035    0.01    110.91   
    75. A(C   8,C   7,H  23)          118.16  0.000010   -0.00    118.16   
    76. A(C   6,C   7,H  23)          114.38  0.000007   -0.00    114.37   
    77. A(C   6,C   7,C   8)          127.41 -0.000017    0.00    127.41   
    78. A(C   9,C   8,C  10)          115.86 -0.000024    0.01    115.87   
    79. A(C   7,C   8,C  10)          123.98  0.000006   -0.00    123.97   
    80. A(C   7,C   8,C   9)          120.14  0.000018   -0.00    120.13   
    81. A(H  25,C   9,H  26)          106.31 -0.000015    0.01    106.32   
    82. A(H  24,C   9,H  26)          108.46  0.000017   -0.02    108.45   
    83. A(C   8,C   9,H  26)          111.19  0.000014   -0.01    111.18   
    84. A(H  24,C   9,H  25)          108.16 -0.000004    0.01    108.17   
    85. A(C   8,C   9,H  25)          110.56 -0.000022    0.01    110.57   
    86. A(C   8,C   9,H  24)          111.95  0.000009   -0.01    111.94   
    87. A(H  29,C  10,C  30)          108.34 -0.000023    0.01    108.34   
    88. A(H  27,C  10,C  30)          107.46  0.000040   -0.01    107.45   
    89. A(C   8,C  10,C  30)          115.30 -0.000016    0.00    115.30   
    90. A(H  27,C  10,H  29)          106.45 -0.000013    0.01    106.46   
    91. A(C   8,C  10,H  29)          108.76  0.000037   -0.01    108.75   
    92. A(C   8,C  10,H  27)          110.16 -0.000026    0.01    110.17   
    93. A(C  12,C  11,H  28)          115.66 -0.000009    0.00    115.66   
    94. A(C   5,C  11,H  28)          121.95  0.000005   -0.00    121.95   
    95. A(C   5,C  11,C  12)          122.39  0.000004   -0.00    122.39   
    96. A(C  11,C  12,O  13)          119.91  0.000010   -0.00    119.91   
    97. A(C   1,C  12,O  13)          120.59  0.000025   -0.01    120.58   
    98. A(C   1,C  12,C  11)          119.50 -0.000034    0.01    119.51   
    99. A(H  32,C  30,C  33)          108.55  0.000023   -0.01    108.55   
   100. A(H  31,C  30,C  33)          110.95  0.000022   -0.01    110.94   
   101. A(C  10,C  30,C  33)          114.94 -0.000078    0.02    114.96   
   102. A(H  31,C  30,H  32)          106.88 -0.000012   -0.00    106.88   
   103. A(C  10,C  30,H  32)          107.74  0.000024   -0.00    107.73   
   104. A(C  10,C  30,H  31)          107.45  0.000024   -0.00    107.44   
   105. A(H  34,C  33,C  35)          116.93 -0.000036    0.01    116.94   
   106. A(C  30,C  33,C  35)          128.38  0.000022   -0.01    128.37   
   107. A(C  30,C  33,H  34)          114.68  0.000015   -0.00    114.68   
   108. A(C  36,C  35,C  40)          114.32 -0.000012    0.00    114.32   
   109. A(C  33,C  35,C  40)          120.77 -0.000003    0.00    120.77   
   110. A(C  33,C  35,C  36)          124.92  0.000015   -0.01    124.91   
   111. A(H  38,C  36,H  39)          107.87  0.000001   -0.00    107.87   
   112. A(H  37,C  36,H  39)          106.25 -0.000001    0.00    106.25   
   113. A(C  35,C  36,H  39)          110.41 -0.000015    0.00    110.41   
   114. A(H  37,C  36,H  38)          108.05 -0.000009    0.00    108.05   
   115. A(C  35,C  36,H  38)          113.39  0.000024   -0.01    113.39   
   116. A(C  35,C  36,H  37)          110.57 -0.000002    0.00    110.58   
   117. A(H  42,C  40,H  43)          106.27 -0.000009    0.00    106.27   
   118. A(H  41,C  40,H  43)          108.19 -0.000007    0.00    108.20   
   119. A(C  35,C  40,H  43)          111.04 -0.000011    0.00    111.04   
   120. A(H  41,C  40,H  42)          108.17 -0.000012    0.00    108.17   
   121. A(C  35,C  40,H  42)          111.01  0.000023   -0.01    111.00   
   122. A(C  35,C  40,H  41)          111.94  0.000014   -0.00    111.93   
   123. D(C   2,C   1,C   0,H  17)    120.60 -0.000005    0.50    121.10   
   124. D(C   2,C   1,C   0,H  15)     -0.87  0.000002    0.48     -0.39   
   125. D(C  12,C   1,C   0,H  17)    -59.52 -0.000006    0.46    -59.06   
   126. D(C  12,C   1,C   0,H  15)    179.01  0.000001    0.44    179.45   
   127. D(C   2,C   1,C   0,H  16)   -122.29 -0.000002    0.49   -121.80   
   128. D(C  12,C   1,C   0,H  16)     57.59 -0.000002    0.45     58.04   
   129. D(C   3,C   2,C   1,C   0)      0.00  0.000004   -0.01     -0.01   
   130. D(C   4,C   2,C   1,C  12)     -0.58  0.000005    0.03     -0.56   
   131. D(C   4,C   2,C   1,C   0)    179.29  0.000004   -0.02    179.28   
   132. D(C   3,C   2,C   1,C  12)   -179.87  0.000005    0.03   -179.84   
   133. D(H  19,C   3,C   2,C   4)     56.93 -0.000005    0.07     57.00   
   134. D(H  20,C   3,C   2,C   1)    119.02 -0.000001    0.06    119.09   
   135. D(H  19,C   3,C   2,C   1)   -123.74 -0.000004    0.07   -123.67   
   136. D(H  18,C   3,C   2,C   4)    178.30 -0.000001    0.08    178.38   
   137. D(H  18,C   3,C   2,C   1)     -2.37 -0.000001    0.07     -2.29   
   138. D(H  20,C   3,C   2,C   4)    -60.31 -0.000001    0.07    -60.24   
   139. D(O  14,C   4,C   2,C   3)      2.34 -0.000004    0.02      2.35   
   140. D(O  14,C   4,C   2,C   1)   -177.03 -0.000003    0.02   -177.01   
   141. D(C   5,C   4,C   2,C   1)      2.14 -0.000005    0.02      2.16   
   142. D(C   5,C   4,C   2,C   3)   -178.49 -0.000005    0.01   -178.48   
   143. D(C  11,C   5,C   4,O  14)    176.74  0.000001   -0.04    176.69   
   144. D(C  11,C   5,C   4,C   2)     -2.43  0.000003   -0.04     -2.47   
   145. D(C   6,C   5,C   4,C   2)    176.88  0.000002   -0.03    176.84   
   146. D(C   6,C   5,C   4,O  14)     -3.96  0.000000   -0.03     -3.99   
   147. D(H  22,C   6,C   5,C  11)   -137.33  0.000001    0.03   -137.30   
   148. D(H  22,C   6,C   5,C   4)     43.40  0.000001    0.03     43.42   
   149. D(H  21,C   6,C   5,C  11)    -20.84  0.000000    0.04    -20.80   
   150. D(H  21,C   6,C   5,C   4)    159.89  0.000001    0.03    159.92   
   151. D(C   7,C   6,C   5,C  11)     99.22 -0.000007    0.04     99.26   
   152. D(C   7,C   6,C   5,C   4)    -80.05 -0.000007    0.04    -80.02   
   153. D(C   8,C   7,C   6,C   5)    137.96  0.000012    0.01    137.97   
   154. D(H  23,C   7,C   6,H  22)   -167.43 -0.000015    0.03   -167.40   
   155. D(H  23,C   7,C   6,H  21)     74.27  0.000011    0.01     74.28   
   156. D(H  23,C   7,C   6,C   5)    -44.83  0.000012    0.01    -44.82   
   157. D(C   8,C   7,C   6,H  22)     15.36 -0.000014    0.03     15.39   
   158. D(C   8,C   7,C   6,H  21)   -102.94  0.000012    0.01   -102.93   
   159. D(C  10,C   8,C   7,H  23)   -178.74  0.000006    0.00   -178.74   
   160. D(C  10,C   8,C   7,C   6)     -1.62  0.000006    0.00     -1.62   
   161. D(C   9,C   8,C   7,H  23)     -0.67 -0.000002    0.03     -0.64   
   162. D(C   9,C   8,C   7,C   6)    176.45 -0.000002    0.03    176.48   
   163. D(H  26,C   9,C   8,C  10)    -55.85  0.000024   -0.09    -55.95   
   164. D(H  26,C   9,C   8,C   7)    125.92  0.000030   -0.12    125.80   
   165. D(H  25,C   9,C   8,C  10)     61.99 -0.000000   -0.08     61.91   
   166. D(H  25,C   9,C   8,C   7)   -116.23  0.000006   -0.10   -116.33   
   167. D(H  24,C   9,C   8,C  10)   -177.34 -0.000014   -0.06   -177.41   
   168. D(H  24,C   9,C   8,C   7)      4.43 -0.000008   -0.09      4.34   
   169. D(C  30,C  10,C   8,C   9)     94.21 -0.000011   -0.04     94.17   
   170. D(C  30,C  10,C   8,C   7)    -87.64 -0.000017   -0.02    -87.66   
   171. D(H  29,C  10,C   8,C   9)    -27.66  0.000002   -0.04    -27.70   
   172. D(H  29,C  10,C   8,C   7)    150.49 -0.000005   -0.02    150.47   
   173. D(H  27,C  10,C   8,C   9)   -143.98  0.000011   -0.05   -144.03   
   174. D(H  27,C  10,C   8,C   7)     34.17  0.000004   -0.03     34.14   
   175. D(H  28,C  11,C   5,C   6)      1.78  0.000001    0.00      1.78   
   176. D(H  28,C  11,C   5,C   4)   -178.95  0.000002    0.01   -178.94   
   177. D(C  12,C  11,C   5,C   6)   -178.07 -0.000000    0.01   -178.07   
   178. D(C  12,C  11,C   5,C   4)      1.20 -0.000000    0.02      1.22   
   179. D(C   1,C  12,C  11,H  28)   -179.53 -0.000001    0.03   -179.50   
   180. D(C   1,C  12,C  11,C   5)      0.33  0.000001    0.03      0.36   
   181. D(O  13,C  12,C   1,C   2)    179.57  0.000002   -0.05    179.52   
   182. D(O  13,C  12,C   1,C   0)     -0.32  0.000003   -0.02     -0.34   
   183. D(C  11,C  12,C   1,C   2)     -0.66 -0.000003   -0.05     -0.71   
   184. D(O  13,C  12,C  11,C   5)   -179.90 -0.000004    0.03   -179.87   
   185. D(C  11,C  12,C   1,C   0)    179.45 -0.000002   -0.01    179.44   
   186. D(O  13,C  12,C  11,H  28)      0.24 -0.000006    0.04      0.28   
   187. D(C  33,C  30,C  10,H  29)     63.52  0.000009   -0.04     63.48   
   188. D(C  33,C  30,C  10,H  27)    178.16  0.000002   -0.03    178.13   
   189. D(C  33,C  30,C  10,C   8)    -58.59 -0.000011   -0.03    -58.61   
   190. D(H  32,C  30,C  10,H  29)   -175.34  0.000005   -0.03   -175.38   
   191. D(H  32,C  30,C  10,H  27)    -60.70 -0.000002   -0.03    -60.72   
   192. D(H  32,C  30,C  10,C   8)     62.56 -0.000015   -0.02     62.53   
   193. D(H  31,C  30,C  10,H  29)    -60.50  0.000015   -0.04    -60.54   
   194. D(H  31,C  30,C  10,H  27)     54.14  0.000008   -0.04     54.11   
   195. D(H  31,C  30,C  10,C   8)    177.40 -0.000005   -0.03    177.36   
   196. D(C  35,C  33,C  30,H  32)    132.49  0.000003    0.13    132.62   
   197. D(C  35,C  33,C  30,H  31)     15.34 -0.000009    0.14     15.48   
   198. D(C  35,C  33,C  30,C  10)   -106.81 -0.000000    0.14   -106.68   
   199. D(H  34,C  33,C  30,H  32)    -47.29  0.000001    0.14    -47.15   
   200. D(H  34,C  33,C  30,H  31)   -164.45 -0.000011    0.15   -164.30   
   201. D(H  34,C  33,C  30,C  10)     73.41 -0.000003    0.14     73.55   
   202. D(C  40,C  35,C  33,H  34)      0.27 -0.000006    0.01      0.28   
   203. D(C  40,C  35,C  33,C  30)   -179.51 -0.000008    0.02   -179.50   
   204. D(C  36,C  35,C  33,H  34)   -179.89 -0.000010    0.02   -179.87   
   205. D(C  36,C  35,C  33,C  30)      0.33 -0.000012    0.03      0.36   
   206. D(H  39,C  36,C  35,C  40)    -59.21  0.000007   -0.01    -59.23   
   207. D(H  39,C  36,C  35,C  33)    120.93  0.000011   -0.03    120.91   
   208. D(H  38,C  36,C  35,C  40)    179.60 -0.000000   -0.00    179.60   
   209. D(H  38,C  36,C  35,C  33)     -0.25  0.000003   -0.02     -0.27   
   210. D(H  37,C  36,C  35,C  40)     58.08 -0.000004   -0.01     58.07   
   211. D(H  37,C  36,C  35,C  33)   -121.78 -0.000001   -0.02   -121.80   
   212. D(H  43,C  40,C  35,C  36)     58.77  0.000002    0.01     58.78   
   213. D(H  43,C  40,C  35,C  33)   -121.37 -0.000001    0.03   -121.34   
   214. D(H  42,C  40,C  35,C  36)    -59.22  0.000005    0.01    -59.20   
   215. D(H  42,C  40,C  35,C  33)    120.64  0.000002    0.02    120.67   
   216. D(H  41,C  40,C  35,C  36)    179.80 -0.000005    0.02    179.82   
   217. D(H  41,C  40,C  35,C  33)     -0.34 -0.000009    0.03     -0.31   
    ----------------------------------------------------------------------------

         *************************************************************
         *                GEOMETRY OPTIMIZATION CYCLE  35            *
         *************************************************************
---------------------------------
CARTESIAN COORDINATES (ANGSTROEM)
---------------------------------
  C      5.184454    1.446783    1.223558
  C      3.960859    0.831148    0.601866
  C      2.754877    1.434523    0.443327
  C      2.414996    2.839764    0.862459
  C      1.623822    0.700161   -0.211559
  C      1.802575   -0.719456   -0.651283
  C      0.619237   -1.449812   -1.241519
  C     -0.326315   -1.963606   -0.170507
  C     -1.669696   -1.930886   -0.183431
  C     -2.455625   -2.564895    0.942832
  C     -2.493806   -1.317966   -1.304267
  C      3.010283   -1.290091   -0.488296
  C      4.145111   -0.576131    0.128278
  O      5.232857   -1.142394    0.252927
  O      0.552843    1.276539   -0.399133
  H      5.021304    2.473903    1.549371
  H      6.016667    1.435804    0.509707
  H      5.509212    0.854214    2.087287
  H      3.244658    3.341315    1.360596
  H      1.553139    2.835228    1.540006
  H      2.121014    3.436025   -0.009641
  H      1.008556   -2.300460   -1.818822
  H      0.096814   -0.790084   -1.939426
  H      0.168833   -2.446575    0.673183
  H     -1.801512   -2.944779    1.735108
  H     -3.061535   -3.402238    0.567544
  H     -3.159632   -1.849371    1.386939
  H     -1.992806   -1.468930   -2.268136
  H      3.211117   -2.311833   -0.802047
  H     -3.453811   -1.847128   -1.366391
  C     -2.782398    0.206038   -1.161582
  H     -3.337676    0.520064   -2.052606
  H     -1.819669    0.732095   -1.184390
  C     -3.514403    0.599965    0.096115
  H     -2.910499    0.565576    1.004785
  C     -4.795922    0.985220    0.230376
  C     -5.789494    1.093571   -0.902700
  H     -6.188092    2.116035   -0.970699
  H     -5.368225    0.828898   -1.875895
  H     -6.653029    0.438279   -0.719371
  C     -5.354344    1.356077    1.586094
  H     -4.603511    1.260818    2.377859
  H     -5.726773    2.390914    1.589289
  H     -6.211819    0.719158    1.847585

----------------------------
CARTESIAN COORDINATES (A.U.)
----------------------------
  NO LB      ZA    FRAG     MASS         X           Y           Z
   0 C     6.0000    0    12.011    9.797197    2.734024    2.312190
   1 C     6.0000    0    12.011    7.484940    1.570643    1.137362
   2 C     6.0000    0    12.011    5.205963    2.710856    0.837767
   3 C     6.0000    0    12.011    4.563681    5.366377    1.629812
   4 C     6.0000    0    12.011    3.068578    1.323112   -0.399789
   5 C     6.0000    0    12.011    3.406374   -1.359574   -1.230747
   6 C     6.0000    0    12.011    1.170188   -2.739747   -2.346131
   7 C     6.0000    0    12.011   -0.616645   -3.710677   -0.322211
   8 C     6.0000    0    12.011   -3.155268   -3.648845   -0.346634
   9 C     6.0000    0    12.011   -4.640460   -4.846949    1.781693
  10 C     6.0000    0    12.011   -4.712611   -2.490595   -2.464707
  11 C     6.0000    0    12.011    5.688610   -2.437919   -0.922745
  12 C     6.0000    0    12.011    7.833125   -1.088729    0.242410
  13 O     8.0000    0    15.999    9.888666   -2.158812    0.477962
  14 O     8.0000    0    15.999    1.044722    2.412309   -0.754252
  15 H     1.0000    0     1.008    9.488889    4.674998    2.927887
  16 H     1.0000    0     1.008   11.369853    2.713277    0.963207
  17 H     1.0000    0     1.008   10.410902    1.614230    3.944401
  18 H     1.0000    0     1.008    6.131514    6.314170    2.571154
  19 H     1.0000    0     1.008    2.935007    5.357804    2.910189
  20 H     1.0000    0     1.008    4.008136    6.493147   -0.018219
  21 H     1.0000    0     1.008    1.905896   -4.347240   -3.437076
  22 H     1.0000    0     1.008    0.182952   -1.493042   -3.664984
  23 H     1.0000    0     1.008    0.319049   -4.623357    1.272131
  24 H     1.0000    0     1.008   -3.404365   -5.564826    3.278880
  25 H     1.0000    0     1.008   -5.785463   -6.429298    1.072503
  26 H     1.0000    0     1.008   -5.970839   -3.494805    2.620935
  27 H     1.0000    0     1.008   -3.765858   -2.775876   -4.286156
  28 H     1.0000    0     1.008    6.068132   -4.368731   -1.515649
  29 H     1.0000    0     1.008   -6.526756   -3.490565   -2.582104
  30 C     6.0000    0    12.011   -5.257971    0.389355   -2.195071
  31 H     1.0000    0     1.008   -6.307294    0.982779   -3.878862
  32 H     1.0000    0     1.008   -3.438676    1.383459   -2.238173
  33 C     6.0000    0    12.011   -6.641260    1.133769    0.181630
  34 H     1.0000    0     1.008   -5.500045    1.068783    1.898769
  35 C     6.0000    0    12.011   -9.062980    1.861796    0.435347
  36 C     6.0000    0    12.011  -10.940558    2.066551   -1.705856
  37 H     1.0000    0     1.008  -11.693800    3.998727   -1.834356
  38 H     1.0000    0     1.008  -10.144476    1.566390   -3.544928
  39 H     1.0000    0     1.008  -12.572403    0.828227   -1.359414
  40 C     6.0000    0    12.011  -10.118243    2.562614    2.997283
  41 H     1.0000    0     1.008   -8.699375    2.382602    4.493501
  42 H     1.0000    0     1.008  -10.822033    4.518172    3.003321
  43 H     1.0000    0     1.008  -11.738637    1.359013    3.491429

--------------------------------
INTERNAL COORDINATES (ANGSTROEM)
--------------------------------
 C      0   0   0     0.000000000000     0.00000000     0.00000000
 C      1   0   0     1.504224014949     0.00000000     0.00000000
 C      2   1   0     1.357788596625   126.07748772     0.00000000
 C      3   2   1     1.505288216964   125.65342422     0.00000000
 C      3   2   1     1.499149774411   120.22769055   179.27884130
 C      5   3   2     1.496870148858   120.18550232     2.15724293
 C      6   5   3     1.510658265350   118.66910653   176.84381791
 C      7   6   5     1.518261882836   112.07606071   279.98371863
 C      8   7   6     1.343841544065   127.41243801   137.96659411
 C      9   8   7     1.512653095979   120.13417081   176.48302892
 C      9   8   7     1.520231098521   123.97401985   358.38346515
 C      6   5   3     1.345640010732   118.27946673   357.52923593
 C     12   6   5     1.475716037989   122.38591612     1.21638119
 O     13  12   6     1.232632180288   119.90776586   180.13319965
 O      5   3   2     1.230606007808   119.58750298   182.98813565
 H      1   2   3     1.089837705493   112.79921443   359.61061603
 H      1   2   3     1.096486517497   110.13396497   238.20126303
 H      1   2   3     1.096646825693   110.19759943   121.09943158
 H      4   3   2     1.089968614915   112.64082343   357.70708520
 H      4   3   2     1.096306538607   110.22605486   236.32776495
 H      4   3   2     1.096591082859   110.28530324   119.08735386
 H      7   6   5     1.099296060488   107.57069191   159.91735985
 H      7   6   5     1.093270280687   109.38944914    43.42377951
 H      8   7   6     1.090982584553   114.37325383   315.18015335
 H     10   9   8     1.095389738042   111.93931409     4.34366521
 H     10   9   8     1.099595986498   110.57031311   243.66588746
 H     10   9   8     1.097647815257   111.17799974   125.80334809
 H     11   9   8     1.096738604781   110.17132044    34.14414608
 H     12   6   5     1.087534268102   121.95175528   181.06440380
 H     11   9   8     1.097943202685   108.74724374   150.46901947
 C     11   9   8     1.557636827384   115.30072693   272.34430864
 H     31  11   9     1.095842135485   107.44401058   177.36458362
 H     31  11   9     1.097316588570   107.73389280    62.53341428
 C     31  11   9     1.507584190570   114.96312661   301.38747671
 H     34  31  11     1.091588656960   114.68297598    73.54683019
 C     34  31  11     1.344893267995   128.37470647   253.32300051
 C     36  34  31     1.510888984585   124.91047817     0.36117670
 H     37  36  34     1.099516313843   110.57693805   238.20469558
 H     37  36  34     1.092990753357   113.38564068   359.73335038
 H     37  36  34     1.099413896084   110.40906962   120.90706952
 C     36  34  31     1.512396145392   120.76791504   180.50400301
 H     41  36  34     1.095314938481   111.93461048   359.69205668
 H     41  36  34     1.099818509985   110.99946108   120.66879981
 H     41  36  34     1.099684692886   111.04103526   238.65570436

---------------------------
INTERNAL COORDINATES (A.U.)
---------------------------
 C      0   0   0     0.000000000000     0.00000000     0.00000000
 C      1   0   0     2.842571432320     0.00000000     0.00000000
 C      2   1   0     2.565848595382   126.07748772     0.00000000
 C      3   2   1     2.844582482681   125.65342422     0.00000000
 C      3   2   1     2.832982507367   120.22769055   179.27884130
 C      5   3   2     2.828674639383   120.18550232     2.15724293
 C      6   5   3     2.854730403455   118.66910653   176.84381791
 C      7   6   5     2.869099158132   112.07606071   279.98371863
 C      8   7   6     2.539492485668   127.41243801   137.96659411
 C      9   8   7     2.858500087029   120.13417081   176.48302892
 C      9   8   7     2.872820436475   123.97401985   358.38346515
 C      6   5   3     2.542891095130   118.27946673   357.52923593
 C     12   6   5     2.788699163234   122.38591612     1.21638119
 O     13  12   6     2.329337244602   119.90776586   180.13319965
 O      5   3   2     2.325508333515   119.58750298   182.98813565
 H      1   2   3     2.059494793803   112.79921443   359.61061603
 H      1   2   3     2.072059227606   110.13396497   238.20126303
 H      1   2   3     2.072362166194   110.19759943   121.09943158
 H      4   3   2     2.059742176758   112.64082343   357.70708520
 H      4   3   2     2.071719116795   110.22605486   236.32776495
 H      4   3   2     2.072256827504   110.28530324   119.08735386
 H      7   6   5     2.077368494420   107.57069191   159.91735985
 H      7   6   5     2.065981420854   109.38944914    43.42377951
 H      8   7   6     2.061658301684   114.37325383   315.18015335
 H     10   9   8     2.069986614807   111.93931409     4.34366521
 H     10   9   8     2.077935272440   110.57031311   243.66588746
 H     10   9   8     2.074253762332   111.17799974   125.80334809
 H     11   9   8     2.072535603535   110.17132044    34.14414608
 H     12   6   5     2.055141927968   121.95175528   181.06440380
 H     11   9   8     2.074811963674   108.74724374   150.46901947
 C     11   9   8     2.943507019865   115.30072693   272.34430864
 H     31  11   9     2.070841522078   107.44401058   177.36458362
 H     31  11   9     2.073627834605   107.73389280    62.53341428
 C     31  11   9     2.848921244007   114.96312661   301.38747671
 H     34  31  11     2.062803612548   114.68297598    73.54683019
 C     34  31  11     2.541479955866   128.37470647   253.32300051
 C     36  34  31     2.855166399625   124.91047817     0.36117670
 H     37  36  34     2.077784712942   110.57693805   238.20469558
 H     37  36  34     2.065453190754   113.38564068   359.73335038
 H     37  36  34     2.077591171426   110.40906962   120.90706952
 C     36  34  31     2.858014520790   120.76791504   180.50400301
 H     41  36  34     2.069845264122   111.93461048   359.69205668
 H     41  36  34     2.078355780890   110.99946108   120.66879981
 H     41  36  34     2.078102903220   111.04103526   238.65570436


           ************************************************************
           *        Program running with 4 parallel MPI-processes     *
           *              working on a common directory               *
           ************************************************************
------------------------------------------------------------------------------
                   ___                                                        
                  /   \      - P O W E R E D   B Y -                         
                 /     \                                                     
                 |  |  |   _    _      __       _____    __    __             
                 |  |  |  | |  | |    /  \     |  _  \  |  |  /  |          
                  \  \/   | |  | |   /    \    | | | |  |  | /  /          
                 / \  \   | |__| |  /  /\  \   | |_| |  |  |/  /          
                |  |  |   |  __  | /  /__\  \  |    /   |      \           
                |  |  |   | |  | | |   __   |  |    \   |  |\   \          
                \     /   | |  | | |  |  |  |  | |\  \  |  | \   \       
                 \___/    |_|  |_| |__|  |__|  |_| \__\ |__|  \__/        
                                                                              
                      - O R C A' S   B I G   F R I E N D -                    
                                      &                                       
                       - I N T E G R A L  F E E D E R -                       
                                                                              
 v1 FN, 2020, v2 2021                                                         
------------------------------------------------------------------------------


Reading SHARK input file PQ2_0e_0H_B3LYP_631Gd_opt.SHARKINP.tmp ... ok
----------------------
SHARK INTEGRAL PACKAGE
----------------------

Number of atoms                             ...     44
Number of basis functions                   ...    328
Number of shells                            ...    168
Maximum angular momentum                    ...      2
Integral batch strategy                     ... SHARK/LIBINT Hybrid
RI-J (if used) integral strategy            ... SPLIT-RIJ (Revised 2003 algorithm where possible)
Printlevel                                  ...      1
Contraction scheme used                     ... SEGMENTED contraction
Coulomb Range Separation                    ... NOT USED
Exchange Range Separation                   ... NOT USED
Finite Nucleus Model                        ... NOT USED
Auxiliary Coulomb fitting basis             ... AVAILABLE
   # of basis functions in Aux-J            ...   1244
   # of shells in Aux-J                     ...    420
   Maximum angular momentum in Aux-J        ...      4
Auxiliary J/K fitting basis                 ... NOT available
Auxiliary Correlation fitting basis         ... NOT available
Auxiliary 'external' fitting basis          ... NOT available
Integral threshold                          ...     2.500000e-11
Primitive cut-off                           ...     2.500000e-12
Primitive pair pre-selection threshold      ...     2.500000e-12

Calculating pre-screening integrals         ... done (  0.1 sec) Dimension = 168
Organizing shell pair data                  ... done (  0.1 sec)
Shell pair information
Total number of shell pairs                 ...     14196
Shell pairs after pre-screening             ...      9712
Total number of primitive shell pairs       ...     79098
Primitive shell pairs kept                  ...     30038
          la=0 lb=0:   3815 shell pairs
          la=1 lb=0:   3205 shell pairs
          la=1 lb=1:    685 shell pairs
          la=2 lb=0:   1303 shell pairs
          la=2 lb=1:    584 shell pairs
          la=2 lb=2:    120 shell pairs

Calculating one electron integrals          ... done (  0.0 sec)
Calculating RI/J V-Matrix + Cholesky decomp.... done (  0.1 sec)
Calculating Nuclear repulsion               ... done (  0.0 sec) ENN=   1480.305203558381 Eh

SHARK setup successfully completed in   0.4 seconds

Maximum memory used throughout the entire GTOINT-calculation: 24.1 MB
[1717817732.378909] [eu-a2p-335:72436:0]          mpool.c:38   UCX  WARN  object 0x2878240 was not returned to mpool ucp_requests
[1717817732.378942] [eu-a2p-335:72436:0]          mpool.c:38   UCX  WARN  object 0x2878400 was not returned to mpool ucp_requests
[1717817732.378947] [eu-a2p-335:72436:0]          mpool.c:38   UCX  WARN  object 0x28785c0 was not returned to mpool ucp_requests
[1717817732.378950] [eu-a2p-335:72436:0]          mpool.c:38   UCX  WARN  object 0x2878780 was not returned to mpool ucp_requests
[1717817732.378952] [eu-a2p-335:72436:0]          mpool.c:38   UCX  WARN  object 0x2878940 was not returned to mpool ucp_requests
[1717817732.378955] [eu-a2p-335:72436:0]          mpool.c:38   UCX  WARN  object 0x2878b00 was not returned to mpool ucp_requests
[1717817732.378957] [eu-a2p-335:72436:0]          mpool.c:38   UCX  WARN  object 0x2878cc0 was not returned to mpool ucp_requests
[1717817732.378960] [eu-a2p-335:72436:0]          mpool.c:38   UCX  WARN  object 0x2878e80 was not returned to mpool ucp_requests
[1717817732.378963] [eu-a2p-335:72436:0]          mpool.c:38   UCX  WARN  object 0x2879040 was not returned to mpool ucp_requests
[1717817732.378965] [eu-a2p-335:72436:0]          mpool.c:38   UCX  WARN  object 0x2879200 was not returned to mpool ucp_requests
[1717817732.378968] [eu-a2p-335:72436:0]          mpool.c:38   UCX  WARN  object 0x28793c0 was not returned to mpool ucp_requests
[1717817732.378970] [eu-a2p-335:72436:0]          mpool.c:38   UCX  WARN  object 0x2879580 was not returned to mpool ucp_requests
[1717817732.378973] [eu-a2p-335:72436:0]          mpool.c:38   UCX  WARN  object 0x2879740 was not returned to mpool ucp_requests
[1717817732.378975] [eu-a2p-335:72436:0]          mpool.c:38   UCX  WARN  object 0x2879900 was not returned to mpool ucp_requests
[1717817732.378978] [eu-a2p-335:72436:0]          mpool.c:38   UCX  WARN  object 0x2879ac0 was not returned to mpool ucp_requests
[1717817732.378981] [eu-a2p-335:72436:0]          mpool.c:38   UCX  WARN  object 0x2879c80 was not returned to mpool ucp_requests
[1717817732.378983] [eu-a2p-335:72436:0]          mpool.c:38   UCX  WARN  object 0x2879e40 was not returned to mpool ucp_requests
[1717817732.378985] [eu-a2p-335:72436:0]          mpool.c:38   UCX  WARN  object 0x287a000 was not returned to mpool ucp_requests
[1717817732.379683] [eu-a2p-335:72437:0]          mpool.c:38   UCX  WARN  object 0x3c12fc0 was not returned to mpool ucp_requests
[1717817732.379703] [eu-a2p-335:72437:0]          mpool.c:38   UCX  WARN  object 0x3c13180 was not returned to mpool ucp_requests
[1717817732.379707] [eu-a2p-335:72437:0]          mpool.c:38   UCX  WARN  object 0x3c13340 was not returned to mpool ucp_requests
[1717817732.379710] [eu-a2p-335:72437:0]          mpool.c:38   UCX  WARN  object 0x3c13500 was not returned to mpool ucp_requests
[1717817732.379713] [eu-a2p-335:72437:0]          mpool.c:38   UCX  WARN  object 0x3c136c0 was not returned to mpool ucp_requests
[1717817732.379715] [eu-a2p-335:72437:0]          mpool.c:38   UCX  WARN  object 0x3c13880 was not returned to mpool ucp_requests
[1717817732.379718] [eu-a2p-335:72437:0]          mpool.c:38   UCX  WARN  object 0x3c13a40 was not returned to mpool ucp_requests
[1717817732.379720] [eu-a2p-335:72437:0]          mpool.c:38   UCX  WARN  object 0x3c13c00 was not returned to mpool ucp_requests
[1717817732.379723] [eu-a2p-335:72437:0]          mpool.c:38   UCX  WARN  object 0x3c13dc0 was not returned to mpool ucp_requests
[1717817732.379725] [eu-a2p-335:72437:0]          mpool.c:38   UCX  WARN  object 0x3c13f80 was not returned to mpool ucp_requests
[1717817732.379728] [eu-a2p-335:72437:0]          mpool.c:38   UCX  WARN  object 0x3c14140 was not returned to mpool ucp_requests
[1717817732.379731] [eu-a2p-335:72437:0]          mpool.c:38   UCX  WARN  object 0x3c14300 was not returned to mpool ucp_requests
[1717817732.379734] [eu-a2p-335:72437:0]          mpool.c:38   UCX  WARN  object 0x3c144c0 was not returned to mpool ucp_requests
[1717817732.379736] [eu-a2p-335:72437:0]          mpool.c:38   UCX  WARN  object 0x3c14680 was not returned to mpool ucp_requests
[1717817732.379739] [eu-a2p-335:72437:0]          mpool.c:38   UCX  WARN  object 0x3c14840 was not returned to mpool ucp_requests
[1717817732.379741] [eu-a2p-335:72437:0]          mpool.c:38   UCX  WARN  object 0x3c14a00 was not returned to mpool ucp_requests
[1717817732.379744] [eu-a2p-335:72437:0]          mpool.c:38   UCX  WARN  object 0x3c14bc0 was not returned to mpool ucp_requests
[1717817732.379746] [eu-a2p-335:72437:0]          mpool.c:38   UCX  WARN  object 0x3c14d80 was not returned to mpool ucp_requests
[1717817732.379748] [eu-a2p-335:72437:0]          mpool.c:38   UCX  WARN  object 0x3c14f40 was not returned to mpool ucp_requests
[1717817732.390026] [eu-a2p-335:72435:0]          mpool.c:38   UCX  WARN  object 0x3dc80c0 was not returned to mpool ucp_requests
[1717817732.390054] [eu-a2p-335:72435:0]          mpool.c:38   UCX  WARN  object 0x3dc8280 was not returned to mpool ucp_requests
[1717817732.390058] [eu-a2p-335:72435:0]          mpool.c:38   UCX  WARN  object 0x3dc8440 was not returned to mpool ucp_requests
[1717817732.390061] [eu-a2p-335:72435:0]          mpool.c:38   UCX  WARN  object 0x3dc8600 was not returned to mpool ucp_requests
[1717817732.390065] [eu-a2p-335:72435:0]          mpool.c:38   UCX  WARN  object 0x3dc87c0 was not returned to mpool ucp_requests
[1717817732.390068] [eu-a2p-335:72435:0]          mpool.c:38   UCX  WARN  object 0x3dc8980 was not returned to mpool ucp_requests
[1717817732.390070] [eu-a2p-335:72435:0]          mpool.c:38   UCX  WARN  object 0x3dc8b40 was not returned to mpool ucp_requests
[1717817732.390073] [eu-a2p-335:72435:0]          mpool.c:38   UCX  WARN  object 0x3dc8d00 was not returned to mpool ucp_requests
[1717817732.390076] [eu-a2p-335:72435:0]          mpool.c:38   UCX  WARN  object 0x3dc8ec0 was not returned to mpool ucp_requests


           ************************************************************
           *        Program running with 4 parallel MPI-processes     *
           *              working on a common directory               *
           ************************************************************

Diagonalization of the overlap matrix:
Smallest eigenvalue                        ... 4.780e-04
Time for diagonalization                   ...    0.019 sec
Threshold for overlap eigenvalues          ... 1.000e-08
Number of eigenvalues below threshold      ... 0
Time for construction of square roots      ...    0.012 sec
Total time needed                          ...    0.032 sec

-------------------
DFT GRID GENERATION
-------------------

General Integration Accuracy     IntAcc      ... 4.959
Radial Grid Type                 RadialGrid  ... OptM3 with GC (2021)
Angular Grid (max. ang.)         AngularGrid ... 6 (Lebedev-590)
Angular grid pruning method      GridPruning ... 4 (adaptive)
Weight generation scheme         WeightScheme... Becke
Basis function cutoff            BFCut       ... 1.0000e-11
Integration weight cutoff        WCut        ... 1.0000e-14
Angular grids for H and He will be reduced by one unit
Partially contracted basis set               ... off
Rotationally invariant grid construction     ... off

Total number of grid points                  ...   488536
Total number of batches                      ...     7654
Average number of points per batch           ...       63
Average number of grid points per atom       ...    11103
Time for grid setup =    7.799 sec

--------------------
COSX GRID GENERATION
--------------------

GRIDX 1
-------
General Integration Accuracy     IntAcc      ... 4.020
Radial Grid Type                 RadialGrid  ... OptM3 with GC (2021)
Angular Grid (max. ang.)         AngularGrid ... 2 (Lebedev-110)
Angular grid pruning method      GridPruning ... 4 (adaptive)
Weight generation scheme         WeightScheme... Becke
Basis function cutoff            BFCut       ... 1.0000e-11
Integration weight cutoff        WCut        ... 1.0000e-14
Angular grids for H and He will be reduced by one unit
Partially contracted basis set               ... on
Rotationally invariant grid construction     ... off

Total number of grid points                  ...    52849
Total number of batches                      ...      848
Average number of points per batch           ...       62
Average number of grid points per atom       ...     1201
UseSFitting                                  ... on

GRIDX 2
-------
General Integration Accuracy     IntAcc      ... 4.338
Radial Grid Type                 RadialGrid  ... OptM3 with GC (2021)
Angular Grid (max. ang.)         AngularGrid ... 3 (Lebedev-194)
Angular grid pruning method      GridPruning ... 4 (adaptive)
Weight generation scheme         WeightScheme... Becke
Basis function cutoff            BFCut       ... 1.0000e-11
Integration weight cutoff        WCut        ... 1.0000e-14
Angular grids for H and He will be reduced by one unit
Partially contracted basis set               ... on
Rotationally invariant grid construction     ... off

Total number of grid points                  ...   115035
Total number of batches                      ...     1819
Average number of points per batch           ...       63
Average number of grid points per atom       ...     2614
UseSFitting                                  ... on

GRIDX 3
-------
General Integration Accuracy     IntAcc      ... 4.871
Radial Grid Type                 RadialGrid  ... OptM3 with GC (2021)
Angular Grid (max. ang.)         AngularGrid ... 4 (Lebedev-302)
Angular grid pruning method      GridPruning ... 4 (adaptive)
Weight generation scheme         WeightScheme... Becke
Basis function cutoff            BFCut       ... 1.0000e-11
Integration weight cutoff        WCut        ... 1.0000e-14
Angular grids for H and He will be reduced by one unit
Partially contracted basis set               ... on
Rotationally invariant grid construction     ... off

Total number of grid points                  ...   220452
Total number of batches                      ...     3464
Average number of points per batch           ...       63
Average number of grid points per atom       ...     5010
UseSFitting                                  ... on

Time for X-Grid setup             =    3.670 sec


--------------------
CPCM SOLVATION MODEL
--------------------
CPCM parameters:
  Epsilon                                         ...      80.4000
  Refrac                                          ...       1.3300
  Rsolv                                           ...       1.3000
  Surface type                                    ... GAUSSIAN VDW
  Epsilon function type                           ...         CPCM
Radii:
 Radius for C  used is    3.8550 Bohr (=   2.0400 Ang.)
 Radius for O  used is    3.4469 Bohr (=   1.8240 Ang.)
 Radius for H  used is    2.4944 Bohr (=   1.3200 Ang.)
Calculating surface                               ...        done! (  0.0s)
GEPOL surface points                              ...         2365
GEPOL Volume                                      ...    2454.4537
GEPOL Surface-area                                ...    1282.4770
Calculating surface distance matrix               ...        done! (  0.0s)
Performing Cholesky decomposition & store         ...        done! (  0.2s)
Overall time for CPCM initialization              ...                 0.2s
--------------
SCF ITERATIONS
--------------
ITER       Energy         Delta-E        Max-DP      RMS-DP      [F,P]     Damp
               ***  Starting incremental Fock matrix formation  ***
                      *** Initiating the SOSCF procedure ***
                      *** Re-Reading the Fockian *** 
                      *** Removing any level shift *** 
ITER      Energy       Delta-E        Grad      Rot      Max-DP    RMS-DP
  0   -850.22894283 -850.2289428263  0.000392  0.000392  0.001477  0.000018
               *** Restarting incremental Fock matrix formation ***
  1   -850.22896741  -0.0000245824  0.000124  0.000230  0.000757  0.000010
  2   -850.22897019  -0.0000027792  0.000015  0.000060  0.000120  0.000002
  3   -850.22897022  -0.0000000305  0.000017  0.000039  0.000099  0.000001
  4   -850.22897023  -0.0000000086  0.000013  0.000029  0.000052  0.000001
  5   -850.22897024  -0.0000000105  0.000005  0.000022  0.000020  0.000000
  6   -850.22897023   0.0000000104  0.000006  0.000013  0.000012  0.000000
                  ***Gradient check signals convergence***
              ***Rediagonalizing the Fockian in SOSCF/NRSCF***

               *****************************************************
               *                     SUCCESS                       *
               *           SCF CONVERGED AFTER   7 CYCLES          *
               *****************************************************

Old exchange energy                            =    -23.666937602 Eh
New exchange energy                            =    -23.666943639 Eh
Exchange energy change after final integration =     -0.000006037 Eh
Total energy after final integration           =   -850.228976272 Eh
Final COS-X integration done in                =    23.073 sec
Total Energy       :         -850.22897627 Eh          -23135.90665 eV
  Last Energy change         ...   -7.3890e-09  Tolerance :   1.0000e-08
  Last MAX-Density change    ...    4.4409e-15  Tolerance :   1.0000e-07
             **** THE GBW FILE WAS UPDATED (PQ2_0e_0H_B3LYP_631Gd_opt.gbw) ****
             **** DENSITY PQ2_0e_0H_B3LYP_631Gd_opt.scfp WAS UPDATED ****
             **** ENERGY FILE WAS UPDATED (PQ2_0e_0H_B3LYP_631Gd_opt.en.tmp) ****
             **** THE GBW FILE WAS UPDATED (PQ2_0e_0H_B3LYP_631Gd_opt.gbw) ****
             **** DENSITY PQ2_0e_0H_B3LYP_631Gd_opt.scfp WAS UPDATED ****
Total SCF time: 0 days 0 hours 2 min 5 sec 

Maximum memory used throughout the entire SCF-calculation: 162.0 MB

-------------------------   --------------------
FINAL SINGLE POINT ENERGY      -850.228976271779
-------------------------   --------------------


           ************************************************************
           *        Program running with 4 parallel MPI-processes     *
           *              working on a common directory               *
           ************************************************************
------------------------------------------------------------------------------
                         ORCA SCF GRADIENT CALCULATION
------------------------------------------------------------------------------

 ... reading COSX grid (gridx3)
Gradient of the Kohn-Sham DFT energy:
Kohn-Sham wavefunction type      ... RKS
Hartree-Fock exchange scaling    ...    0.200
Number of operators              ...    1
Number of atoms                  ...   44
Basis set dimensions             ...  328
Integral neglect threshold       ... 2.5e-11
Integral primitive cutoff        ... 2.5e-12
SHARK Integral package           ... ON

Nuc. rep. gradient       (SHARK) ... done (  0.0 sec)
HCore & Overlap gradient (SHARK) ... done (  0.4 sec)
RI-J gradient            (SHARK) ... done (  2.1 sec)
COSX-gradient                    ... done ( 30.2 sec)
Exchange-correlation gradient    ... done

------------------
CARTESIAN GRADIENT
------------------

   1   C   :    0.000003413    0.000005647    0.000001317
   2   C   :   -0.000004846   -0.000016488    0.000002181
   3   C   :    0.000005310   -0.000008755   -0.000011893
   4   C   :   -0.000001084    0.000004676    0.000011872
   5   C   :   -0.000011639   -0.000003684   -0.000001435
   6   C   :   -0.000009134    0.000035798   -0.000000494
   7   C   :    0.000015399    0.000009399    0.000007671
   8   C   :    0.000002603   -0.000015904   -0.000009173
   9   C   :   -0.000002777    0.000008794   -0.000001166
  10   C   :    0.000011181    0.000022267    0.000007922
  11   C   :   -0.000006480   -0.000018133    0.000013768
  12   C   :   -0.000009063   -0.000014007   -0.000001020
  13   C   :    0.000023418   -0.000001404    0.000005279
  14   O   :   -0.000005886    0.000002548    0.000000326
  15   O   :    0.000005379   -0.000000544    0.000005688
  16   H   :    0.000006693   -0.000016038    0.000002578
  17   H   :    0.000002490    0.000000453    0.000001504
  18   H   :    0.000000380   -0.000005610    0.000001832
  19   H   :   -0.000010451   -0.000003585    0.000001052
  20   H   :    0.000000472    0.000003317    0.000001513
  21   H   :    0.000000994   -0.000003384    0.000000874
  22   H   :   -0.000001764   -0.000003842   -0.000000432
  23   H   :   -0.000006744   -0.000001095    0.000002247
  24   H   :   -0.000001363    0.000000143   -0.000002434
  25   H   :   -0.000002234   -0.000005762   -0.000004885
  26   H   :   -0.000002922   -0.000002805   -0.000005896
  27   H   :   -0.000009226   -0.000006686   -0.000009010
  28   H   :   -0.000000961   -0.000007637    0.000002775
  29   H   :    0.000001474    0.000000441   -0.000003029
  30   H   :   -0.000002677    0.000010491   -0.000010675
  31   C   :    0.000005091    0.000029850    0.000000913
  32   H   :    0.000000215    0.000003264   -0.000000214
  33   H   :   -0.000006023    0.000000950   -0.000002009
  34   C   :    0.000002425   -0.000005599   -0.000011789
  35   H   :   -0.000003922    0.000003958    0.000008978
  36   C   :    0.000000263   -0.000012545   -0.000001269
  37   C   :    0.000008159    0.000003873    0.000002409
  38   H   :    0.000002018    0.000003615    0.000000344
  39   H   :   -0.000004222    0.000004031   -0.000000550
  40   H   :   -0.000001556    0.000006728    0.000004551
  41   C   :    0.000004018    0.000005194    0.000000487
  42   H   :   -0.000003085    0.000000361    0.000003482
  43   H   :   -0.000002026   -0.000000138    0.000007179
  44   H   :    0.000000423    0.000000231    0.000000312

Difference to translation invariance:
           :   -0.0000082703    0.0000123833    0.0000216840

Difference to rotation invariance:
           :    0.0003761300   -0.0000244720   -0.0006201444

Norm of the cartesian gradient     ...    0.0000908277
RMS gradient                       ...    0.0000079055
MAX gradient                       ...    0.0000357976

-------
TIMINGS
-------

Total SCF gradient time            ...       46.509 sec

One electron gradient       ....       0.444 sec  (  1.0%)
RI-J Coulomb gradient       ....       2.146 sec  (  4.6%)
COSX gradient               ....      30.154 sec  ( 64.8%)
XC gradient                 ....       9.024 sec  ( 19.4%)
CPCM gradient               ....       0.941 sec  (  2.0%)
   A-Matrix (El+Nuc)        ....       0.230 sec  (  0.5%)
   Potential                ....       0.711 sec  (  1.5%)

Maximum memory used throughout the entire SCFGRAD-calculation: 105.1 MB
------------------------------------------------------------------------------
                         ORCA GEOMETRY RELAXATION STEP
------------------------------------------------------------------------------

Reading the OPT-File                    .... done
Getting information on internals        .... done
Copying old internal coords+grads       .... done
Making the new internal coordinates     .... (new redundants).... done
Validating the new internal coordinates .... (new redundants).... done
Calculating the B-matrix                .... done
Calculating the G,G- and P matrices     .... done
Transforming gradient to internals      .... done
Projecting the internal gradient        .... done
Number of atoms                         ....  44
Number of internal coordinates          .... 217
Current Energy                          ....  -850.228976272 Eh
Current gradient norm                   ....     0.000090828 Eh/bohr
Maximum allowed component of the step   ....  0.300
Current trust radius                    ....  0.300
Updating the Hessian (BFGS)             .... done
Forming the augmented Hessian           .... done
Diagonalizing the augmented Hessian     .... done
Last element of RFO vector              ....  0.999997599
Lowest eigenvalues of augmented Hessian:
 -0.000000033  0.000883496  0.001955886  0.002709245  0.003731158
Length of the computed step             ....  0.002191383
The final length of the internal step   ....  0.002191383
Converting the step to cartesian space:
 Initial RMS(Int)=    0.0001487607
Transforming coordinates:
 Iter   0:  RMS(Cart)=    0.0005611493 RMS(Int)=    0.0001487641
 Iter   1:  RMS(Cart)=    0.0000001468 RMS(Int)=    0.0000000902
 Iter   2:  RMS(Cart)=    0.0000000001 RMS(Int)=    0.0000000001
done
Storing new coordinates                 .... done

                                .--------------------.
          ----------------------|Geometry convergence|-------------------------
          Item                value                   Tolerance       Converged
          ---------------------------------------------------------------------
          Energy change      -0.0000001602            0.0000002000      YES
          RMS gradient        0.0000058950            0.0000080000      YES
          MAX gradient        0.0000233389            0.0000300000      YES
          RMS step            0.0001487607            0.0001000000      NO
          MAX step            0.0007183176            0.0002000000      NO
          ........................................................
          Max(Bonds)      0.0000      Max(Angles)    0.00
          Max(Dihed)        0.04      Max(Improp)    0.00
          ---------------------------------------------------------------------

       The energies and gradients are converged
       and the convergence on bond distances, angles, dihedrals and impropers
       is acceptable.
       Convergence will therefore be signaled now


                    ***********************HURRAY********************
                    ***        THE OPTIMIZATION HAS CONVERGED     ***
                    *************************************************


    ---------------------------------------------------------------------------
                         Redundant Internal Coordinates

                          --- Optimized Parameters ---  
                            (Angstroem and degrees)

        Definition                    OldVal   dE/dq     Step     FinalVal
    ----------------------------------------------------------------------------
     1. B(C   1,C   0)                1.5042  0.000008 -0.0000    1.5042   
     2. B(C   2,C   1)                1.3578  0.000019 -0.0000    1.3578   
     3. B(C   3,C   2)                1.5053  0.000011 -0.0000    1.5053   
     4. B(C   4,C   2)                1.4991 -0.000003  0.0000    1.4992   
     5. B(C   5,C   4)                1.4969 -0.000014  0.0000    1.4969   
     6. B(C   6,C   5)                1.5107 -0.000002  0.0000    1.5107   
     7. B(C   7,C   6)                1.5183  0.000000 -0.0000    1.5183   
     8. B(C   8,C   7)                1.3438  0.000008  0.0000    1.3438   
     9. B(C   9,C   8)                1.5127 -0.000007  0.0000    1.5127   
    10. B(C  10,C   8)                1.5202 -0.000002 -0.0000    1.5202   
    11. B(C  11,C   5)                1.3456  0.000010 -0.0000    1.3456   
    12. B(C  12,C  11)                1.4757  0.000007 -0.0000    1.4757   
    13. B(C  12,C   1)                1.4962 -0.000007  0.0000    1.4962   
    14. B(O  13,C  12)                1.2326 -0.000007  0.0000    1.2326   
    15. B(O  14,C   4)                1.2306 -0.000005  0.0000    1.2306   
    16. B(H  15,C   0)                1.0898 -0.000013  0.0000    1.0899   
    17. B(H  16,C   0)                1.0965  0.000002 -0.0000    1.0965   
    18. B(H  17,C   0)                1.0966  0.000001 -0.0000    1.0966   
    19. B(H  18,C   3)                1.0900 -0.000010  0.0000    1.0900   
    20. B(H  19,C   3)                1.0963 -0.000001 -0.0000    1.0963   
    21. B(H  20,C   3)                1.0966  0.000001 -0.0000    1.0966   
    22. B(H  21,C   6)                1.0993  0.000003 -0.0000    1.0993   
    23. B(H  22,C   6)                1.0933 -0.000000 -0.0000    1.0933   
    24. B(H  23,C   7)                1.0910 -0.000001  0.0000    1.0910   
    25. B(H  24,C   9)                1.0954 -0.000001  0.0000    1.0954   
    26. B(H  25,C   9)                1.0996  0.000005 -0.0000    1.0996   
    27. B(H  26,C   9)                1.0976 -0.000002  0.0000    1.0976   
    28. B(H  27,C  10)                1.0967 -0.000002 -0.0000    1.0967   
    29. B(H  28,C  11)                1.0875  0.000000 -0.0000    1.0875   
    30. B(H  29,C  10)                1.0979 -0.000002  0.0000    1.0979   
    31. B(C  30,C  10)                1.5576  0.000016 -0.0000    1.5576   
    32. B(H  31,C  30)                1.0958  0.000001  0.0000    1.0958   
    33. B(H  32,C  30)                1.0973 -0.000006  0.0000    1.0973   
    34. B(C  33,C  30)                1.5076 -0.000003  0.0000    1.5076   
    35. B(H  34,C  33)                1.0916  0.000004 -0.0000    1.0916   
    36. B(C  35,C  33)                1.3449 -0.000003  0.0000    1.3449   
    37. B(C  36,C  35)                1.5109 -0.000003  0.0000    1.5109   
    38. B(H  37,C  36)                1.0995 -0.000000 -0.0000    1.0995   
    39. B(H  38,C  36)                1.0930 -0.000000  0.0000    1.0930   
    40. B(H  39,C  36)                1.0994 -0.000000  0.0000    1.0994   
    41. B(C  40,C  35)                1.5124  0.000006 -0.0000    1.5124   
    42. B(H  41,C  40)                1.0953 -0.000001  0.0000    1.0953   
    43. B(H  42,C  40)                1.0998 -0.000000 -0.0000    1.0998   
    44. B(H  43,C  40)                1.0997 -0.000000 -0.0000    1.0997   
    45. A(H  15,C   0,H  17)          108.55 -0.000003    0.00    108.55   
    46. A(H  15,C   0,H  16)          108.52 -0.000004    0.00    108.52   
    47. A(C   1,C   0,H  15)          112.80  0.000007   -0.00    112.80   
    48. A(H  16,C   0,H  17)          106.41 -0.000000    0.00    106.41   
    49. A(C   1,C   0,H  17)          110.20 -0.000003    0.00    110.20   
    50. A(C   1,C   0,H  16)          110.13  0.000003   -0.00    110.13   
    51. A(C   0,C   1,C   2)          126.08  0.000015   -0.00    126.08   
    52. A(C   2,C   1,C  12)          119.37  0.000002   -0.00    119.37   
    53. A(C   0,C   1,C  12)          114.56 -0.000016    0.00    114.56   
    54. A(C   1,C   2,C   3)          125.65  0.000019   -0.00    125.65   
    55. A(C   1,C   2,C   4)          120.23  0.000005   -0.00    120.23   
    56. A(C   3,C   2,C   4)          114.12 -0.000023    0.00    114.12   
    57. A(H  18,C   3,H  19)          108.53 -0.000005    0.00    108.53   
    58. A(C   2,C   3,H  18)          112.64  0.000008   -0.00    112.64   
    59. A(C   2,C   3,H  20)          110.29 -0.000008    0.00    110.29   
    60. A(H  18,C   3,H  20)          108.50  0.000000    0.00    108.50   
    61. A(H  19,C   3,H  20)          106.44 -0.000002    0.00    106.44   
    62. A(C   2,C   3,H  19)          110.23  0.000007   -0.00    110.23   
    63. A(C   2,C   4,C   5)          120.19 -0.000007    0.00    120.19   
    64. A(C   2,C   4,O  14)          119.59 -0.000000    0.00    119.59   
    65. A(C   5,C   4,O  14)          120.22  0.000007   -0.00    120.22   
    66. A(C   4,C   5,C  11)          118.28  0.000007   -0.00    118.28   
    67. A(C   4,C   5,C   6)          118.67  0.000015   -0.00    118.67   
    68. A(C   6,C   5,C  11)          123.05 -0.000022    0.00    123.05   
    69. A(C   5,C   6,C   7)          112.08  0.000017   -0.00    112.07   
    70. A(C   7,C   6,H  21)          109.22 -0.000007    0.00    109.22   
    71. A(H  21,C   6,H  22)          107.51  0.000003   -0.00    107.51   
    72. A(C   5,C   6,H  22)          109.39  0.000001   -0.00    109.39   
    73. A(C   5,C   6,H  21)          107.57 -0.000005   -0.00    107.57   
    74. A(C   7,C   6,H  22)          110.91 -0.000011    0.00    110.91   
    75. A(C   8,C   7,H  23)          118.16  0.000003   -0.00    118.16   
    76. A(C   6,C   7,H  23)          114.37  0.000002   -0.00    114.37   
    77. A(C   6,C   7,C   8)          127.41 -0.000005    0.00    127.41   
    78. A(C   9,C   8,C  10)          115.87 -0.000008    0.00    115.87   
    79. A(C   7,C   8,C  10)          123.97  0.000003   -0.00    123.97   
    80. A(C   7,C   8,C   9)          120.13  0.000005   -0.00    120.13   
    81. A(H  25,C   9,H  26)          106.32 -0.000004    0.00    106.32   
    82. A(H  24,C   9,H  26)          108.45  0.000005   -0.00    108.45   
    83. A(C   8,C   9,H  26)          111.18  0.000005   -0.00    111.18   
    84. A(H  24,C   9,H  25)          108.17 -0.000002    0.00    108.17   
    85. A(C   8,C   9,H  25)          110.57 -0.000007    0.00    110.57   
    86. A(C   8,C   9,H  24)          111.94  0.000003   -0.00    111.94   
    87. A(H  29,C  10,C  30)          108.34 -0.000008    0.00    108.35   
    88. A(H  27,C  10,C  30)          107.45  0.000011   -0.00    107.44   
    89. A(C   8,C  10,C  30)          115.30 -0.000002    0.00    115.30   
    90. A(H  27,C  10,H  29)          106.46 -0.000004    0.00    106.46   
    91. A(C   8,C  10,H  29)          108.75  0.000011   -0.00    108.75   
    92. A(C   8,C  10,H  27)          110.17 -0.000008    0.00    110.17   
    93. A(C  12,C  11,H  28)          115.66 -0.000003    0.00    115.66   
    94. A(C   5,C  11,H  28)          121.95  0.000001   -0.00    121.95   
    95. A(C   5,C  11,C  12)          122.39  0.000002   -0.00    122.39   
    96. A(C  11,C  12,O  13)          119.91  0.000007   -0.00    119.91   
    97. A(C   1,C  12,O  13)          120.58  0.000002    0.00    120.58   
    98. A(C   1,C  12,C  11)          119.51 -0.000009    0.00    119.51   
    99. A(H  32,C  30,C  33)          108.55  0.000007   -0.00    108.55   
   100. A(H  31,C  30,C  33)          110.94  0.000007   -0.00    110.94   
   101. A(C  10,C  30,C  33)          114.96 -0.000023    0.00    114.97   
   102. A(H  31,C  30,H  32)          106.88 -0.000004   -0.00    106.87   
   103. A(C  10,C  30,H  32)          107.73  0.000008   -0.00    107.73   
   104. A(C  10,C  30,H  31)          107.44  0.000006   -0.00    107.44   
   105. A(H  34,C  33,C  35)          116.94 -0.000012    0.00    116.94   
   106. A(C  30,C  33,C  35)          128.37  0.000006   -0.00    128.37   
   107. A(C  30,C  33,H  34)          114.68  0.000006    0.00    114.68   
   108. A(C  36,C  35,C  40)          114.32 -0.000005    0.00    114.32   
   109. A(C  33,C  35,C  40)          120.77 -0.000002    0.00    120.77   
   110. A(C  33,C  35,C  36)          124.91  0.000007   -0.00    124.91   
   111. A(H  38,C  36,H  39)          107.87  0.000000   -0.00    107.87   
   112. A(H  37,C  36,H  39)          106.25 -0.000001    0.00    106.25   
   113. A(C  35,C  36,H  39)          110.41 -0.000004    0.00    110.41   
   114. A(H  37,C  36,H  38)          108.05 -0.000003    0.00    108.05   
   115. A(C  35,C  36,H  38)          113.39  0.000008   -0.00    113.38   
   116. A(C  35,C  36,H  37)          110.58 -0.000001    0.00    110.58   
   117. A(H  42,C  40,H  43)          106.27 -0.000003    0.00    106.27   
   118. A(H  41,C  40,H  43)          108.20 -0.000002    0.00    108.20   
   119. A(C  35,C  40,H  43)          111.04 -0.000004    0.00    111.04   
   120. A(H  41,C  40,H  42)          108.17 -0.000004    0.00    108.17   
   121. A(C  35,C  40,H  42)          111.00  0.000008   -0.00    111.00   
   122. A(C  35,C  40,H  41)          111.93  0.000005   -0.00    111.93   
   123. D(C   2,C   1,C   0,H  17)    121.10  0.000002   -0.00    121.10   
   124. D(C   2,C   1,C   0,H  15)     -0.39  0.000003   -0.00     -0.39   
   125. D(C  12,C   1,C   0,H  17)    -59.06  0.000001    0.00    -59.06   
   126. D(C  12,C   1,C   0,H  15)    179.45  0.000002    0.00    179.45   
   127. D(C   2,C   1,C   0,H  16)   -121.80  0.000001   -0.00   -121.80   
   128. D(C  12,C   1,C   0,H  16)     58.04  0.000001    0.00     58.04   
   129. D(C   3,C   2,C   1,C   0)     -0.01  0.000000    0.00     -0.01   
   130. D(C   4,C   2,C   1,C  12)     -0.56  0.000001   -0.00     -0.56   
   131. D(C   4,C   2,C   1,C   0)    179.28  0.000001   -0.00    179.28   
   132. D(C   3,C   2,C   1,C  12)   -179.84  0.000001   -0.00   -179.84   
   133. D(H  19,C   3,C   2,C   4)     57.00 -0.000003    0.01     57.01   
   134. D(H  20,C   3,C   2,C   1)    119.09  0.000000    0.00    119.09   
   135. D(H  19,C   3,C   2,C   1)   -123.67 -0.000003    0.00   -123.67   
   136. D(H  18,C   3,C   2,C   4)    178.38 -0.000000    0.00    178.39   
   137. D(H  18,C   3,C   2,C   1)     -2.29  0.000000    0.00     -2.29   
   138. D(H  20,C   3,C   2,C   4)    -60.24 -0.000000    0.01    -60.23   
   139. D(O  14,C   4,C   2,C   3)      2.35 -0.000001    0.00      2.36   
   140. D(O  14,C   4,C   2,C   1)   -177.01 -0.000002    0.00   -177.01   
   141. D(C   5,C   4,C   2,C   1)      2.16 -0.000002    0.00      2.16   
   142. D(C   5,C   4,C   2,C   3)   -178.48 -0.000001    0.00   -178.47   
   143. D(C  11,C   5,C   4,O  14)    176.69  0.000001   -0.00    176.69   
   144. D(C  11,C   5,C   4,C   2)     -2.47  0.000001   -0.00     -2.47   
   145. D(C   6,C   5,C   4,C   2)    176.84  0.000000   -0.00    176.84   
   146. D(C   6,C   5,C   4,O  14)     -3.99  0.000001   -0.00     -4.00   
   147. D(H  22,C   6,C   5,C  11)   -137.30 -0.000001    0.00   -137.29   
   148. D(H  22,C   6,C   5,C   4)     43.42 -0.000001    0.00     43.43   
   149. D(H  21,C   6,C   5,C  11)    -20.80  0.000001    0.00    -20.80   
   150. D(H  21,C   6,C   5,C   4)    159.92  0.000002    0.00    159.92   
   151. D(C   7,C   6,C   5,C  11)     99.26 -0.000000    0.00     99.27   
   152. D(C   7,C   6,C   5,C   4)    -80.02  0.000000    0.00    -80.01   
   153. D(C   8,C   7,C   6,C   5)    137.97  0.000003   -0.01    137.96   
   154. D(H  23,C   7,C   6,H  22)   -167.40 -0.000003   -0.00   -167.40   
   155. D(H  23,C   7,C   6,H  21)     74.28  0.000004   -0.01     74.28   
   156. D(H  23,C   7,C   6,C   5)    -44.82  0.000004   -0.00    -44.82   
   157. D(C   8,C   7,C   6,H  22)     15.39 -0.000004   -0.00     15.38   
   158. D(C   8,C   7,C   6,H  21)   -102.93  0.000003   -0.01   -102.94   
   159. D(C  10,C   8,C   7,H  23)   -178.74  0.000003   -0.00   -178.74   
   160. D(C  10,C   8,C   7,C   6)     -1.62  0.000004   -0.00     -1.62   
   161. D(C   9,C   8,C   7,H  23)     -0.64  0.000001    0.00     -0.64   
   162. D(C   9,C   8,C   7,C   6)    176.48  0.000002    0.00    176.49   
   163. D(H  26,C   9,C   8,C  10)    -55.95  0.000008   -0.02    -55.96   
   164. D(H  26,C   9,C   8,C   7)    125.80  0.000010   -0.02    125.78   
   165. D(H  25,C   9,C   8,C  10)     61.91  0.000001   -0.02     61.90   
   166. D(H  25,C   9,C   8,C   7)   -116.33  0.000003   -0.02   -116.35   
   167. D(H  24,C   9,C   8,C  10)   -177.41 -0.000004   -0.01   -177.42   
   168. D(H  24,C   9,C   8,C   7)      4.34 -0.000002   -0.02      4.33   
   169. D(C  30,C  10,C   8,C   9)     94.17 -0.000002   -0.02     94.15   
   170. D(C  30,C  10,C   8,C   7)    -87.66 -0.000004   -0.01    -87.67   
   171. D(H  29,C  10,C   8,C   9)    -27.70  0.000002   -0.02    -27.72   
   172. D(H  29,C  10,C   8,C   7)    150.47 -0.000000   -0.02    150.45   
   173. D(H  27,C  10,C   8,C   9)   -144.03  0.000005   -0.02   -144.05   
   174. D(H  27,C  10,C   8,C   7)     34.14  0.000002   -0.02     34.13   
   175. D(H  28,C  11,C   5,C   6)      1.78  0.000001   -0.00      1.78   
   176. D(H  28,C  11,C   5,C   4)   -178.94  0.000001   -0.00   -178.94   
   177. D(C  12,C  11,C   5,C   6)   -178.07 -0.000000    0.00   -178.07   
   178. D(C  12,C  11,C   5,C   4)      1.22 -0.000000    0.00      1.22   
   179. D(C   1,C  12,C  11,H  28)   -179.50 -0.000001    0.00   -179.50   
   180. D(C   1,C  12,C  11,C   5)      0.36  0.000001    0.00      0.36   
   181. D(O  13,C  12,C   1,C   2)    179.52 -0.000000    0.00    179.52   
   182. D(O  13,C  12,C   1,C   0)     -0.34  0.000000   -0.00     -0.34   
   183. D(C  11,C  12,C   1,C   2)     -0.71 -0.000001   -0.00     -0.71   
   184. D(O  13,C  12,C  11,C   5)   -179.87  0.000000   -0.00   -179.87   
   185. D(C  11,C  12,C   1,C   0)    179.44 -0.000000   -0.00    179.44   
   186. D(O  13,C  12,C  11,H  28)      0.28 -0.000001    0.00      0.28   
   187. D(C  33,C  30,C  10,H  29)     63.48  0.000002   -0.01     63.47   
   188. D(C  33,C  30,C  10,H  27)    178.13 -0.000000   -0.01    178.12   
   189. D(C  33,C  30,C  10,C   8)    -58.61 -0.000004   -0.01    -58.62   
   190. D(H  32,C  30,C  10,H  29)   -175.38  0.000003   -0.01   -175.38   
   191. D(H  32,C  30,C  10,H  27)    -60.72 -0.000000   -0.01    -60.73   
   192. D(H  32,C  30,C  10,C   8)     62.53 -0.000004   -0.01     62.53   
   193. D(H  31,C  30,C  10,H  29)    -60.54  0.000005   -0.01    -60.55   
   194. D(H  31,C  30,C  10,H  27)     54.11  0.000002   -0.01     54.10   
   195. D(H  31,C  30,C  10,C   8)    177.36 -0.000001   -0.01    177.36   
   196. D(C  35,C  33,C  30,H  32)    132.62  0.000001    0.02    132.64   
   197. D(C  35,C  33,C  30,H  31)     15.48 -0.000002    0.02     15.50   
   198. D(C  35,C  33,C  30,C  10)   -106.68  0.000002    0.02   -106.66   
   199. D(H  34,C  33,C  30,H  32)    -47.15  0.000001    0.02    -47.14   
   200. D(H  34,C  33,C  30,H  31)   -164.30 -0.000003    0.02   -164.28   
   201. D(H  34,C  33,C  30,C  10)     73.55  0.000001    0.02     73.56   
   202. D(C  40,C  35,C  33,H  34)      0.28 -0.000001   -0.00      0.28   
   203. D(C  40,C  35,C  33,C  30)   -179.50 -0.000001    0.00   -179.50   
   204. D(C  36,C  35,C  33,H  34)   -179.87 -0.000002    0.00   -179.86   
   205. D(C  36,C  35,C  33,C  30)      0.36 -0.000002    0.00      0.37   
   206. D(H  39,C  36,C  35,C  40)    -59.23  0.000004   -0.04    -59.27   
   207. D(H  39,C  36,C  35,C  33)    120.91  0.000005   -0.04    120.87   
   208. D(H  38,C  36,C  35,C  40)    179.60  0.000001   -0.04    179.56   
   209. D(H  38,C  36,C  35,C  33)     -0.27  0.000003   -0.04     -0.31   
   210. D(H  37,C  36,C  35,C  40)     58.07  0.000001   -0.04     58.03   
   211. D(H  37,C  36,C  35,C  33)   -121.80  0.000002   -0.04   -121.84   
   212. D(H  43,C  40,C  35,C  36)     58.78  0.000001   -0.01     58.77   
   213. D(H  43,C  40,C  35,C  33)   -121.34  0.000000   -0.01   -121.35   
   214. D(H  42,C  40,C  35,C  36)    -59.20  0.000002   -0.01    -59.21   
   215. D(H  42,C  40,C  35,C  33)    120.67  0.000001   -0.01    120.66   
   216. D(H  41,C  40,C  35,C  36)    179.82 -0.000001   -0.01    179.81   
   217. D(H  41,C  40,C  35,C  33)     -0.31 -0.000002   -0.01     -0.32   
    ----------------------------------------------------------------------------
                 *******************************************************
                 *** FINAL ENERGY EVALUATION AT THE STATIONARY POINT ***
                 ***               (AFTER   35 CYCLES)               ***
                 *******************************************************
---------------------------------
CARTESIAN COORDINATES (ANGSTROEM)
---------------------------------
  C      5.184613    1.446623    1.223511
  C      3.961041    0.830998    0.601786
  C      2.755094    1.434412    0.443251
  C      2.415332    2.839661    0.862412
  C      1.624021    0.700103   -0.211677
  C      1.802704   -0.719540   -0.651367
  C      0.619318   -1.449839   -1.241589
  C     -0.326255   -1.963505   -0.170538
  C     -1.669633   -1.930617   -0.183375
  C     -2.455553   -2.564491    0.942973
  C     -2.493726   -1.317568   -1.304153
  C      3.010389   -1.290216   -0.488379
  C      4.145236   -0.576293    0.128192
  O      5.232958   -1.142607    0.252847
  O      0.553087    1.276543   -0.399325
  H      5.021443    2.473761    1.549312
  H      6.016844    1.435635    0.509685
  H      5.509342    0.854061    2.087253
  H      3.245082    3.341146    1.360498
  H      1.553531    2.835160    1.540031
  H      2.121320    3.435957   -0.009653
  H      1.008586   -2.300526   -1.818863
  H      0.096962   -0.790088   -1.939524
  H      0.168880   -2.446536    0.673125
  H     -1.801396   -2.944679    1.735069
  H     -3.061846   -3.401575    0.567735
  H     -3.159194   -1.848760    1.387327
  H     -1.992669   -1.468339   -2.268021
  H      3.211178   -2.311977   -0.802097
  H     -3.453690   -1.846794   -1.366397
  C     -2.782400    0.206393   -1.161271
  H     -3.337515    0.520537   -2.052355
  H     -1.819669    0.732465   -1.183837
  C     -3.514651    0.600191    0.096329
  H     -2.910845    0.566008    1.005068
  C     -4.796289    0.985125    0.230390
  C     -5.789735    1.093069   -0.902836
  H     -6.189135    2.115235   -0.970572
  H     -5.368061    0.829045   -1.876034
  H     -6.652781    0.437017   -0.719900
  C     -5.355000    1.355917    1.586001
  H     -4.604287    1.260774    2.377893
  H     -5.727563    2.390704    1.589104
  H     -6.212435    0.718890    1.847357

----------------------------
CARTESIAN COORDINATES (A.U.)
----------------------------
  NO LB      ZA    FRAG     MASS         X           Y           Z
   0 C     6.0000    0    12.011    9.797499    2.733721    2.312101
   1 C     6.0000    0    12.011    7.485282    1.570359    1.137211
   2 C     6.0000    0    12.011    5.206373    2.710647    0.837622
   3 C     6.0000    0    12.011    4.564315    5.366182    1.629723
   4 C     6.0000    0    12.011    3.068956    1.323003   -0.400011
   5 C     6.0000    0    12.011    3.406617   -1.359734   -1.230906
   6 C     6.0000    0    12.011    1.170342   -2.739798   -2.346263
   7 C     6.0000    0    12.011   -0.616533   -3.710488   -0.322270
   8 C     6.0000    0    12.011   -3.155150   -3.648337   -0.346528
   9 C     6.0000    0    12.011   -4.640323   -4.846186    1.781961
  10 C     6.0000    0    12.011   -4.712460   -2.489842   -2.464492
  11 C     6.0000    0    12.011    5.688810   -2.438155   -0.922902
  12 C     6.0000    0    12.011    7.833361   -1.089035    0.242248
  13 O     8.0000    0    15.999    9.888858   -2.159214    0.477812
  14 O     8.0000    0    15.999    1.045183    2.412316   -0.754614
  15 H     1.0000    0     1.008    9.489151    4.674730    2.927775
  16 H     1.0000    0     1.008   11.370187    2.712958    0.963165
  17 H     1.0000    0     1.008   10.411149    1.613940    3.944337
  18 H     1.0000    0     1.008    6.132317    6.313850    2.570969
  19 H     1.0000    0     1.008    2.935748    5.357676    2.910237
  20 H     1.0000    0     1.008    4.008714    6.493019   -0.018241
  21 H     1.0000    0     1.008    1.905950   -4.347365   -3.437152
  22 H     1.0000    0     1.008    0.183232   -1.493051   -3.665168
  23 H     1.0000    0     1.008    0.319136   -4.623283    1.272021
  24 H     1.0000    0     1.008   -3.404145   -5.564638    3.278806
```
