## Supplementary material for "A novel quinone biosynthetic pathway illuminates the evolution of aerobic metabolism": PQ2_0e_0H_B3LYP_631Gd_opt.out (part 3 of 3)

```
  25 H     1.0000    0     1.008   -5.786051   -6.428044    1.072864
  26 H     1.0000    0     1.008   -5.970012   -3.493649    2.621668
  27 H     1.0000    0     1.008   -3.765599   -2.774758   -4.285939
  28 H     1.0000    0     1.008    6.068246   -4.369002   -1.515743
  29 H     1.0000    0     1.008   -6.526527   -3.489935   -2.582117
  30 C     6.0000    0    12.011   -5.257973    0.390026   -2.194483
  31 H     1.0000    0     1.008   -6.306988    0.983673   -3.878389
  32 H     1.0000    0     1.008   -3.438677    1.384158   -2.237128
  33 C     6.0000    0    12.011   -6.641727    1.134197    0.182036
  34 H     1.0000    0     1.008   -5.500700    1.069600    1.899303
  35 C     6.0000    0    12.011   -9.063673    1.861617    0.435375
  36 C     6.0000    0    12.011  -10.941013    2.065600   -1.706112
  37 H     1.0000    0     1.008  -11.695770    3.997214   -1.834116
  38 H     1.0000    0     1.008  -10.144164    1.566669   -3.545190
  39 H     1.0000    0     1.008  -12.571935    0.825842   -1.360415
  40 C     6.0000    0    12.011  -10.119483    2.562311    2.997107
  41 H     1.0000    0     1.008   -8.700841    2.382517    4.493566
  42 H     1.0000    0     1.008  -10.823526    4.517777    3.002972
  43 H     1.0000    0     1.008  -11.739800    1.358505    3.490999

--------------------------------
INTERNAL COORDINATES (ANGSTROEM)
--------------------------------
 C      0   0   0     0.000000000000     0.00000000     0.00000000
 C      1   0   0     1.504215858030     0.00000000     0.00000000
 C      2   1   0     1.357774003701   126.07521979     0.00000000
 C      3   2   1     1.505277166034   125.65078363     0.00000000
 C      3   2   1     1.499154911516   120.22754515   179.27836981
 C      5   3   2     1.496877249435   120.18575326     2.16108339
 C      6   5   3     1.510661786623   118.66851930   176.84125470
 C      7   6   5     1.518259655517   112.07443703   279.98504905
 C      8   7   6     1.343841953788   127.41380067   137.96132864
 C      9   8   7     1.512655771519   120.13341624   176.48531253
 C      9   8   7     1.520230972063   123.97345025   358.38248845
 C      6   5   3     1.345636815483   118.27899909   357.52548415
 C     12   6   5     1.475711872196   122.38575614     1.21814996
 O     13  12   6     1.232635248717   119.90712634   180.13264725
 O      5   3   2     1.230607808565   119.58769477   182.99248616
 H      1   2   3     1.089854642367   112.79828162   359.60936719
 H      1   2   3     1.096483560367   110.13376105   238.20029136
 H      1   2   3     1.096644672659   110.19789944   121.09819522
 H      4   3   2     1.089982747706   112.63963542   357.71055895
 H      4   3   2     1.096306459077   110.22543173   236.33217978
 H      4   3   2     1.096589814994   110.28614525   119.09104542
 H      7   6   5     1.099292572616   107.57063659   159.91789495
 H      7   6   5     1.093269958825   109.38845680    43.42502768
 H      8   7   6     1.090982989817   114.37233864   315.17525749
 H     10   9   8     1.095390829767   111.93840666     4.32711543
 H     10   9   8     1.099591968045   110.57186212   243.64786190
 H     10   9   8     1.097648832870   111.17739619   125.78400569
 H     11   9   8     1.096736574558   110.17149154    34.12887576
 H     12   6   5     1.087533751658   121.95171806   181.06402545
 H     11   9   8     1.097945254050   108.74619055   150.45386549
 C     11   9   8     1.557627643289   115.30140015   272.33072368
 H     31  11   9     1.095842462291   107.44338087   177.35560934
 H     31  11   9     1.097319987906   107.73224637    62.52616641
 C     31  11   9     1.507589458266   114.96729695   301.37920893
 H     34  31  11     1.091583650981   114.68328013    73.56464703
 C     34  31  11     1.344895276126   128.37311720   253.34013002
 C     36  34  31     1.510889672819   124.90941326     0.36542196
 H     37  36  34     1.099514653900   110.57729836   238.16440658
 H     37  36  34     1.092992231564   113.38478295   359.69350897
 H     37  36  34     1.099417391397   110.40934781   120.86591314
 C     36  34  31     1.512390190384   120.76824816   180.50435244
 H     41  36  34     1.095314974184   111.93416148   359.68482051
 H     41  36  34     1.099817718250   110.99852699   120.66087886
 H     41  36  34     1.099683950187   111.04174070   238.64801704

---------------------------
INTERNAL COORDINATES (A.U.)
---------------------------
 C      0   0   0     0.000000000000     0.00000000     0.00000000
 C      1   0   0     2.842556017977     0.00000000     0.00000000
 C      2   1   0     2.565821018753   126.07521979     0.00000000
 C      3   2   1     2.844561599449   125.65078363     0.00000000
 C      3   2   1     2.832992215089   120.22754515   179.27836981
 C      5   3   2     2.828688057529   120.18575326     2.16108339
 C      6   5   3     2.854737057698   118.66851930   176.84125470
 C      7   6   5     2.869094949108   112.07443703   279.98504905
 C      8   7   6     2.539493259934   127.41380067   137.96132864
 C      9   8   7     2.858505143066   120.13341624   176.48531253
 C      9   8   7     2.872820197505   123.97345025   358.38248845
 C      6   5   3     2.542885056985   118.27899909   357.52548415
 C     12   6   5     2.788691291027   122.38575614     1.21814996
 O     13  12   6     2.329343043092   119.90712634   180.13264725
 O      5   3   2     2.325511736454   119.58769477   182.99248616
 H      1   2   3     2.059526799856   112.79828162   359.60936719
 H      1   2   3     2.072053639440   110.13376105   238.20029136
 H      1   2   3     2.072358097549   110.19789944   121.09819522
 H      4   3   2     2.059768883863   112.63963542   357.71055895
 H      4   3   2     2.071718966505   110.22543173   236.33217978
 H      4   3   2     2.072254431586   110.28614525   119.09104542
 H      7   6   5     2.077361903297   107.57063659   159.91789495
 H      7   6   5     2.065980812622   109.38845680    43.42502768
 H      8   7   6     2.061659067521   114.37233864   315.17525749
 H     10   9   8     2.069988677869   111.93840666     4.32711543
 H     10   9   8     2.077927678665   110.57186212   243.64786190
 H     10   9   8     2.074255685342   111.17739619   125.78400569
 H     11   9   8     2.072531766970   110.17149154    34.12887576
 H     12   6   5     2.055140952029   121.95171806   181.06402545
 H     11   9   8     2.074815840193   108.74619055   150.45386549
 C     11   9   8     2.943489664441   115.30140015   272.33072368
 H     31  11   9     2.070842139652   107.44338087   177.35560934
 H     31  11   9     2.073634258419   107.73224637    62.52616641
 C     31  11   9     2.848931198510   114.96729695   301.37920893
 H     34  31  11     2.062794152620   114.68328013    73.56464703
 C     34  31  11     2.541483750682   128.37311720   253.34013002
 C     36  34  31     2.855167700198   124.90941326     0.36542196
 H     37  36  34     2.077781576105   110.57729836   238.16440658
 H     37  36  34     2.065455984159   113.38478295   359.69350897
 H     37  36  34     2.077597776610   110.40934781   120.86591314
 C     36  34  31     2.858003267455   120.76824816   180.50435244
 H     41  36  34     2.069845331591   111.93416148   359.68482051
 H     41  36  34     2.078354284728   110.99852699   120.66087886
 H     41  36  34     2.078101499722   111.04174070   238.64801704

---------------------
BASIS SET INFORMATION
---------------------
There are 3 groups of distinct atoms

 Group   1 Type C   : 10s4p1d contracted to 3s2p1d pattern {631/31/1}
 Group   2 Type O   : 10s4p1d contracted to 3s2p1d pattern {631/31/1}
 Group   3 Type H   : 4s contracted to 2s pattern {31}

Atom   0C    basis set group =>   1
Atom   1C    basis set group =>   1
Atom   2C    basis set group =>   1
Atom   3C    basis set group =>   1
Atom   4C    basis set group =>   1
Atom   5C    basis set group =>   1
Atom   6C    basis set group =>   1
Atom   7C    basis set group =>   1
Atom   8C    basis set group =>   1
Atom   9C    basis set group =>   1
Atom  10C    basis set group =>   1
Atom  11C    basis set group =>   1
Atom  12C    basis set group =>   1
Atom  13O    basis set group =>   2
Atom  14O    basis set group =>   2
Atom  15H    basis set group =>   3
Atom  16H    basis set group =>   3
Atom  17H    basis set group =>   3
Atom  18H    basis set group =>   3
Atom  19H    basis set group =>   3
Atom  20H    basis set group =>   3
Atom  21H    basis set group =>   3
Atom  22H    basis set group =>   3
Atom  23H    basis set group =>   3
Atom  24H    basis set group =>   3
Atom  25H    basis set group =>   3
Atom  26H    basis set group =>   3
Atom  27H    basis set group =>   3
Atom  28H    basis set group =>   3
Atom  29H    basis set group =>   3
Atom  30C    basis set group =>   1
Atom  31H    basis set group =>   3
Atom  32H    basis set group =>   3
Atom  33C    basis set group =>   1
Atom  34H    basis set group =>   3
Atom  35C    basis set group =>   1
Atom  36C    basis set group =>   1
Atom  37H    basis set group =>   3
Atom  38H    basis set group =>   3
Atom  39H    basis set group =>   3
Atom  40C    basis set group =>   1
Atom  41H    basis set group =>   3
Atom  42H    basis set group =>   3
Atom  43H    basis set group =>   3
---------------------------------
AUXILIARY/J BASIS SET INFORMATION
---------------------------------
There are 3 groups of distinct atoms

 Group   1 Type C   : 12s5p4d2f1g contracted to 6s4p3d1f1g pattern {711111/2111/211/2/1}
 Group   2 Type O   : 12s5p4d2f1g contracted to 6s4p3d1f1g pattern {711111/2111/211/2/1}
 Group   3 Type H   : 5s2p1d contracted to 3s1p1d pattern {311/2/1}

Atom   0C    basis set group =>   1
Atom   1C    basis set group =>   1
Atom   2C    basis set group =>   1
Atom   3C    basis set group =>   1
Atom   4C    basis set group =>   1
Atom   5C    basis set group =>   1
Atom   6C    basis set group =>   1
Atom   7C    basis set group =>   1
Atom   8C    basis set group =>   1
Atom   9C    basis set group =>   1
Atom  10C    basis set group =>   1
Atom  11C    basis set group =>   1
Atom  12C    basis set group =>   1
Atom  13O    basis set group =>   2
Atom  14O    basis set group =>   2
Atom  15H    basis set group =>   3
Atom  16H    basis set group =>   3
Atom  17H    basis set group =>   3
Atom  18H    basis set group =>   3
Atom  19H    basis set group =>   3
Atom  20H    basis set group =>   3
Atom  21H    basis set group =>   3
Atom  22H    basis set group =>   3
Atom  23H    basis set group =>   3
Atom  24H    basis set group =>   3
Atom  25H    basis set group =>   3
Atom  26H    basis set group =>   3
Atom  27H    basis set group =>   3
Atom  28H    basis set group =>   3
Atom  29H    basis set group =>   3
Atom  30C    basis set group =>   1
Atom  31H    basis set group =>   3
Atom  32H    basis set group =>   3
Atom  33C    basis set group =>   1
Atom  34H    basis set group =>   3
Atom  35C    basis set group =>   1
Atom  36C    basis set group =>   1
Atom  37H    basis set group =>   3
Atom  38H    basis set group =>   3
Atom  39H    basis set group =>   3
Atom  40C    basis set group =>   1
Atom  41H    basis set group =>   3
Atom  42H    basis set group =>   3
Atom  43H    basis set group =>   3


           ************************************************************
           *        Program running with 4 parallel MPI-processes     *
           *              working on a common directory               *
           ************************************************************
------------------------------------------------------------------------------
                           ORCA GTO INTEGRAL CALCULATION
                           -- RI-GTO INTEGRALS CHOSEN --
------------------------------------------------------------------------------
------------------------------------------------------------------------------
                   ___                                                        
                  /   \      - P O W E R E D   B Y -                         
                 /     \                                                     
                 |  |  |   _    _      __       _____    __    __             
                 |  |  |  | |  | |    /  \     |  _  \  |  |  /  |          
                  \  \/   | |  | |   /    \    | | | |  |  | /  /          
                 / \  \   | |__| |  /  /\  \   | |_| |  |  |/  /          
                |  |  |   |  __  | /  /__\  \  |    /   |      \           
                |  |  |   | |  | | |   __   |  |    \   |  |\   \          
                \     /   | |  | | |  |  |  |  | |\  \  |  | \   \       
                 \___/    |_|  |_| |__|  |__|  |_| \__\ |__|  \__/        
                                                                              
                      - O R C A' S   B I G   F R I E N D -                    
                                      &                                       
                       - I N T E G R A L  F E E D E R -                       
                                                                              
 v1 FN, 2020, v2 2021                                                         
------------------------------------------------------------------------------


Reading SHARK input file PQ2_0e_0H_B3LYP_631Gd_opt.SHARKINP.tmp ... ok
----------------------
SHARK INTEGRAL PACKAGE
----------------------

Number of atoms                             ...     44
Number of basis functions                   ...    328
Number of shells                            ...    168
Maximum angular momentum                    ...      2
Integral batch strategy                     ... SHARK/LIBINT Hybrid
RI-J (if used) integral strategy            ... SPLIT-RIJ (Revised 2003 algorithm where possible)
Printlevel                                  ...      1
Contraction scheme used                     ... SEGMENTED contraction
Coulomb Range Separation                    ... NOT USED
Exchange Range Separation                   ... NOT USED
Finite Nucleus Model                        ... NOT USED
Auxiliary Coulomb fitting basis             ... AVAILABLE
   # of basis functions in Aux-J            ...   1244
   # of shells in Aux-J                     ...    420
   Maximum angular momentum in Aux-J        ...      4
Auxiliary J/K fitting basis                 ... NOT available
Auxiliary Correlation fitting basis         ... NOT available
Auxiliary 'external' fitting basis          ... NOT available
Integral threshold                          ...     2.500000e-11
Primitive cut-off                           ...     2.500000e-12
Primitive pair pre-selection threshold      ...     2.500000e-12

Calculating pre-screening integrals         ... done (  0.1 sec) Dimension = 168
Organizing shell pair data                  ... done (  0.1 sec)
Shell pair information
Total number of shell pairs                 ...     14196
Shell pairs after pre-screening             ...      9709
Total number of primitive shell pairs       ...     79098
Primitive shell pairs kept                  ...     30037
          la=0 lb=0:   3814 shell pairs
          la=1 lb=0:   3205 shell pairs
          la=1 lb=1:    685 shell pairs
          la=2 lb=0:   1301 shell pairs
          la=2 lb=1:    584 shell pairs
          la=2 lb=2:    120 shell pairs

Calculating one electron integrals          ... done (  0.0 sec)
Calculating RI/J V-Matrix + Cholesky decomp.... done (  0.1 sec)
Calculating Nuclear repulsion               ... done (  0.0 sec) ENN=   1480.295667816853 Eh

SHARK setup successfully completed in   0.3 seconds

Maximum memory used throughout the entire GTOINT-calculation: 24.1 MB
[1717817906.110724] [eu-a2p-335:74503:0]          mpool.c:38   UCX  WARN  object 0x3b03f80 was not returned to mpool ucp_requests
[1717817906.110753] [eu-a2p-335:74503:0]          mpool.c:38   UCX  WARN  object 0x3b04140 was not returned to mpool ucp_requests
[1717817906.110758] [eu-a2p-335:74503:0]          mpool.c:38   UCX  WARN  object 0x3b04300 was not returned to mpool ucp_requests
[1717817906.110761] [eu-a2p-335:74503:0]          mpool.c:38   UCX  WARN  object 0x3b044c0 was not returned to mpool ucp_requests
[1717817906.110763] [eu-a2p-335:74503:0]          mpool.c:38   UCX  WARN  object 0x3b04680 was not returned to mpool ucp_requests
[1717817906.110766] [eu-a2p-335:74503:0]          mpool.c:38   UCX  WARN  object 0x3b04840 was not returned to mpool ucp_requests
[1717817906.110768] [eu-a2p-335:74503:0]          mpool.c:38   UCX  WARN  object 0x3b04a00 was not returned to mpool ucp_requests
[1717817906.110771] [eu-a2p-335:74503:0]          mpool.c:38   UCX  WARN  object 0x3b04bc0 was not returned to mpool ucp_requests
[1717817906.110773] [eu-a2p-335:74503:0]          mpool.c:38   UCX  WARN  object 0x3b04d80 was not returned to mpool ucp_requests
[1717817906.110776] [eu-a2p-335:74503:0]          mpool.c:38   UCX  WARN  object 0x3b04f40 was not returned to mpool ucp_requests
[1717817906.110778] [eu-a2p-335:74503:0]          mpool.c:38   UCX  WARN  object 0x3b05100 was not returned to mpool ucp_requests
[1717817906.110781] [eu-a2p-335:74503:0]          mpool.c:38   UCX  WARN  object 0x3b052c0 was not returned to mpool ucp_requests
[1717817906.110784] [eu-a2p-335:74503:0]          mpool.c:38   UCX  WARN  object 0x3b05480 was not returned to mpool ucp_requests
[1717817906.110786] [eu-a2p-335:74503:0]          mpool.c:38   UCX  WARN  object 0x3b05640 was not returned to mpool ucp_requests
[1717817906.110789] [eu-a2p-335:74503:0]          mpool.c:38   UCX  WARN  object 0x3b05800 was not returned to mpool ucp_requests
[1717817906.110791] [eu-a2p-335:74503:0]          mpool.c:38   UCX  WARN  object 0x3b059c0 was not returned to mpool ucp_requests
[1717817906.110794] [eu-a2p-335:74503:0]          mpool.c:38   UCX  WARN  object 0x3b05b80 was not returned to mpool ucp_requests
[1717817906.110797] [eu-a2p-335:74503:0]          mpool.c:38   UCX  WARN  object 0x3b05d40 was not returned to mpool ucp_requests
[1717817906.110799] [eu-a2p-335:74503:0]          mpool.c:38   UCX  WARN  object 0x3b05f00 was not returned to mpool ucp_requests
[1717817906.114454] [eu-a2p-335:74504:0]          mpool.c:38   UCX  WARN  object 0x29a6dc0 was not returned to mpool ucp_requests
[1717817906.114474] [eu-a2p-335:74504:0]          mpool.c:38   UCX  WARN  object 0x29a6f80 was not returned to mpool ucp_requests
[1717817906.114478] [eu-a2p-335:74504:0]          mpool.c:38   UCX  WARN  object 0x29a7140 was not returned to mpool ucp_requests
[1717817906.114481] [eu-a2p-335:74504:0]          mpool.c:38   UCX  WARN  object 0x29a7300 was not returned to mpool ucp_requests
[1717817906.114484] [eu-a2p-335:74504:0]          mpool.c:38   UCX  WARN  object 0x29a74c0 was not returned to mpool ucp_requests
[1717817906.114486] [eu-a2p-335:74504:0]          mpool.c:38   UCX  WARN  object 0x29a7680 was not returned to mpool ucp_requests
[1717817906.114489] [eu-a2p-335:74504:0]          mpool.c:38   UCX  WARN  object 0x29a7840 was not returned to mpool ucp_requests
[1717817906.114491] [eu-a2p-335:74504:0]          mpool.c:38   UCX  WARN  object 0x29a7a00 was not returned to mpool ucp_requests
[1717817906.114494] [eu-a2p-335:74504:0]          mpool.c:38   UCX  WARN  object 0x29a7bc0 was not returned to mpool ucp_requests
[1717817906.114496] [eu-a2p-335:74504:0]          mpool.c:38   UCX  WARN  object 0x29a7d80 was not returned to mpool ucp_requests
[1717817906.114499] [eu-a2p-335:74504:0]          mpool.c:38   UCX  WARN  object 0x29a7f40 was not returned to mpool ucp_requests
[1717817906.114501] [eu-a2p-335:74504:0]          mpool.c:38   UCX  WARN  object 0x29a8100 was not returned to mpool ucp_requests
[1717817906.114504] [eu-a2p-335:74504:0]          mpool.c:38   UCX  WARN  object 0x29a82c0 was not returned to mpool ucp_requests
[1717817906.114506] [eu-a2p-335:74504:0]          mpool.c:38   UCX  WARN  object 0x29a8480 was not returned to mpool ucp_requests
[1717817906.114509] [eu-a2p-335:74504:0]          mpool.c:38   UCX  WARN  object 0x29a8640 was not returned to mpool ucp_requests
[1717817906.114512] [eu-a2p-335:74504:0]          mpool.c:38   UCX  WARN  object 0x29a8800 was not returned to mpool ucp_requests
[1717817906.114514] [eu-a2p-335:74504:0]          mpool.c:38   UCX  WARN  object 0x29a89c0 was not returned to mpool ucp_requests
[1717817906.114517] [eu-a2p-335:74504:0]          mpool.c:38   UCX  WARN  object 0x29a8b80 was not returned to mpool ucp_requests
[1717817906.114520] [eu-a2p-335:74504:0]          mpool.c:38   UCX  WARN  object 0x29a8d40 was not returned to mpool ucp_requests
[1717817906.114696] [eu-a2p-335:74502:0]          mpool.c:38   UCX  WARN  object 0x3330d40 was not returned to mpool ucp_requests
[1717817906.114724] [eu-a2p-335:74502:0]          mpool.c:38   UCX  WARN  object 0x3330f00 was not returned to mpool ucp_requests
[1717817906.114729] [eu-a2p-335:74502:0]          mpool.c:38   UCX  WARN  object 0x33310c0 was not returned to mpool ucp_requests
[1717817906.114732] [eu-a2p-335:74502:0]          mpool.c:38   UCX  WARN  object 0x3331280 was not returned to mpool ucp_requests
[1717817906.114735] [eu-a2p-335:74502:0]          mpool.c:38   UCX  WARN  object 0x3331440 was not returned to mpool ucp_requests
[1717817906.114737] [eu-a2p-335:74502:0]          mpool.c:38   UCX  WARN  object 0x3331600 was not returned to mpool ucp_requests
[1717817906.114740] [eu-a2p-335:74502:0]          mpool.c:38   UCX  WARN  object 0x33317c0 was not returned to mpool ucp_requests
[1717817906.114743] [eu-a2p-335:74502:0]          mpool.c:38   UCX  WARN  object 0x3331d00 was not returned to mpool ucp_requests


           ************************************************************
           *        Program running with 4 parallel MPI-processes     *
           *              working on a common directory               *
           ************************************************************
-------------------------------------------------------------------------------
                                 ORCA SCF
-------------------------------------------------------------------------------

------------
SCF SETTINGS
------------
Hamiltonian:
 Density Functional     Method          .... DFT(GTOs)
 Exchange Functional    Exchange        .... B88
   X-Alpha parameter    XAlpha          ....  0.666667
   Becke's b parameter  XBeta           ....  0.004200
 Correlation Functional Correlation     .... LYP
 LDA part of GGA corr.  LDAOpt          .... VWN-5
 Gradients option       PostSCFGGA      .... off
 Hybrid DFT is turned on
   Fraction HF Exchange ScalHFX         ....  0.200000
   Scaling of DF-GGA-X  ScalDFX         ....  0.720000
   Scaling of DF-GGA-C  ScalDFC         ....  0.810000
   Scaling of DF-LDA-C  ScalLDAC        ....  1.000000
   Perturbative correction              ....  0.000000
   Density functional embedding theory  .... OFF
   NL short-range parameter             ....  4.800000
 RI-approximation to the Coulomb term is turned on
   Number of AuxJ basis functions       .... 1244
   RIJ-COSX (HFX calculated with COS-X)).... on


General Settings:
 Integral files         IntName         .... PQ2_0e_0H_B3LYP_631Gd_opt
 Hartree-Fock type      HFTyp           .... RHF
 Total Charge           Charge          ....    0
 Multiplicity           Mult            ....    1
 Number of Electrons    NEL             ....  148
 Basis Dimension        Dim             ....  328
 Nuclear Repulsion      ENuc            ....   1480.2956678169 Eh

Convergence Acceleration:
 DIIS                   CNVDIIS         .... on
   Start iteration      DIISMaxIt       ....    12
   Startup error        DIISStart       ....  0.200000
   # of expansion vecs  DIISMaxEq       ....     5
   Bias factor          DIISBfac        ....   1.050
   Max. coefficient     DIISMaxC        ....  10.000
 Trust-Rad. Augm. Hess. CNVTRAH         .... auto
   Auto Start mean grad. ratio tolernc. ....  1.125000
   Auto Start start iteration           ....     1
   Auto Start num. interpolation iter.  ....    10
   Max. Number of Micro iterations      ....    16
   Max. Number of Macro iterations      .... Maxiter - #DIIS iter
   Number of Davidson start vectors     ....     2
   Converg. threshold I  (grad. norm)   ....   1.000e-05
   Converg. threshold II (energy diff.) ....   1.000e-08
   Grad. Scal. Fac. for Micro threshold ....   0.100
   Minimum threshold for Micro iter.    ....   0.010
   NR start threshold (gradient norm)   ....   0.001
   Initial trust radius                 ....   0.400
   Minimum AH scaling param. (alpha)    ....   1.000
   Maximum AH scaling param. (alpha)    .... 1000.000
   Orbital update algorithm             .... Taylor
   White noise on init. David. guess    .... on
   Maximum white noise                  ....   0.010
   Quad. conv. algorithm                .... NR
 SOSCF                  CNVSOSCF        .... on
   Start iteration      SOSCFMaxIt      ....   150
   Startup grad/error   SOSCFStart      ....  0.003300
 Level Shifting         CNVShift        .... on
   Level shift para.    LevelShift      ....    0.2500
   Turn off err/grad.   ShiftErr        ....    0.0010
 Zerner damping         CNVZerner       .... off
 Static damping         CNVDamp         .... on
   Fraction old density DampFac         ....    0.7000
   Max. Damping (<1)    DampMax         ....    0.9800
   Min. Damping (>=0)   DampMin         ....    0.0000
   Turn off err/grad.   DampErr         ....    0.1000
 Fernandez-Rico         CNVRico         .... off

SCF Procedure:
 Maximum # iterations   MaxIter         ....   125
 SCF integral mode      SCFMode         .... Direct
   Integral package                     .... SHARK and LIBINT hybrid scheme
 Reset frequency        DirectResetFreq ....    20
 Integral Threshold     Thresh          ....  2.500e-11 Eh
 Primitive CutOff       TCut            ....  2.500e-12 Eh

Convergence Tolerance:
 Convergence Check Mode ConvCheckMode   .... Total+1el-Energy
 Convergence forced     ConvForced      .... 0
 Energy Change          TolE            ....  1.000e-08 Eh
 1-El. energy change                    ....  1.000e-05 Eh
 Orbital Gradient       TolG            ....  1.000e-05
 Orbital Rotation angle TolX            ....  1.000e-05
 DIIS Error             TolErr          ....  5.000e-07


Diagonalization of the overlap matrix:
Smallest eigenvalue                        ... 4.780e-04
Time for diagonalization                   ...    0.018 sec
Threshold for overlap eigenvalues          ... 1.000e-08
Number of eigenvalues below threshold      ... 0
Time for construction of square roots      ...    0.013 sec
Total time needed                          ...    0.031 sec

---------------------
INITIAL GUESS: MOREAD
---------------------
Guess MOs are being read from file: PQ2_0e_0H_B3LYP_631Gd_opt.gbw
Input Geometry matches current geometry (good)
Input basis set matches current basis set (good)
MOs were renormalized
MOs were reorthogonalized (Cholesky)
                      ------------------
                      INITIAL GUESS DONE (   0.0 sec)
                      ------------------
-------------------
DFT GRID GENERATION
-------------------

General Integration Accuracy     IntAcc      ... 4.959
Radial Grid Type                 RadialGrid  ... OptM3 with GC (2021)
Angular Grid (max. ang.)         AngularGrid ... 6 (Lebedev-590)
Angular grid pruning method      GridPruning ... 4 (adaptive)
Weight generation scheme         WeightScheme... Becke
Basis function cutoff            BFCut       ... 1.0000e-11
Integration weight cutoff        WCut        ... 1.0000e-14
Angular grids for H and He will be reduced by one unit
Partially contracted basis set               ... off
Rotationally invariant grid construction     ... off

Total number of grid points                  ...   488540
Total number of batches                      ...     7654
Average number of points per batch           ...       63
Average number of grid points per atom       ...    11103
Time for grid setup =    7.490 sec

--------------------
COSX GRID GENERATION
--------------------

GRIDX 1
-------
General Integration Accuracy     IntAcc      ... 4.020
Radial Grid Type                 RadialGrid  ... OptM3 with GC (2021)
Angular Grid (max. ang.)         AngularGrid ... 2 (Lebedev-110)
Angular grid pruning method      GridPruning ... 4 (adaptive)
Weight generation scheme         WeightScheme... Becke
Basis function cutoff            BFCut       ... 1.0000e-11
Integration weight cutoff        WCut        ... 1.0000e-14
Angular grids for H and He will be reduced by one unit
Partially contracted basis set               ... on
Rotationally invariant grid construction     ... off

Total number of grid points                  ...    52848
Total number of batches                      ...      848
Average number of points per batch           ...       62
Average number of grid points per atom       ...     1201
UseSFitting                                  ... on

GRIDX 2
-------
General Integration Accuracy     IntAcc      ... 4.338
Radial Grid Type                 RadialGrid  ... OptM3 with GC (2021)
Angular Grid (max. ang.)         AngularGrid ... 3 (Lebedev-194)
Angular grid pruning method      GridPruning ... 4 (adaptive)
Weight generation scheme         WeightScheme... Becke
Basis function cutoff            BFCut       ... 1.0000e-11
Integration weight cutoff        WCut        ... 1.0000e-14
Angular grids for H and He will be reduced by one unit
Partially contracted basis set               ... on
Rotationally invariant grid construction     ... off

Total number of grid points                  ...   115038
Total number of batches                      ...     1819
Average number of points per batch           ...       63
Average number of grid points per atom       ...     2614
UseSFitting                                  ... on

GRIDX 3
-------
General Integration Accuracy     IntAcc      ... 4.871
Radial Grid Type                 RadialGrid  ... OptM3 with GC (2021)
Angular Grid (max. ang.)         AngularGrid ... 4 (Lebedev-302)
Angular grid pruning method      GridPruning ... 4 (adaptive)
Weight generation scheme         WeightScheme... Becke
Basis function cutoff            BFCut       ... 1.0000e-11
Integration weight cutoff        WCut        ... 1.0000e-14
Angular grids for H and He will be reduced by one unit
Partially contracted basis set               ... on
Rotationally invariant grid construction     ... off

Total number of grid points                  ...   220450
Total number of batches                      ...     3464
Average number of points per batch           ...       63
Average number of grid points per atom       ...     5010
UseSFitting                                  ... on

Time for X-Grid setup             =    3.573 sec


--------------------
CPCM SOLVATION MODEL
--------------------
CPCM parameters:
  Epsilon                                         ...      80.4000
  Refrac                                          ...       1.3300
  Rsolv                                           ...       1.3000
  Surface type                                    ... GAUSSIAN VDW
  Epsilon function type                           ...         CPCM
Radii:
 Radius for C  used is    3.8550 Bohr (=   2.0400 Ang.)
 Radius for O  used is    3.4469 Bohr (=   1.8240 Ang.)
 Radius for H  used is    2.4944 Bohr (=   1.3200 Ang.)
Calculating surface                               ...        done! (  0.0s)
GEPOL surface points                              ...         2365
GEPOL Volume                                      ...    2454.4953
GEPOL Surface-area                                ...    1282.4950
Calculating surface distance matrix               ...        done! (  0.0s)
Performing Cholesky decomposition & store         ...        done! (  0.3s)
Overall time for CPCM initialization              ...                 0.3s
--------------
SCF ITERATIONS
--------------
ITER       Energy         Delta-E        Max-DP      RMS-DP      [F,P]     Damp
               ***  Starting incremental Fock matrix formation  ***
                      *** Initiating the SOSCF procedure ***
                      *** Re-Reading the Fockian *** 
                      *** Removing any level shift *** 
ITER      Energy       Delta-E        Grad      Rot      Max-DP    RMS-DP
  0   -850.22896995 -850.2289699492  0.000047  0.000047  0.000144  0.000002
               *** Restarting incremental Fock matrix formation ***
  1   -850.22897024  -0.0000002901  0.000012  0.000022  0.000076  0.000001
                  ***Gradient check signals convergence***
              ***Rediagonalizing the Fockian in SOSCF/NRSCF***

               *****************************************************
               *                     SUCCESS                       *
               *           SCF CONVERGED AFTER   2 CYCLES          *
               *****************************************************

Old exchange energy                            =    -23.666939737 Eh
New exchange energy                            =    -23.666945772 Eh
Exchange energy change after final integration =     -0.000006035 Eh
Total energy after final integration           =   -850.228976300 Eh
Final COS-X integration done in                =    25.180 sec

----------------
TOTAL SCF ENERGY
----------------

Total Energy       :         -850.22897630 Eh          -23135.90665 eV

Components:
Nuclear Repulsion  :         1480.29566782 Eh           40280.89296 eV
Electronic Energy  :        -2330.52464412 Eh          -63416.79961 eV
One Electron Energy:        -4092.71103983 Eh         -111368.32925 eV
Two Electron Energy:         1762.18639571 Eh           47951.52964 eV
Max COSX asymmetry :            0.00000049 Eh               0.00001 eV
CPCM Dielectric    :           -0.01336434 Eh              -0.36366 eV

Virial components:
Potential Energy   :        -1695.33738208 Eh          -46132.47550 eV
Kinetic Energy     :          845.10840578 Eh           22996.56884 eV
Virial Ratio       :            2.00605907


DFT components:
N(Alpha)           :       73.999981305748 electrons
N(Beta)            :       73.999981305748 electrons
N(Total)           :      147.999962611496 electrons
E(X)               :      -93.907555980660 Eh       
E(C)               :       -5.800466247389 Eh       
E(XC)              :      -99.708022228049 Eh       
DFET-embed. en.    :        0.000000000000 Eh       
CPCM Solvation Model Properties:
Surface-charge          :           -0.02819322
Charge-correction       :           -0.00017771 Eh              -0.00484 eV
Free-energy (cav+disp)  :  This term is not implemented in the current solvation scheme

---------------
SCF CONVERGENCE
---------------

  Last Energy change         ...   -2.5639e-08  Tolerance :   1.0000e-08
  Last MAX-Density change    ...    3.5527e-15  Tolerance :   1.0000e-07
  Last RMS-Density change    ...    3.9228e-17  Tolerance :   5.0000e-09
  Last Orbital Gradient      ...    1.4897e-06  Tolerance :   1.0000e-05
  Last Orbital Rotation      ...    6.6353e-06  Tolerance :   1.0000e-05

             **** THE GBW FILE WAS UPDATED (PQ2_0e_0H_B3LYP_631Gd_opt.gbw) ****
             **** DENSITY PQ2_0e_0H_B3LYP_631Gd_opt.scfp WAS UPDATED ****
             **** ENERGY FILE WAS UPDATED (PQ2_0e_0H_B3LYP_631Gd_opt.en.tmp) ****
             **** THE GBW FILE WAS UPDATED (PQ2_0e_0H_B3LYP_631Gd_opt.gbw) ****
             **** DENSITY PQ2_0e_0H_B3LYP_631Gd_opt.scfp WAS UPDATED ****
----------------
ORBITAL ENERGIES
----------------

  NO   OCC          E(Eh)            E(eV) 
   0   2.0000     -19.151552      -521.1402 
   1   2.0000     -19.146721      -521.0088 
   2   2.0000     -10.281553      -279.7753 
   3   2.0000     -10.278106      -279.6815 
   4   2.0000     -10.213756      -277.9304 
   5   2.0000     -10.210680      -277.8467 
   6   2.0000     -10.209893      -277.8253 
   7   2.0000     -10.197904      -277.4991 
   8   2.0000     -10.183228      -277.0997 
   9   2.0000     -10.179459      -276.9972 
  10   2.0000     -10.176973      -276.9295 
  11   2.0000     -10.172058      -276.7958 
  12   2.0000     -10.171802      -276.7888 
  13   2.0000     -10.168789      -276.7068 
  14   2.0000     -10.168300      -276.6935 
  15   2.0000     -10.166360      -276.6407 
  16   2.0000     -10.160521      -276.4818 
  17   2.0000     -10.160421      -276.4791 
  18   2.0000     -10.159955      -276.4664 
  19   2.0000     -10.159838      -276.4632 
  20   2.0000      -1.049130       -28.5483 
  21   2.0000      -1.043201       -28.3869 
  22   2.0000      -0.851154       -23.1611 
  23   2.0000      -0.819614       -22.3028 
  24   2.0000      -0.805752       -21.9256 
  25   2.0000      -0.790519       -21.5111 
  26   2.0000      -0.744669       -20.2635 
  27   2.0000      -0.737925       -20.0799 
  28   2.0000      -0.724742       -19.7212 
  29   2.0000      -0.679422       -18.4880 
  30   2.0000      -0.678265       -18.4565 
  31   2.0000      -0.671598       -18.2751 
  32   2.0000      -0.665508       -18.1094 
  33   2.0000      -0.629542       -17.1307 
  34   2.0000      -0.598857       -16.2957 
  35   2.0000      -0.581872       -15.8335 
  36   2.0000      -0.561032       -15.2664 
  37   2.0000      -0.519553       -14.1377 
  38   2.0000      -0.515323       -14.0227 
  39   2.0000      -0.495833       -13.4923 
  40   2.0000      -0.478048       -13.0084 
  41   2.0000      -0.457400       -12.4465 
  42   2.0000      -0.456459       -12.4209 
  43   2.0000      -0.449193       -12.2232 
  44   2.0000      -0.445507       -12.1229 
  45   2.0000      -0.430548       -11.7158 
  46   2.0000      -0.428369       -11.6565 
  47   2.0000      -0.421060       -11.4576 
  48   2.0000      -0.417101       -11.3499 
  49   2.0000      -0.416188       -11.3251 
  50   2.0000      -0.413906       -11.2630 
  51   2.0000      -0.407069       -11.0769 
  52   2.0000      -0.401936       -10.9372 
  53   2.0000      -0.394160       -10.7256 
  54   2.0000      -0.390646       -10.6300 
  55   2.0000      -0.387839       -10.5536 
  56   2.0000      -0.382306       -10.4031 
  57   2.0000      -0.379694       -10.3320 
  58   2.0000      -0.375466       -10.2170 
  59   2.0000      -0.372287       -10.1304 
  60   2.0000      -0.365365        -9.9421 
  61   2.0000      -0.359820        -9.7912 
  62   2.0000      -0.356447        -9.6994 
  63   2.0000      -0.354398        -9.6437 
  64   2.0000      -0.350437        -9.5359 
  65   2.0000      -0.330300        -8.9879 
  66   2.0000      -0.320412        -8.7188 
  67   2.0000      -0.303877        -8.2689 
  68   2.0000      -0.281927        -7.6716 
  69   2.0000      -0.270251        -7.3539 
  70   2.0000      -0.259858        -7.0711 
  71   2.0000      -0.256702        -6.9852 
  72   2.0000      -0.235212        -6.4005 
  73   2.0000      -0.215894        -5.8748 
  74   0.0000      -0.112650        -3.0654 
  75   0.0000      -0.001709        -0.0465 
  76   0.0000       0.020993         0.5713 
  77   0.0000       0.032197         0.8761 
  78   0.0000       0.036225         0.9857 
  79   0.0000       0.101848         2.7714 
  80   0.0000       0.111690         3.0393 
  81   0.0000       0.117954         3.2097 
  82   0.0000       0.124816         3.3964 
  83   0.0000       0.130300         3.5456 
  84   0.0000       0.133988         3.6460 
  85   0.0000       0.135994         3.7006 
  86   0.0000       0.144219         3.9244 
  87   0.0000       0.146194         3.9782 
  88   0.0000       0.147606         4.0166 
  89   0.0000       0.155613         4.2344 
  90   0.0000       0.160339         4.3631 
  91   0.0000       0.169823         4.6211 
  92   0.0000       0.171120         4.6564 
  93   0.0000       0.176380         4.7996 
  94   0.0000       0.182409         4.9636 
  95   0.0000       0.185883         5.0581 
  96   0.0000       0.187004         5.0886 
  97   0.0000       0.198340         5.3971 
  98   0.0000       0.200980         5.4689 
  99   0.0000       0.202696         5.5156 
 100   0.0000       0.209903         5.7118 
 101   0.0000       0.214342         5.8325 
 102   0.0000       0.219303         5.9675 
 103   0.0000       0.224713         6.1148 
 104   0.0000       0.234458         6.3799 
 105   0.0000       0.243773         6.6334 
 106   0.0000       0.245439         6.6787 
 107   0.0000       0.251851         6.8532 
 108   0.0000       0.254066         6.9135 
 109   0.0000       0.260765         7.0958 
 110   0.0000       0.264372         7.1939 
 111   0.0000       0.277210         7.5433 
 112   0.0000       0.299233         8.1425 
 113   0.0000       0.307977         8.3805 
 114   0.0000       0.326625         8.8879 
 115   0.0000       0.337335         9.1793 
 116   0.0000       0.340929         9.2771 
 117   0.0000       0.359565         9.7843 
 118   0.0000       0.373108        10.1528 
 119   0.0000       0.410248        11.1634 
 120   0.0000       0.434804        11.8316 
 121   0.0000       0.451801        12.2941 
 122   0.0000       0.471046        12.8178 
 123   0.0000       0.492508        13.4018 
 124   0.0000       0.497679        13.5425 
 125   0.0000       0.503972        13.7138 
 126   0.0000       0.511808        13.9270 
 127   0.0000       0.516152        14.0452 
 128   0.0000       0.522229        14.2106 
 129   0.0000       0.527703        14.3595 
 130   0.0000       0.532920        14.5015 
 131   0.0000       0.538405        14.6507 
 132   0.0000       0.545549        14.8451 
 133   0.0000       0.549066        14.9408 
 134   0.0000       0.562657        15.3107 
 135   0.0000       0.565164        15.3789 
 136   0.0000       0.575101        15.6493 
 137   0.0000       0.578081        15.7304 
 138   0.0000       0.586577        15.9616 
 139   0.0000       0.599334        16.3087 
 140   0.0000       0.602083        16.3835 
 141   0.0000       0.608001        16.5445 
 142   0.0000       0.624992        17.0069 
 143   0.0000       0.634909        17.2767 
 144   0.0000       0.638180        17.3657 
 145   0.0000       0.645817        17.5736 
 146   0.0000       0.650178        17.6923 
 147   0.0000       0.652446        17.7540 
 148   0.0000       0.669814        18.2266 
 149   0.0000       0.675675        18.3861 
 150   0.0000       0.688999        18.7486 
 151   0.0000       0.698587        19.0095 
 152   0.0000       0.712478        19.3875 
 153   0.0000       0.715915        19.4810 
 154   0.0000       0.726092        19.7580 
 155   0.0000       0.726468        19.7682 
 156   0.0000       0.738097        20.0846 
 157   0.0000       0.745133        20.2761 
 158   0.0000       0.753590        20.5062 
 159   0.0000       0.759253        20.6603 
 160   0.0000       0.765188        20.8218 
 161   0.0000       0.770959        20.9789 
 162   0.0000       0.779326        21.2065 
 163   0.0000       0.783702        21.3256 
 164   0.0000       0.798152        21.7188 
 165   0.0000       0.805951        21.9310 
 166   0.0000       0.809260        22.0211 
 167   0.0000       0.825376        22.4596 
 168   0.0000       0.834524        22.7086 
 169   0.0000       0.841075        22.8868 
 170   0.0000       0.844739        22.9865 
 171   0.0000       0.857287        23.3280 
 172   0.0000       0.864079        23.5128 
 173   0.0000       0.865610        23.5544 
 174   0.0000       0.880671        23.9643 
 175   0.0000       0.886578        24.1250 
 176   0.0000       0.893644        24.3173 
 177   0.0000       0.895524        24.3684 
 178   0.0000       0.899570        24.4786 
 179   0.0000       0.905562        24.6416 
 180   0.0000       0.910147        24.7664 
 181   0.0000       0.917072        24.9548 
 182   0.0000       0.924513        25.1573 
 183   0.0000       0.933946        25.4140 
 184   0.0000       0.935926        25.4678 
 185   0.0000       0.939843        25.5744 
 186   0.0000       0.946607        25.7585 
 187   0.0000       0.959104        26.0985 
 188   0.0000       0.963152        26.2087 
 189   0.0000       0.964569        26.2472 
 190   0.0000       0.969236        26.3742 
 191   0.0000       0.972050        26.4508 
 192   0.0000       0.976865        26.5818 
 193   0.0000       0.982670        26.7398 
 194   0.0000       1.001576        27.2543 
 195   0.0000       1.009759        27.4769 
 196   0.0000       1.013102        27.5679 
 197   0.0000       1.016647        27.6644 
 198   0.0000       1.025177        27.8965 
 199   0.0000       1.037574        28.2338 
 200   0.0000       1.041949        28.3529 
 201   0.0000       1.060731        28.8639 
 202   0.0000       1.105271        30.0760 
 203   0.0000       1.117339        30.4043 
 204   0.0000       1.140642        31.0385 
 205   0.0000       1.151343        31.3296 
 206   0.0000       1.178908        32.0797 
 207   0.0000       1.194277        32.4979 
 208   0.0000       1.196652        32.5626 
 209   0.0000       1.216156        33.0933 
 210   0.0000       1.232418        33.5358 
 211   0.0000       1.241349        33.7788 
 212   0.0000       1.252337        34.0778 
 213   0.0000       1.261099        34.3162 
 214   0.0000       1.280492        34.8440 
 215   0.0000       1.294326        35.2204 
 216   0.0000       1.310248        35.6537 
 217   0.0000       1.333965        36.2990 
 218   0.0000       1.349240        36.7147 
 219   0.0000       1.361516        37.0487 
 220   0.0000       1.363403        37.1001 
 221   0.0000       1.395753        37.9804 
 222   0.0000       1.401614        38.1399 
 223   0.0000       1.408056        38.3152 
 224   0.0000       1.423792        38.7433 
 225   0.0000       1.440712        39.2038 
 226   0.0000       1.447353        39.3845 
 227   0.0000       1.453441        39.5502 
 228   0.0000       1.503259        40.9057 
 229   0.0000       1.523312        41.4514 
 230   0.0000       1.532291        41.6958 
 231   0.0000       1.542597        41.9762 
 232   0.0000       1.573055        42.8050 
 233   0.0000       1.611370        43.8476 
 234   0.0000       1.637883        44.5691 
 235   0.0000       1.664076        45.2818 
 236   0.0000       1.689167        45.9646 
 237   0.0000       1.714450        46.6526 
 238   0.0000       1.725772        46.9606 
 239   0.0000       1.730203        47.0812 
 240   0.0000       1.749721        47.6123 
 241   0.0000       1.754445        47.7409 
 242   0.0000       1.766706        48.0745 
 243   0.0000       1.771596        48.2076 
 244   0.0000       1.795950        48.8703 
 245   0.0000       1.804595        49.1055 
 246   0.0000       1.820827        49.5472 
 247   0.0000       1.837599        50.0036 
 248   0.0000       1.842209        50.1291 
 249   0.0000       1.849378        50.3241 
 250   0.0000       1.853293        50.4307 
 251   0.0000       1.862197        50.6730 
 252   0.0000       1.867730        50.8235 
 253   0.0000       1.874186        50.9992 
 254   0.0000       1.894536        51.5529 
 255   0.0000       1.903000        51.7833 
 256   0.0000       1.914581        52.0984 
 257   0.0000       1.932364        52.5823 
 258   0.0000       1.942457        52.8570 
 259   0.0000       1.943846        52.8948 
 260   0.0000       1.960767        53.3552 
 261   0.0000       1.969705        53.5984 
 262   0.0000       1.976215        53.7755 
 263   0.0000       1.983379        53.9705 
 264   0.0000       2.000352        54.4324 
 265   0.0000       2.002692        54.4960 
 266   0.0000       2.013812        54.7986 
 267   0.0000       2.032687        55.3122 
 268   0.0000       2.040987        55.5381 
 269   0.0000       2.053639        55.8824 
 270   0.0000       2.056398        55.9574 
 271   0.0000       2.077205        56.5236 
 272   0.0000       2.082314        56.6626 
 273   0.0000       2.103018        57.2260 
 274   0.0000       2.113961        57.5238 
 275   0.0000       2.130973        57.9867 
 276   0.0000       2.137401        58.1617 
 277   0.0000       2.167606        58.9836 
 278   0.0000       2.184931        59.4550 
 279   0.0000       2.190799        59.6147 
 280   0.0000       2.209510        60.1238 
 281   0.0000       2.229194        60.6595 
 282   0.0000       2.236203        60.8502 
 283   0.0000       2.244223        61.0684 
 284   0.0000       2.285151        62.1821 
 285   0.0000       2.294178        62.4278 
 286   0.0000       2.301833        62.6361 
 287   0.0000       2.314583        62.9830 
 288   0.0000       2.318906        63.1006 
 289   0.0000       2.327071        63.3228 
 290   0.0000       2.357252        64.1441 
 291   0.0000       2.366502        64.3958 
 292   0.0000       2.375783        64.6484 
 293   0.0000       2.391108        65.0653 
 294   0.0000       2.400589        65.3233 
 295   0.0000       2.403345        65.3983 
 296   0.0000       2.417692        65.7887 
 297   0.0000       2.432671        66.1963 
 298   0.0000       2.449059        66.6423 
 299   0.0000       2.466278        67.1108 
 300   0.0000       2.478557        67.4450 
 301   0.0000       2.491169        67.7882 
 302   0.0000       2.501552        68.0707 
 303   0.0000       2.513497        68.3957 
 304   0.0000       2.520524        68.5870 
 305   0.0000       2.541882        69.1681 
 306   0.0000       2.571954        69.9864 
 307   0.0000       2.583986        70.3138 
 308   0.0000       2.597318        70.6766 
 309   0.0000       2.610885        71.0458 
 310   0.0000       2.639111        71.8139 
 311   0.0000       2.689796        73.1931 
 312   0.0000       2.693510        73.2941 
 313   0.0000       2.714553        73.8667 
 314   0.0000       2.727073        74.2074 
 315   0.0000       2.749804        74.8260 
 316   0.0000       2.799612        76.1813 
 317   0.0000       2.880959        78.3949 
 318   0.0000       2.899202        78.8913 
 319   0.0000       2.901812        78.9623 
 320   0.0000       2.949145        80.2503 
 321   0.0000       2.992874        81.4402 
 322   0.0000       2.998931        81.6051 
 323   0.0000       3.050804        83.0166 
 324   0.0000       3.059491        83.2530 
 325   0.0000       3.084624        83.9369 
 326   0.0000       3.237309        88.0917 
 327   0.0000       3.330096        90.6165 

                    ********************************
                    * MULLIKEN POPULATION ANALYSIS *
                    ********************************

-----------------------
MULLIKEN ATOMIC CHARGES
-----------------------
   0 C :   -0.532237
   1 C :    0.047858
   2 C :    0.050079
   3 C :   -0.531050
   4 C :    0.340378
   5 C :    0.123311
   6 C :   -0.377064
   7 C :   -0.185933
   8 C :    0.183962
   9 C :   -0.529486
  10 C :   -0.335958
  11 C :   -0.253236
  12 C :    0.382961
  13 O :   -0.465870
  14 O :   -0.438130
  15 H :    0.178272
  16 H :    0.182658
  17 H :    0.182666
  18 H :    0.177447
  19 H :    0.181671
  20 H :    0.182666
  21 H :    0.175742
  22 H :    0.176615
  23 H :    0.130679
  24 H :    0.156632
  25 H :    0.159505
  26 H :    0.161796
  27 H :    0.151017
  28 H :    0.174383
  29 H :    0.143992
  30 C :   -0.318265
  31 H :    0.144191
  32 H :    0.158059
  33 C :   -0.181392
  34 H :    0.123122
  35 C :    0.175351
  36 C :   -0.526174
  37 H :    0.158469
  38 H :    0.162624
  39 H :    0.159728
  40 C :   -0.519034
  41 H :    0.156464
  42 H :    0.155686
  43 H :    0.155845
Sum of atomic charges:    0.0000000

--------------------------------
MULLIKEN REDUCED ORBITAL CHARGES
--------------------------------
  0 C s       :     3.306506  s :     3.306506
      pz      :     1.077415  p :     3.191502
      px      :     1.031356
      py      :     1.082732
      dz2     :     0.003994  d :     0.034228
      dxz     :     0.010058
      dyz     :     0.006940
      dx2y2   :     0.008862
      dxy     :     0.004374
  1 C s       :     3.182495  s :     3.182495
      pz      :     0.927114  p :     2.730379
      px      :     0.904513
      py      :     0.898751
      dz2     :     0.003950  d :     0.039269
      dxz     :     0.007797
      dyz     :     0.004646
      dx2y2   :     0.013347
      dxy     :     0.009528
  2 C s       :     3.181414  s :     3.181414
      pz      :     0.934179  p :     2.729484
      px      :     0.924629
      py      :     0.870675
      dz2     :     0.003120  d :     0.039023
      dxz     :     0.006859
      dyz     :     0.006307
      dx2y2   :     0.010176
      dxy     :     0.012561
  3 C s       :     3.306755  s :     3.306755
      pz      :     1.087991  p :     3.190038
      px      :     1.100974
      py      :     1.001072
      dz2     :     0.003342  d :     0.034258
      dxz     :     0.009509
      dyz     :     0.008209
      dx2y2   :     0.007455
      dxy     :     0.005742
  4 C s       :     3.119990  s :     3.119990
      pz      :     0.786495  p :     2.452043
      px      :     0.813427
      py      :     0.852121
      dz2     :     0.007263  d :     0.087589
      dxz     :     0.016532
      dyz     :     0.008512
      dx2y2   :     0.029354
      dxy     :     0.025928
  5 C s       :     3.172822  s :     3.172822
      pz      :     0.892564  p :     2.663986
      px      :     0.894575
      py      :     0.876846
      dz2     :     0.003651  d :     0.039881
      dxz     :     0.007751
      dyz     :     0.004884
      dx2y2   :     0.013438
      dxy     :     0.010156
  6 C s       :     3.274525  s :     3.274525
      pz      :     1.012917  p :     3.062000
      px      :     1.009611
      py      :     1.039472
      dz2     :     0.004021  d :     0.040539
      dxz     :     0.010197
      dyz     :     0.011223
      dx2y2   :     0.004970
      dxy     :     0.010128
  7 C s       :     3.201909  s :     3.201909
      pz      :     0.954667  p :     2.948797
      px      :     0.962901
      py      :     1.031229
      dz2     :     0.005086  d :     0.035226
      dxz     :     0.012345
      dyz     :     0.004467
      dx2y2   :     0.005293
      dxy     :     0.008036
  8 C s       :     3.133217  s :     3.133217
      pz      :     0.841767  p :     2.642190
      px      :     0.887793
      py      :     0.912630
      dz2     :     0.007423  d :     0.040630
      dxz     :     0.012611
      dyz     :     0.004523
      dx2y2   :     0.006548
      dxy     :     0.009525
  9 C s       :     3.308312  s :     3.308312
      pz      :     1.032464  p :     3.186030
      px      :     1.082388
      py      :     1.071178
      dz2     :     0.004693  d :     0.035144
      dxz     :     0.010250
      dyz     :     0.007272
      dx2y2   :     0.001774
      dxy     :     0.011155
 10 C s       :     3.269074  s :     3.269074
      pz      :     1.015089  p :     3.026817
      px      :     1.046051
      py      :     0.965677
      dz2     :     0.009782  d :     0.040066
      dxz     :     0.008149
      dyz     :     0.005508
      dx2y2   :     0.006812
      dxy     :     0.009817
 11 C s       :     3.265028  s :     3.265028
      pz      :     0.976416  p :     2.954608
      px      :     0.984400
      py      :     0.993792
      dz2     :     0.002923  d :     0.033600
      dxz     :     0.006049
      dyz     :     0.003954
      dx2y2   :     0.010975
      dxy     :     0.009699
 12 C s       :     3.098197  s :     3.098197
      pz      :     0.785940  p :     2.430854
      px      :     0.803124
      py      :     0.841789
      dz2     :     0.006943  d :     0.087987
      dxz     :     0.017143
      dyz     :     0.008127
      dx2y2   :     0.029028
      dxy     :     0.026746
 13 O s       :     3.862626  s :     3.862626
      pz      :     1.429251  p :     4.576948
      px      :     1.452182
      py      :     1.695516
      dz2     :     0.002532  d :     0.026295
      dxz     :     0.007059
      dyz     :     0.002203
      dx2y2   :     0.007239
      dxy     :     0.007262
 14 O s       :     3.872546  s :     3.872546
      pz      :     1.421798  p :     4.539365
      px      :     1.428043
      py      :     1.689524
      dz2     :     0.002641  d :     0.026219
      dxz     :     0.006910
      dyz     :     0.002483
      dx2y2   :     0.007234
      dxy     :     0.006951
 15 H s       :     0.821728  s :     0.821728
 16 H s       :     0.817342  s :     0.817342
 17 H s       :     0.817334  s :     0.817334
 18 H s       :     0.822553  s :     0.822553
 19 H s       :     0.818329  s :     0.818329
 20 H s       :     0.817334  s :     0.817334
 21 H s       :     0.824258  s :     0.824258
 22 H s       :     0.823385  s :     0.823385
 23 H s       :     0.869321  s :     0.869321
 24 H s       :     0.843368  s :     0.843368
 25 H s       :     0.840495  s :     0.840495
 26 H s       :     0.838204  s :     0.838204
 27 H s       :     0.848983  s :     0.848983
 28 H s       :     0.825617  s :     0.825617
 29 H s       :     0.856008  s :     0.856008
 30 C s       :     3.260350  s :     3.260350
      pz      :     0.994974  p :     3.017393
      px      :     1.068587
      py      :     0.953831
      dz2     :     0.009154  d :     0.040522
      dxz     :     0.008537
      dyz     :     0.006514
      dx2y2   :     0.006955
      dxy     :     0.009361
 31 H s       :     0.855809  s :     0.855809
 32 H s       :     0.841941  s :     0.841941
 33 C s       :     3.194349  s :     3.194349
      pz      :     0.939321  p :     2.951322
      px      :     0.978970
      py      :     1.033031
      dz2     :     0.007949  d :     0.035721
      dxz     :     0.014087
      dyz     :     0.002616
      dx2y2   :     0.005537
      dxy     :     0.005532
 34 H s       :     0.876878  s :     0.876878
 35 C s       :     3.123757  s :     3.123757
      pz      :     0.821685  p :     2.659799
      px      :     0.883130
      py      :     0.954984
      dz2     :     0.009593  d :     0.041093
      dxz     :     0.013216
      dyz     :     0.004398
      dx2y2   :     0.006270
      dxy     :     0.007616
 36 C s       :     3.306650  s :     3.306650
      pz      :     1.044565  p :     3.184662
      px      :     1.061549
      py      :     1.078548
      dz2     :     0.010038  d :     0.034863
      dxz     :     0.007613
      dyz     :     0.002804
      dx2y2   :     0.004940
      dxy     :     0.009468
 37 H s       :     0.841531  s :     0.841531
 38 H s       :     0.837376  s :     0.837376
 39 H s       :     0.840272  s :     0.840272
 40 C s       :     3.308137  s :     3.308137
      pz      :     1.011879  p :     3.175806
      px      :     1.088476
      py      :     1.075451
      dz2     :     0.008309  d :     0.035090
      dxz     :     0.009959
      dyz     :     0.003237
      dx2y2   :     0.005590
      dxy     :     0.007994
 41 H s       :     0.843536  s :     0.843536
 42 H s       :     0.844314  s :     0.844314
 43 H s       :     0.844155  s :     0.844155


                     *******************************
                     * LOEWDIN POPULATION ANALYSIS *
                     *******************************

----------------------
LOEWDIN ATOMIC CHARGES
----------------------
   0 C :   -0.361801
   1 C :   -0.025768
   2 C :   -0.028071
   3 C :   -0.361466
   4 C :    0.128205
   5 C :   -0.004778
   6 C :   -0.227197
   7 C :   -0.166529
   8 C :   -0.025300
   9 C :   -0.363219
  10 C :   -0.227325
  11 C :   -0.136412
  12 C :    0.117319
  13 O :   -0.230259
  14 O :   -0.214505
  15 H :    0.142541
  16 H :    0.150855
  17 H :    0.150845
  18 H :    0.142194
  19 H :    0.149948
  20 H :    0.150609
  21 H :    0.146544
  22 H :    0.148700
  23 H :    0.128159
  24 H :    0.130875
  25 H :    0.133781
  26 H :    0.134279
  27 H :    0.130514
  28 H :    0.156738
  29 H :    0.126994
  30 C :   -0.236907
  31 H :    0.126985
  32 H :    0.131299
  33 C :   -0.170461
  34 H :    0.124638
  35 C :   -0.037438
  36 C :   -0.367444
  37 H :    0.134072
  38 H :    0.132496
  39 H :    0.135012
  40 C :   -0.362150
  41 H :    0.130666
  42 H :    0.131373
  43 H :    0.131390

-------------------------------
LOEWDIN REDUCED ORBITAL CHARGES
-------------------------------
  0 C s       :     2.963418  s :     2.963418
      pz      :     1.124871  p :     3.331115
      px      :     1.079433
      py      :     1.126811
      dz2     :     0.007551  d :     0.067268
      dxz     :     0.019885
      dyz     :     0.012784
      dx2y2   :     0.017333
      dxy     :     0.009716
  1 C s       :     2.899621  s :     2.899621
      pz      :     0.953141  p :     3.029033
      px      :     1.054874
      py      :     1.021018
      dz2     :     0.008616  d :     0.097114
      dxz     :     0.017049
      dyz     :     0.010665
      dx2y2   :     0.034628
      dxy     :     0.026156
  2 C s       :     2.899215  s :     2.899215
      pz      :     0.955650  p :     3.032052
      px      :     1.045238
      py      :     1.031164
      dz2     :     0.007249  d :     0.096804
      dxz     :     0.015840
      dyz     :     0.013197
      dx2y2   :     0.027492
      dxy     :     0.033025
  3 C s       :     2.963622  s :     2.963622
      pz      :     1.133906  p :     3.330502
      px      :     1.136521
      py      :     1.060074
      dz2     :     0.006067  d :     0.067343
      dxz     :     0.017230
      dyz     :     0.016659
      dx2y2   :     0.015888
      dxy     :     0.011499
  4 C s       :     2.881698  s :     2.881698
      pz      :     0.816460  p :     2.783357
      px      :     0.974714
      py      :     0.992184
      dz2     :     0.016332  d :     0.206740
      dxz     :     0.037067
      dyz     :     0.017356
      dx2y2   :     0.071722
      dxy     :     0.064263
  5 C s       :     2.903302  s :     2.903302
      pz      :     0.923191  p :     3.003173
      px      :     1.058158
      py      :     1.021824
      dz2     :     0.008360  d :     0.098303
      dxz     :     0.016602
      dyz     :     0.011052
      dx2y2   :     0.034535
      dxy     :     0.027754
  6 C s       :     2.921541  s :     2.921541
      pz      :     1.083646  p :     3.220316
      px      :     1.045095
      py      :     1.091575
      dz2     :     0.008483  d :     0.085340
      dxz     :     0.022607
      dyz     :     0.022549
      dx2y2   :     0.009803
      dxy     :     0.021897
  7 C s       :     2.933249  s :     2.933249
      pz      :     1.044591  p :     3.151297
      px      :     1.066097
      py      :     1.040609
      dz2     :     0.012454  d :     0.081982
      dxz     :     0.029918
      dyz     :     0.007821
      dx2y2   :     0.014546
      dxy     :     0.017243
  8 C s       :     2.894282  s :     2.894282
      pz      :     1.002338  p :     3.032397
      px      :     1.074037
      py      :     0.956022
      dz2     :     0.017947  d :     0.098622
      dxz     :     0.032341
      dyz     :     0.009730
      dx2y2   :     0.017126
      dxy     :     0.021477
  9 C s       :     2.972724  s :     2.972724
      pz      :     1.090547  p :     3.322442
      px      :     1.114106
      py      :     1.117788
      dz2     :     0.009307  d :     0.068053
      dxz     :     0.020294
      dyz     :     0.014391
      dx2y2   :     0.003022
      dxy     :     0.021039
 10 C s       :     2.937132  s :     2.937132
      pz      :     1.074337  p :     3.207514
      px      :     1.087725
      py      :     1.045452
      dz2     :     0.020092  d :     0.082679
      dxz     :     0.016509
      dyz     :     0.011607
      dx2y2   :     0.015075
      dxy     :     0.019396
 11 C s       :     2.941415  s :     2.941415
      pz      :     0.984797  p :     3.114315
      px      :     1.053955
      py      :     1.075563
      dz2     :     0.006350  d :     0.080681
      dxz     :     0.014159
      dyz     :     0.007148
      dx2y2   :     0.027027
      dxy     :     0.025998
 12 C s       :     2.877398  s :     2.877398
      pz      :     0.818519  p :     2.795951
      px      :     0.981870
      py      :     0.995562
      dz2     :     0.016116  d :     0.209332
      dxz     :     0.037551
      dyz     :     0.017140
      dx2y2   :     0.072662
      dxy     :     0.065863
 13 O s       :     3.563523  s :     3.563523
      pz      :     1.412817  p :     4.613895
      px      :     1.509159
      py      :     1.691919
      dz2     :     0.006360  d :     0.052841
      dxz     :     0.010718
      dyz     :     0.003039
      dx2y2   :     0.015245
      dxy     :     0.017480
 14 O s       :     3.561394  s :     3.561394
      pz      :     1.409067  p :     4.599589
      px      :     1.496992
      py      :     1.693530
      dz2     :     0.006399  d :     0.053522
      dxz     :     0.010893
      dyz     :     0.003548
      dx2y2   :     0.015345
      dxy     :     0.017337
 15 H s       :     0.857459  s :     0.857459
 16 H s       :     0.849145  s :     0.849145
 17 H s       :     0.849155  s :     0.849155
 18 H s       :     0.857806  s :     0.857806
 19 H s       :     0.850052  s :     0.850052
 20 H s       :     0.849391  s :     0.849391
 21 H s       :     0.853456  s :     0.853456
 22 H s       :     0.851300  s :     0.851300
 23 H s       :     0.871841  s :     0.871841
 24 H s       :     0.869125  s :     0.869125
 25 H s       :     0.866219  s :     0.866219
 26 H s       :     0.865721  s :     0.865721
 27 H s       :     0.869486  s :     0.869486
 28 H s       :     0.843262  s :     0.843262
 29 H s       :     0.873006  s :     0.873006
 30 C s       :     2.932442  s :     2.932442
      pz      :     1.078450  p :     3.219241
      px      :     1.101285
      py      :     1.039506
      dz2     :     0.019923  d :     0.085224
      dxz     :     0.017763
      dyz     :     0.013948
      dx2y2   :     0.015561
      dxy     :     0.018030
 31 H s       :     0.873015  s :     0.873015
 32 H s       :     0.868701  s :     0.868701
 33 C s       :     2.932111  s :     2.932111
      pz      :     1.051033  p :     3.155696
      px      :     1.074121
      py      :     1.030541
      dz2     :     0.018373  d :     0.082654
      dxz     :     0.033386
      dyz     :     0.006072
      dx2y2   :     0.012850
      dxy     :     0.011974
 34 H s       :     0.875362  s :     0.875362
 35 C s       :     2.891295  s :     2.891295
      pz      :     1.014953  p :     3.046076
      px      :     1.063339
      py      :     0.967785
      dz2     :     0.023846  d :     0.100066
      dxz     :     0.035168
      dyz     :     0.009873
      dx2y2   :     0.015101
      dxy     :     0.016079
 36 C s       :     2.969479  s :     2.969479
      pz      :     1.098321  p :     3.330376
      px      :     1.101958
      py      :     1.130098
      dz2     :     0.019609  d :     0.067588
      dxz     :     0.015957
      dyz     :     0.005255
      dx2y2   :     0.009049
      dxy     :     0.017718
 37 H s       :     0.865928  s :     0.865928
 38 H s       :     0.867504  s :     0.867504
 39 H s       :     0.864988  s :     0.864988
 40 C s       :     2.973063  s :     2.973063
      pz      :     1.073916  p :     3.321084
      px      :     1.121445
      py      :     1.125723
      dz2     :     0.017261  d :     0.068002
      dxz     :     0.019494
      dyz     :     0.006698
      dx2y2   :     0.010056
      dxy     :     0.014493
 41 H s       :     0.869334  s :     0.869334
 42 H s       :     0.868627  s :     0.868627
 43 H s       :     0.868610  s :     0.868610


                      *****************************
                      * MAYER POPULATION ANALYSIS *
                      *****************************

  NA   - Mulliken gross atomic population
  ZA   - Total nuclear charge
  QA   - Mulliken gross atomic charge
  VA   - Mayer's total valence
  BVA  - Mayer's bonded valence
  FA   - Mayer's free valence

  ATOM       NA         ZA         QA         VA         BVA        FA
  0 C      6.5322     6.0000    -0.5322     3.8418     3.8418    -0.0000
  1 C      5.9521     6.0000     0.0479     3.8575     3.8575     0.0000
  2 C      5.9499     6.0000     0.0501     3.8353     3.8353    -0.0000
  3 C      6.5310     6.0000    -0.5310     3.8426     3.8426    -0.0000
  4 C      5.6596     6.0000     0.3404     3.9184     3.9184    -0.0000
  5 C      5.8767     6.0000     0.1233     3.7809     3.7809     0.0000
  6 C      6.3771     6.0000    -0.3771     3.8524     3.8524    -0.0000
  7 C      6.1859     6.0000    -0.1859     3.9191     3.9191    -0.0000
  8 C      5.8160     6.0000     0.1840     3.9205     3.9205    -0.0000
  9 C      6.5295     6.0000    -0.5295     3.8516     3.8516    -0.0000
 10 C      6.3360     6.0000    -0.3360     3.8622     3.8622     0.0000
 11 C      6.2532     6.0000    -0.2532     3.8313     3.8313     0.0000
 12 C      5.6170     6.0000     0.3830     3.9329     3.9329    -0.0000
 13 O      8.4659     8.0000    -0.4659     2.0435     2.0435    -0.0000
 14 O      8.4381     8.0000    -0.4381     2.0790     2.0790    -0.0000
 15 H      0.8217     1.0000     0.1783     0.9322     0.9322    -0.0000
 16 H      0.8173     1.0000     0.1827     0.9277     0.9277    -0.0000
 17 H      0.8173     1.0000     0.1827     0.9273     0.9273    -0.0000
 18 H      0.8226     1.0000     0.1774     0.9324     0.9324    -0.0000
 19 H      0.8183     1.0000     0.1817     0.9280     0.9280    -0.0000
 20 H      0.8173     1.0000     0.1827     0.9274     0.9274    -0.0000
 21 H      0.8243     1.0000     0.1757     0.9220     0.9220     0.0000
 22 H      0.8234     1.0000     0.1766     0.9324     0.9324    -0.0000
 23 H      0.8693     1.0000     0.1307     0.9410     0.9410    -0.0000
 24 H      0.8434     1.0000     0.1566     0.9360     0.9360     0.0000
 25 H      0.8405     1.0000     0.1595     0.9282     0.9282    -0.0000
 26 H      0.8382     1.0000     0.1618     0.9363     0.9363    -0.0000
 27 H      0.8490     1.0000     0.1510     0.9289     0.9289    -0.0000
 28 H      0.8256     1.0000     0.1744     0.9375     0.9375    -0.0000
 29 H      0.8560     1.0000     0.1440     0.9324     0.9324    -0.0000
 30 C      6.3183     6.0000    -0.3183     3.8642     3.8642     0.0000
 31 H      0.8558     1.0000     0.1442     0.9339     0.9339     0.0000
 32 H      0.8419     1.0000     0.1581     0.9438     0.9438    -0.0000
 33 C      6.1814     6.0000    -0.1814     3.9482     3.9482     0.0000
 34 H      0.8769     1.0000     0.1231     0.9425     0.9425    -0.0000
 35 C      5.8246     6.0000     0.1754     3.9361     3.9361    -0.0000
 36 C      6.5262     6.0000    -0.5262     3.8450     3.8450     0.0000
 37 H      0.8415     1.0000     0.1585     0.9292     0.9292     0.0000
 38 H      0.8374     1.0000     0.1626     0.9358     0.9358     0.0000
 39 H      0.8403     1.0000     0.1597     0.9288     0.9288    -0.0000
 40 C      6.5190     6.0000    -0.5190     3.8491     3.8491    -0.0000
 41 H      0.8435     1.0000     0.1565     0.9366     0.9366     0.0000
 42 H      0.8443     1.0000     0.1557     0.9292     0.9292     0.0000
 43 H      0.8442     1.0000     0.1558     0.9292     0.9292     0.0000

  Mayer bond orders larger than 0.100000
B(  0-C ,  1-C ) :   1.0074 B(  0-C , 15-H ) :   0.9280 B(  0-C , 16-H ) :   0.9262 
B(  0-C , 17-H ) :   0.9263 B(  1-C ,  2-C ) :   1.7298 B(  1-C , 12-C ) :   0.9975 
B(  2-C ,  3-C ) :   1.0041 B(  2-C ,  4-C ) :   0.9845 B(  3-C , 18-H ) :   0.9280 
B(  3-C , 19-H ) :   0.9272 B(  3-C , 20-H ) :   0.9264 B(  4-C ,  5-C ) :   0.9915 
B(  4-C , 14-O ) :   1.8258 B(  5-C ,  6-C ) :   0.9791 B(  5-C , 11-C ) :   1.7157 
B(  6-C ,  7-C ) :   0.9851 B(  6-C , 21-H ) :   0.9187 B(  6-C , 22-H ) :   0.9088 
B(  7-C ,  8-C ) :   1.9043 B(  7-C , 23-H ) :   0.9165 B(  8-C ,  9-C ) :   1.0040 
B(  8-C , 10-C ) :   1.0055 B(  9-C , 24-H ) :   0.9447 B(  9-C , 25-H ) :   0.9322 
B(  9-C , 26-H ) :   0.9264 B( 10-C , 27-H ) :   0.9263 B( 10-C , 29-H ) :   0.9326 
B( 10-C , 30-C ) :   0.9771 B( 11-C , 12-C ) :   1.0383 B( 11-C , 28-H ) :   0.9089 
B( 12-C , 13-O ) :   1.7922 B( 30-C , 31-H ) :   0.9253 B( 30-C , 32-H ) :   0.9140 
B( 30-C , 33-C ) :   1.0165 B( 33-C , 34-H ) :   0.9164 B( 33-C , 35-C ) :   1.9133 
B( 35-C , 36-C ) :   1.0169 B( 35-C , 40-C ) :   0.9990 B( 36-C , 37-H ) :   0.9354 
B( 36-C , 38-H ) :   0.9362 B( 36-C , 39-H ) :   0.9348 B( 40-C , 41-H ) :   0.9458 
B( 40-C , 42-H ) :   0.9359 B( 40-C , 43-H ) :   0.9362 

-------
TIMINGS
-------

Total SCF time: 0 days 0 hours 1 min 19 sec 

Total time                  ....      79.464 sec
Sum of individual times     ....      78.761 sec  ( 99.1%)

Fock matrix formation       ....      67.557 sec  ( 85.0%)
  Split-RI-J                ....       2.062 sec  (  3.1% of F)
  Chain of spheres X        ....      59.090 sec  ( 87.5% of F)
  XC integration            ....       3.781 sec  (  5.6% of F)
    Basis function eval.    ....       1.434 sec  ( 37.9% of XC)
    Density eval.           ....       0.796 sec  ( 21.0% of XC)
    XC-Functional eval.     ....       0.289 sec  (  7.6% of XC)
    XC-Potential eval.      ....       0.440 sec  ( 11.6% of XC)
Diagonalization             ....       0.021 sec  (  0.0%)
Density matrix formation    ....       0.008 sec  (  0.0%)
Population analysis         ....       0.032 sec  (  0.0%)
Initial guess               ....       0.027 sec  (  0.0%)
Orbital Transformation      ....       0.000 sec  (  0.0%)
Orbital Orthonormalization  ....       0.021 sec  (  0.0%)
DIIS solution               ....       0.009 sec  (  0.0%)
SOSCF solution              ....       0.043 sec  (  0.1%)
Grid generation             ....      11.064 sec  ( 13.9%)

Maximum memory used throughout the entire SCF-calculation: 162.0 MB

-------------------------   --------------------
FINAL SINGLE POINT ENERGY      -850.228976300216
-------------------------   --------------------

                                *** OPTIMIZATION RUN DONE ***

                            ***************************************
                            *     ORCA property calculations      *
                            ***************************************

                                    ---------------------
                                    Active property flags
                                    ---------------------
   (+) Dipole Moment


------------------------------------------------------------------------------
                       ORCA ELECTRIC PROPERTIES CALCULATION
------------------------------------------------------------------------------

Dipole Moment Calculation                       ... on
Quadrupole Moment Calculation                   ... off
Polarizability Calculation                      ... off
GBWName                                         ... PQ2_0e_0H_B3LYP_631Gd_opt.gbw
Electron density                                ... PQ2_0e_0H_B3LYP_631Gd_opt.scfp
The origin for moment calculation is the CENTER OF MASS  = ( 0.138614,  0.020315 -0.010419)

-------------
DIPOLE MOMENT
-------------
                                X             Y             Z
Electronic contribution:     27.67446      -3.78676      -3.13694
Nuclear contribution   :    -28.15416       4.06314       3.14513
                        -----------------------------------------
Total Dipole Moment    :     -0.47970       0.27638       0.00820
                        -----------------------------------------
Magnitude (a.u.)       :      0.55369
Magnitude (Debye)      :      1.40736


--------------------
Rotational spectrum 
--------------------
 
Rotational constants in cm-1:     0.020797     0.004793     0.004228 
Rotational constants in MHz :   623.486142   143.680352   126.760202 

 Dipole components along the rotational axes: 
x,y,z [a.u.] :     0.476659    -0.278302     0.043755 
x,y,z [Debye]:     1.211571    -0.707389     0.111215 

 


           ************************************************************
           *        Program running with 4 parallel MPI-processes     *
           *              working on a common directory               *
           ************************************************************

-------------------------------------------------------------------------------
                               ORCA SCF HESSIAN
-------------------------------------------------------------------------------

                   --------- SHARK INITIALIZATION DONE ---------

Hessian of the Kohn-Sham DFT energy:
Kohn-Sham wavefunction type                      ... RKS
Hartree-Fock exchange scaling                    ...    0.200
Number of operators                              ...    1
Number of atoms                                  ...   44
Basis set dimensions                             ...  328
Integral neglect threshold                       ... 2.5e-11
Integral primitive cutoff                        ... 2.5e-12

Setting up DFT Hessian calculations              ... 

HESS GRID
---------

General Integration Accuracy     IntAcc      ... 4.959
Radial Grid Type                 RadialGrid  ... OptM3 with GC (2021)
Angular Grid (max. ang.)         AngularGrid ... 7 (Lebedev-770)
Angular grid pruning method      GridPruning ... 4 (adaptive)
Weight generation scheme         WeightScheme... Becke
Basis function cutoff            BFCut       ... 1.0000e-11
Integration weight cutoff        WCut        ... 1.0000e-14
Angular grids for H and He will be reduced by one unit
Partially contracted basis set               ... off
Rotationally invariant grid construction     ... off

Total number of grid points                  ...   706765
Total number of batches                      ...    11065
Average number of points per batch           ...       63
Average number of grid points per atom       ...    16063

Building densities                               ... done   (      0.0 sec)
Calculating rho(r) on the grid                   ... done   (      1.5 sec)
Building xc-kernel on the grid                   ... done   (      0.3 sec)
                                                     done   (     17.9 sec)

Nuclear repulsion Hessian  (SHARK)               ... done   (      0.0 sec)

----------------------------------------------
Forming right-hand sides of CP-SCF equations     ...
----------------------------------------------
One electron integral derivatives  (SHARK)       ... done   (    208.9 sec)
Transforming the overlap derivative matrices     ... done   (     22.1 sec)
Adding tr(S(x)F(y) C-PCM term to the hessian     ... done   (      0.0 sec)
Making the Q(x) pseudodensities                  ... done   (      0.2 sec)
Adding the E*S(x)*S(y) terms to the Hessian      ... done   (      0.2 sec)
Calculating energy weighted overlap derivatives  ... done   (      0.0 sec)
Two electron integral derivatives (SHARK-RI)     ... done   (     44.9 sec)
Exchange-correlation integral derivatives        ... done   (    136.8 sec)
tr(F(y)Q(x)) contribution to the Hessian         ... done   (      0.1 sec)
Response fock operator R(S(x)) (SHARK-RIJCOSX)   ... done   (    236.0 sec)
XC Response fock operator R(S(x))                ... done   (     95.9 sec)
tr(F(y)S(x)) contribution to the Hessian         ... done   (      0.0 sec)
Transforming and finalizing RHSs                 ... done   (      0.6 sec)

----------------------------------------------
Solving the CP-SCF equations (RIJCOSX)           ...
----------------------------------------------
     CP-SCF ITERATION   0:   5.6106e-01 (  86.8 sec   0/132 done)
     CP-SCF ITERATION   1:   4.2730e-02 (  89.5 sec   0/132 done)
     CP-SCF ITERATION   2:   1.9975e-02 (  90.4 sec   0/132 done)
     CP-SCF ITERATION   3:   7.1374e-03 (  93.2 sec   0/132 done)
     CP-SCF ITERATION   4:   2.4376e-03 (  93.2 sec   2/132 done)
     CP-SCF ITERATION   5:   8.9753e-04 (  88.5 sec  29/132 done)
     CP-SCF ITERATION   6:   3.0424e-04 (  72.6 sec  98/132 done)
     CP-SCF ITERATION   7:   1.2679e-04 (  26.0 sec 127/132 done)
     CP-SCF ITERATION   8:   3.8554e-05 (   9.0 sec 132/132 done)
                    *** THE CP-SCF HAS CONVERGED ***

                                                 ... done   (    650.4 sec)
Forming perturbed density Hessian contributions  ... done   (      0.1 sec)
Calculating [Q*(d^2 A/dXdY)*Q  ] C-PCM term      ... done   (      0.1 sec)
Calculating [d^2(V_N)/(dXdY)*Q ] C-PCM term      ... done   (      0.0 sec)
Calculating [d^2(V_el)/(dXdY)*Q] C-PCM term      ... done   (      2.3 sec)
Calculating C-PCM term that depends on dQ/dX     ... done   (      0.8 sec)
2nd integral derivative contribs (SHARK-RI)      ... done   (    144.9 sec)
Exchange-correlation Hessian                     ... done   (    137.6 sec)
Dipole derivatives                               ... (center of mass:  0.138614,  0.020315 -0.010419)done   (      0.1 sec)

Total SCF Hessian time: 0 days 0 hours 28 min 57 sec 

Writing the Hessian file to the disk             ... done


Maximum memory used throughout the entire SCFHESS-calculation: 704.0 MB

-----------------------
VIBRATIONAL FREQUENCIES
-----------------------

Scaling factor for frequencies =  1.000000000  (already applied!)

   0:         0.00 cm**-1
   1:         0.00 cm**-1
   2:         0.00 cm**-1
   3:         0.00 cm**-1
   4:         0.00 cm**-1
   5:         0.00 cm**-1
   6:        10.90 cm**-1
   7:        17.04 cm**-1
   8:        32.29 cm**-1
   9:        40.93 cm**-1
  10:        50.66 cm**-1
  11:        72.16 cm**-1
  12:        77.17 cm**-1
  13:        83.12 cm**-1
  14:        87.30 cm**-1
  15:        97.97 cm**-1
  16:       113.67 cm**-1
  17:       151.39 cm**-1
  18:       166.67 cm**-1
  19:       183.56 cm**-1
  20:       196.10 cm**-1
  21:       220.25 cm**-1
  22:       227.01 cm**-1
  23:       248.43 cm**-1
  24:       261.83 cm**-1
  25:       298.83 cm**-1
  26:       324.03 cm**-1
  27:       328.04 cm**-1
  28:       356.47 cm**-1
  29:       363.31 cm**-1
  30:       368.99 cm**-1
  31:       399.28 cm**-1
  32:       412.84 cm**-1
  33:       416.73 cm**-1
  34:       458.01 cm**-1
  35:       468.20 cm**-1
  36:       477.94 cm**-1
  37:       499.97 cm**-1
  38:       519.08 cm**-1
  39:       526.48 cm**-1
  40:       590.16 cm**-1
  41:       618.30 cm**-1
  42:       635.62 cm**-1
  43:       702.20 cm**-1
  44:       723.59 cm**-1
  45:       761.59 cm**-1
  46:       766.18 cm**-1
  47:       806.78 cm**-1
  48:       815.74 cm**-1
  49:       854.55 cm**-1
  50:       862.20 cm**-1
  51:       890.65 cm**-1
  52:       912.27 cm**-1
  53:       921.82 cm**-1
  54:       947.21 cm**-1
  55:       972.01 cm**-1
  56:       977.39 cm**-1
  57:      1004.90 cm**-1
  58:      1020.83 cm**-1
  59:      1028.78 cm**-1
  60:      1041.41 cm**-1
  61:      1043.41 cm**-1
  62:      1056.42 cm**-1
  63:      1072.63 cm**-1
  64:      1080.71 cm**-1
  65:      1099.17 cm**-1
  66:      1113.48 cm**-1
  67:      1121.19 cm**-1
  68:      1130.08 cm**-1
  69:      1138.61 cm**-1
  70:      1172.33 cm**-1
  71:      1191.25 cm**-1
  72:      1201.42 cm**-1
  73:      1225.87 cm**-1
  74:      1265.19 cm**-1
  75:      1280.09 cm**-1
  76:      1287.06 cm**-1
  77:      1328.96 cm**-1
  78:      1338.62 cm**-1
  79:      1360.16 cm**-1
  80:      1365.43 cm**-1
  81:      1390.01 cm**-1
  82:      1393.52 cm**-1
  83:      1412.76 cm**-1
  84:      1427.54 cm**-1
  85:      1431.10 cm**-1
  86:      1432.45 cm**-1
  87:      1434.38 cm**-1
  88:      1436.89 cm**-1
  89:      1483.68 cm**-1
  90:      1487.53 cm**-1
  91:      1489.53 cm**-1
  92:      1490.03 cm**-1
  93:      1491.46 cm**-1
  94:      1493.67 cm**-1
  95:      1498.10 cm**-1
  96:      1502.94 cm**-1
  97:      1504.44 cm**-1
  98:      1509.10 cm**-1
  99:      1509.60 cm**-1
 100:      1518.24 cm**-1
 101:      1523.21 cm**-1
 102:      1670.56 cm**-1
 103:      1701.71 cm**-1
 104:      1709.30 cm**-1
 105:      1724.53 cm**-1
 106:      1730.65 cm**-1
 107:      1740.61 cm**-1
 108:      3018.31 cm**-1
 109:      3026.10 cm**-1
 110:      3026.29 cm**-1
 111:      3033.53 cm**-1
 112:      3040.08 cm**-1
 113:      3051.93 cm**-1
 114:      3057.67 cm**-1
 115:      3060.64 cm**-1
 116:      3061.46 cm**-1
 117:      3065.80 cm**-1
 118:      3077.53 cm**-1
 119:      3080.43 cm**-1
 120:      3095.33 cm**-1
 121:      3105.48 cm**-1
 122:      3106.91 cm**-1
 123:      3113.14 cm**-1
 124:      3116.22 cm**-1
 125:      3120.03 cm**-1
 126:      3133.16 cm**-1
 127:      3137.41 cm**-1
 128:      3142.96 cm**-1
 129:      3167.43 cm**-1
 130:      3183.66 cm**-1
 131:      3198.57 cm**-1


------------
NORMAL MODES
------------

These modes are the Cartesian displacements weighted by the diagonal matrix
M(i,i)=1/sqrt(m[i]) where m[i] is the mass of the displaced atom
Thus, these vectors are normalized but *not* orthogonal

                  0          1          2          3          4          5    
      0       0.000000   0.000000   0.000000   0.000000   0.000000   0.000000
      1       0.000000   0.000000   0.000000   0.000000   0.000000   0.000000
      2       0.000000   0.000000   0.000000   0.000000   0.000000   0.000000
      3       0.000000   0.000000   0.000000   0.000000   0.000000   0.000000
      4       0.000000   0.000000   0.000000   0.000000   0.000000   0.000000
      5       0.000000   0.000000   0.000000   0.000000   0.000000   0.000000
      6       0.000000   0.000000   0.000000   0.000000   0.000000   0.000000
      7       0.000000   0.000000   0.000000   0.000000   0.000000   0.000000
      8       0.000000   0.000000   0.000000   0.000000   0.000000   0.000000
      9       0.000000   0.000000   0.000000   0.000000   0.000000   0.000000
     10       0.000000   0.000000   0.000000   0.000000   0.000000   0.000000
     11       0.000000   0.000000   0.000000   0.000000   0.000000   0.000000
     12       0.000000   0.000000   0.000000   0.000000   0.000000   0.000000
     13       0.000000   0.000000   0.000000   0.000000   0.000000   0.000000
     14       0.000000   0.000000   0.000000   0.000000   0.000000   0.000000
     15       0.000000   0.000000   0.000000   0.000000   0.000000   0.000000
     16       0.000000   0.000000   0.000000   0.000000   0.000000   0.000000
     17       0.000000   0.000000   0.000000   0.000000   0.000000   0.000000
     18       0.000000   0.000000   0.000000   0.000000   0.000000   0.000000
     19       0.000000   0.000000   0.000000   0.000000   0.000000   0.000000
     20       0.000000   0.000000   0.000000   0.000000   0.000000   0.000000
     21       0.000000   0.000000   0.000000   0.000000   0.000000   0.000000
     22       0.000000   0.000000   0.000000   0.000000   0.000000   0.000000
     23       0.000000   0.000000   0.000000   0.000000   0.000000   0.000000
     24       0.000000   0.000000   0.000000   0.000000   0.000000   0.000000
     25       0.000000   0.000000   0.000000   0.000000   0.000000   0.000000
     26       0.000000   0.000000   0.000000   0.000000   0.000000   0.000000
     27       0.000000   0.000000   0.000000   0.000000   0.000000   0.000000
     28       0.000000   0.000000   0.000000   0.000000   0.000000   0.000000
     29       0.000000   0.000000   0.000000   0.000000   0.000000   0.000000
     30       0.000000   0.000000   0.000000   0.000000   0.000000   0.000000
     31       0.000000   0.000000   0.000000   0.000000   0.000000   0.000000
     32       0.000000   0.000000   0.000000   0.000000   0.000000   0.000000
     33       0.000000   0.000000   0.000000   0.000000   0.000000   0.000000
     34       0.000000   0.000000   0.000000   0.000000   0.000000   0.000000
     35       0.000000   0.000000   0.000000   0.000000   0.000000   0.000000
     36       0.000000   0.000000   0.000000   0.000000   0.000000   0.000000
     37       0.000000   0.000000   0.000000   0.000000   0.000000   0.000000
     38       0.000000   0.000000   0.000000   0.000000   0.000000   0.000000
     39       0.000000   0.000000   0.000000   0.000000   0.000000   0.000000
     40       0.000000   0.000000   0.000000   0.000000   0.000000   0.000000
     41       0.000000   0.000000   0.000000   0.000000   0.000000   0.000000
     42       0.000000   0.000000   0.000000   0.000000   0.000000   0.000000
     43       0.000000   0.000000   0.000000   0.000000   0.000000   0.000000
     44       0.000000   0.000000   0.000000   0.000000   0.000000   0.000000
     45       0.000000   0.000000   0.000000   0.000000   0.000000   0.000000
     46       0.000000   0.000000   0.000000   0.000000   0.000000   0.000000
     47       0.000000   0.000000   0.000000   0.000000   0.000000   0.000000
     48       0.000000   0.000000   0.000000   0.000000   0.000000   0.000000
     49       0.000000   0.000000   0.000000   0.000000   0.000000   0.000000
     50       0.000000   0.000000   0.000000   0.000000   0.000000   0.000000
     51       0.000000   0.000000   0.000000   0.000000   0.000000   0.000000
     52       0.000000   0.000000   0.000000   0.000000   0.000000   0.000000
     53       0.000000   0.000000   0.000000   0.000000   0.000000   0.000000
     54       0.000000   0.000000   0.000000   0.000000   0.000000   0.000000
     55       0.000000   0.000000   0.000000   0.000000   0.000000   0.000000
     56       0.000000   0.000000   0.000000   0.000000   0.000000   0.000000
     57       0.000000   0.000000   0.000000   0.000000   0.000000   0.000000
     58       0.000000   0.000000   0.000000   0.000000   0.000000   0.000000
     59       0.000000   0.000000   0.000000   0.000000   0.000000   0.000000
     60       0.000000   0.000000   0.000000   0.000000   0.000000   0.000000
     61       0.000000   0.000000   0.000000   0.000000   0.000000   0.000000
     62       0.000000   0.000000   0.000000   0.000000   0.000000   0.000000
     63       0.000000   0.000000   0.000000   0.000000   0.000000   0.000000
     64       0.000000   0.000000   0.000000   0.000000   0.000000   0.000000
     65       0.000000   0.000000   0.000000   0.000000   0.000000   0.000000
     66       0.000000   0.000000   0.000000   0.000000   0.000000   0.000000
     67       0.000000   0.000000   0.000000   0.000000   0.000000   0.000000
     68       0.000000   0.000000   0.000000   0.000000   0.000000   0.000000
     69       0.000000   0.000000   0.000000   0.000000   0.000000   0.000000
     70       0.000000   0.000000   0.000000   0.000000   0.000000   0.000000
     71       0.000000   0.000000   0.000000   0.000000   0.000000   0.000000
     72       0.000000   0.000000   0.000000   0.000000   0.000000   0.000000
     73       0.000000   0.000000   0.000000   0.000000   0.000000   0.000000
     74       0.000000   0.000000   0.000000   0.000000   0.000000   0.000000
     75       0.000000   0.000000   0.000000   0.000000   0.000000   0.000000
     76       0.000000   0.000000   0.000000   0.000000   0.000000   0.000000
     77       0.000000   0.000000   0.000000   0.000000   0.000000   0.000000
     78       0.000000   0.000000   0.000000   0.000000   0.000000   0.000000
     79       0.000000   0.000000   0.000000   0.000000   0.000000   0.000000
     80       0.000000   0.000000   0.000000   0.000000   0.000000   0.000000
     81       0.000000   0.000000   0.000000   0.000000   0.000000   0.000000
     82       0.000000   0.000000   0.000000   0.000000   0.000000   0.000000
     83       0.000000   0.000000   0.000000   0.000000   0.000000   0.000000
     84       0.000000   0.000000   0.000000   0.000000   0.000000   0.000000
     85       0.000000   0.000000   0.000000   0.000000   0.000000   0.000000
     86       0.000000   0.000000   0.000000   0.000000   0.000000   0.000000
     87       0.000000   0.000000   0.000000   0.000000   0.000000   0.000000
     88       0.000000   0.000000   0.000000   0.000000   0.000000   0.000000
     89       0.000000   0.000000   0.000000   0.000000   0.000000   0.000000
     90       0.000000   0.000000   0.000000   0.000000   0.000000   0.000000
     91       0.000000   0.000000   0.000000   0.000000   0.000000   0.000000
     92       0.000000   0.000000   0.000000   0.000000   0.000000   0.000000
     93       0.000000   0.000000   0.000000   0.000000   0.000000   0.000000
     94       0.000000   0.000000   0.000000   0.000000   0.000000   0.000000
     95       0.000000   0.000000   0.000000   0.000000   0.000000   0.000000
     96       0.000000   0.000000   0.000000   0.000000   0.000000   0.000000
     97       0.000000   0.000000   0.000000   0.000000   0.000000   0.000000
     98       0.000000   0.000000   0.000000   0.000000   0.000000   0.000000
     99       0.000000   0.000000   0.000000   0.000000   0.000000   0.000000
    100       0.000000   0.000000   0.000000   0.000000   0.000000   0.000000
    101       0.000000   0.000000   0.000000   0.000000   0.000000   0.000000
    102       0.000000   0.000000   0.000000   0.000000   0.000000   0.000000
    103       0.000000   0.000000   0.000000   0.000000   0.000000   0.000000
    104       0.000000   0.000000   0.000000   0.000000   0.000000   0.000000
    105       0.000000   0.000000   0.000000   0.000000   0.000000   0.000000
    106       0.000000   0.000000   0.000000   0.000000   0.000000   0.000000
    107       0.000000   0.000000   0.000000   0.000000   0.000000   0.000000
    108       0.000000   0.000000   0.000000   0.000000   0.000000   0.000000
    109       0.000000   0.000000   0.000000   0.000000   0.000000   0.000000
    110       0.000000   0.000000   0.000000   0.000000   0.000000   0.000000
    111       0.000000   0.000000   0.000000   0.000000   0.000000   0.000000
    112       0.000000   0.000000   0.000000   0.000000   0.000000   0.000000
    113       0.000000   0.000000   0.000000   0.000000   0.000000   0.000000
    114       0.000000   0.000000   0.000000   0.000000   0.000000   0.000000
    115       0.000000   0.000000   0.000000   0.000000   0.000000   0.000000
    116       0.000000   0.000000   0.000000   0.000000   0.000000   0.000000
    117       0.000000   0.000000   0.000000   0.000000   0.000000   0.000000
    118       0.000000   0.000000   0.000000   0.000000   0.000000   0.000000
    119       0.000000   0.000000   0.000000   0.000000   0.000000   0.000000
    120       0.000000   0.000000   0.000000   0.000000   0.000000   0.000000
    121       0.000000   0.000000   0.000000   0.000000   0.000000   0.000000
    122       0.000000   0.000000   0.000000   0.000000   0.000000   0.000000
    123       0.000000   0.000000   0.000000   0.000000   0.000000   0.000000
    124       0.000000   0.000000   0.000000   0.000000   0.000000   0.000000
    125       0.000000   0.000000   0.000000   0.000000   0.000000   0.000000
    126       0.000000   0.000000   0.000000   0.000000   0.000000   0.000000
    127       0.000000   0.000000   0.000000   0.000000   0.000000   0.000000
    128       0.000000   0.000000   0.000000   0.000000   0.000000   0.000000
    129       0.000000   0.000000   0.000000   0.000000   0.000000   0.000000
    130       0.000000   0.000000   0.000000   0.000000   0.000000   0.000000
    131       0.000000   0.000000   0.000000   0.000000   0.000000   0.000000
                  6          7          8          9         10         11    
      0      -0.086334  -0.080333   0.021283   0.112172   0.006492  -0.009109
      1       0.026089   0.056149   0.040539   0.020010   0.120807  -0.009469
      2       0.080014   0.016944  -0.063453  -0.152001  -0.141581   0.033804
      3      -0.055005  -0.064993   0.012703   0.055078   0.001421  -0.008402
      4       0.013331   0.030066   0.022322   0.023421   0.033627  -0.008928
      5       0.031191   0.012472  -0.028548  -0.043260  -0.045420   0.032229
      6      -0.031533  -0.086623   0.007838   0.068437  -0.036921   0.000483
      7       0.028735  -0.006704   0.014510   0.056784  -0.032057   0.000906
      8      -0.088241   0.037581  -0.021009  -0.019883  -0.000395   0.002030
      9      -0.031616  -0.130986   0.009510   0.143967  -0.091176   0.019084
     10       0.060170  -0.028769   0.021653   0.096583  -0.041263   0.023542
     11      -0.193629   0.075694  -0.043502  -0.091943  -0.013418  -0.058717
     12      -0.001145  -0.066373  -0.000230   0.000175  -0.025053   0.000721
     13       0.012914  -0.027505  -0.002904   0.050631  -0.097978  -0.002638
     14      -0.122133   0.025991   0.012447   0.101976   0.054721   0.005010
     15       0.001891  -0.027040   0.003204  -0.037050   0.023467  -0.002891
     16      -0.014638  -0.014907  -0.004624   0.054074  -0.096269  -0.008716
     17      -0.031775   0.001150   0.019693   0.075746   0.069682   0.022451
     18       0.026343  -0.010488   0.006516  -0.049118   0.052249  -0.002135
     19      -0.026141  -0.043529  -0.009634   0.092410  -0.130105  -0.011934
     20      -0.068071   0.002925   0.018349   0.051888   0.049529   0.024618
     21       0.011233  -0.006568   0.014138  -0.063145  -0.033765  -0.014670
     22      -0.042398  -0.048861  -0.045214   0.039701  -0.070243  -0.003570
     23      -0.089356   0.003675   0.008028   0.013885  -0.000611   0.017473
     24       0.011624  -0.006860   0.013425  -0.063573  -0.031435  -0.014566
     25      -0.013503  -0.075898  -0.059279  -0.033471   0.043317  -0.000749
     26      -0.082523  -0.007929   0.009491  -0.056095  -0.049036  -0.000443
     27       0.006642  -0.005279   0.020476  -0.094537  -0.122981  -0.032530
     28      -0.046092  -0.066859  -0.116021  -0.090410   0.069097  -0.002737
     29      -0.103825  -0.002076  -0.017280  -0.110585  -0.097569  -0.014022
     30       0.013387  -0.011675   0.008951  -0.035190   0.048853   0.001481
     31       0.046494  -0.111541  -0.024881  -0.049758   0.141604   0.005716
     32      -0.050586  -0.025045   0.031178  -0.086979  -0.054131  -0.008819
     33      -0.021198  -0.006766   0.006119  -0.054680   0.047646  -0.000015
     34      -0.030040   0.021354   0.001026   0.015422  -0.046881  -0.004399
     35       0.086213  -0.022015   0.018302   0.070515   0.066556   0.016413
     36      -0.051793  -0.022548   0.009046  -0.023184   0.038925   0.002688
     37      -0.019933   0.047532   0.012238  -0.017295   0.020618   0.002714
     38       0.130757  -0.022870   0.000243   0.049285   0.007987   0.003025
     39      -0.074837  -0.001194   0.009894  -0.056500   0.065770   0.017463
     40      -0.038211   0.082366   0.014792  -0.072148   0.068846   0.021748
     41       0.249175  -0.051070   0.004351   0.091216  -0.007229  -0.040466
     42       0.022269  -0.082755  -0.009694  -0.025102  -0.055130   0.005079
     43       0.022587  -0.054198  -0.014322   0.043168  -0.146619   0.000398
     44      -0.226091   0.038060   0.031474   0.221774   0.079412  -0.010422
     45      -0.079026  -0.108344   0.025902   0.168266   0.001596  -0.164638
     46       0.060253   0.046956   0.050194   0.047529   0.158284  -0.186546
     47      -0.023991   0.032004  -0.091576  -0.210899  -0.261897   0.513862
     48      -0.026955  -0.082573   0.011070   0.071228  -0.009866  -0.158979
     49      -0.065392   0.089569   0.019428  -0.057198   0.043797   0.496577
     50       0.151071   0.013980  -0.074992  -0.198901  -0.158553  -0.155349
     51      -0.179423  -0.060426   0.033649   0.139914   0.032986   0.312355
     52       0.091704   0.053412   0.066241   0.065297   0.229903  -0.321044
     53       0.160328   0.007725  -0.050445  -0.131687  -0.075965  -0.306135
     54      -0.056120  -0.146015   0.013987   0.198908  -0.112765  -0.002048
     55       0.070955  -0.015353   0.032594   0.107306  -0.007132   0.003454
     56      -0.163605   0.087136  -0.062022  -0.194317  -0.012064  -0.002659
     57      -0.079453  -0.129003   0.017091   0.198009  -0.093193  -0.045212
     58       0.117331  -0.074953   0.032422   0.171104  -0.071244   0.081663
     59      -0.254186   0.077904  -0.033933  -0.022822  -0.016756  -0.141670
     60       0.042741  -0.152735  -0.001256   0.092567  -0.111058   0.130156
     61       0.016397  -0.014889   0.005026   0.043510  -0.056739   0.013135
     62      -0.248647   0.092524  -0.051323  -0.110997  -0.017608  -0.104371
     63       0.050704   0.008807   0.013745  -0.055053   0.086812   0.000026
     64      -0.021492  -0.041716   0.005022   0.118460  -0.164073  -0.017732
     65      -0.058318   0.013255   0.001477   0.008737   0.123212   0.034539
     66       0.035240  -0.020352  -0.003520  -0.041638   0.105676   0.005235
     67      -0.030533  -0.061519  -0.003587   0.129140  -0.165620  -0.016804
     68      -0.077955  -0.007083   0.031800   0.080774  -0.025186   0.014458
     69       0.002342  -0.003158   0.020123  -0.077350  -0.107115  -0.026322
     70      -0.084140  -0.024393  -0.069044   0.052011  -0.133988  -0.005563
     71      -0.107948   0.015654  -0.009104   0.029080   0.006311   0.023183
     72       0.004188  -0.006221   0.024425  -0.120807  -0.181968  -0.045354
     73      -0.087735  -0.039733  -0.133784  -0.068926  -0.010419  -0.004644
     74      -0.121820   0.011728  -0.029076  -0.078516  -0.086972  -0.004331
     75      -0.006895   0.010795   0.039540  -0.030591  -0.175386  -0.026036
     76      -0.022174  -0.084050  -0.114115  -0.115678   0.129881  -0.002081
     77      -0.135363   0.010370  -0.052456  -0.157657  -0.148764  -0.026058
     78       0.018847  -0.020000   0.003080  -0.155892  -0.082548  -0.040011
     79      -0.053783  -0.067624  -0.148947  -0.131174   0.108912  -0.004022
     80      -0.072638  -0.023321   0.008109  -0.141395  -0.099038  -0.024041
     81       0.009786  -0.028765   0.011820  -0.014149   0.096412   0.011673
     82       0.091921  -0.165717   0.012116  -0.062964   0.196518   0.007927
     83      -0.059474  -0.025845   0.027003  -0.074382  -0.037559  -0.003823
     84      -0.019330   0.022859   0.008210  -0.091485   0.084252   0.002300
     85      -0.051586   0.033255  -0.000812   0.006849  -0.044587  -0.003556
     86       0.157494  -0.041713   0.025597   0.074762   0.082639   0.015171
     87       0.010619  -0.021970   0.012025  -0.035324   0.040205   0.000036
     88       0.054008  -0.097048  -0.027901  -0.047031   0.166734   0.009908
     89      -0.073490   0.014150   0.009596  -0.101201  -0.142003  -0.021783
     90       0.021195   0.019266   0.003408  -0.032935   0.071314   0.005994
     91       0.041208  -0.100354  -0.030515  -0.048965   0.139447   0.006132
     92       0.024886  -0.089599   0.083115  -0.102417   0.029492  -0.003553
     93       0.001800  -0.028276   0.051235  -0.071149   0.101925   0.007638
     94       0.082324  -0.136547   0.010217  -0.059785   0.198027   0.011971
     95       0.051378  -0.072537   0.068132  -0.082373   0.030632  -0.002539
     96       0.022801   0.026020   0.006883  -0.035581   0.080986   0.007579
     97       0.037604  -0.116084  -0.032875  -0.044512   0.120528   0.003276
     98       0.025635  -0.170901   0.155645  -0.146373   0.087917   0.000263
     99       0.052493   0.105989  -0.064319   0.026285   0.039566   0.006276
    100      -0.010185  -0.026119  -0.087331  -0.041853   0.084894  -0.000274
    101       0.059297  -0.063227   0.060294  -0.070517   0.029049  -0.001471
    102       0.073897   0.150220  -0.144981   0.071621   0.031729   0.006463
    103      -0.054620  -0.053493  -0.239899  -0.045974   0.104458  -0.007110
    104       0.043425  -0.093533   0.108107  -0.100764   0.034989  -0.001879
    105       0.058787   0.142124  -0.035477   0.034109   0.015938   0.005809
    106      -0.006040   0.073198   0.033323  -0.039693   0.009052  -0.003420
    107       0.107491  -0.004781  -0.008358  -0.006046   0.021428   0.002152
    108       0.032136   0.091450   0.071900  -0.023201   0.023632   0.005750
    109       0.052107   0.129713   0.270589  -0.039473  -0.037294   0.005438
    110       0.136476   0.045105  -0.080040   0.044484   0.010398   0.003134
    111       0.039602   0.173499   0.202366  -0.025820  -0.050201   0.002013
    112       0.058630   0.161645   0.326607  -0.039248  -0.065056   0.004730
    113       0.190679   0.042537  -0.005119   0.063621   0.027269   0.014578
    114       0.006282   0.018294   0.120082  -0.071982   0.057009   0.007310
    115       0.090794   0.072668   0.323364  -0.040646   0.014239   0.018149
    116       0.114766   0.028930  -0.073302   0.023582   0.010776   0.000346
    117       0.030742   0.046071  -0.023431  -0.014414   0.068978   0.008088
    118       0.051802   0.206311   0.356755  -0.038713  -0.104591   0.000134
    119       0.128814   0.105670  -0.220903   0.088618  -0.016669  -0.004812
    120       0.094857   0.241580  -0.112527   0.105484  -0.022654   0.005352
    121      -0.061686   0.142433  -0.056106  -0.038885  -0.045712  -0.018312
    122       0.137659   0.017378  -0.015382   0.023159   0.020424   0.006029
    123       0.113553   0.275594  -0.191760   0.147095  -0.025283   0.006054
    124      -0.102388   0.099493  -0.225534  -0.039787  -0.009234  -0.023934
    125       0.115056  -0.020033   0.039321  -0.016405   0.027350   0.004689
    126       0.102793   0.322136  -0.001287   0.107012  -0.089417   0.001768
    127      -0.058989   0.171467  -0.016290  -0.038404  -0.069800  -0.019647
    128       0.192646   0.016991   0.067629   0.042797   0.031633   0.016791
    129       0.096439   0.205692  -0.204084   0.118497   0.015580   0.007708
    130      -0.066737   0.214179   0.007311  -0.037836  -0.104893  -0.023973
    131       0.130545   0.074571  -0.160979   0.068345   0.001731   0.000010
                 12         13         14         15         16         17    
      0       0.033368  -0.020018  -0.033414  -0.020667  -0.038650   0.003638
      1       0.012429   0.002918  -0.043731  -0.015736  -0.038237   0.005225
      2       0.008938   0.055752   0.107036  -0.040156   0.111622   0.000215
      3       0.036190   0.007586  -0.005248  -0.031996  -0.010095   0.003393
      4       0.003208  -0.003825  -0.002232  -0.010693  -0.011104   0.000586
      5       0.011349   0.008011   0.010680  -0.021335   0.028562   0.004840
      6       0.026699   0.009824   0.011824  -0.031340   0.005028   0.002710
      7      -0.010751  -0.010956   0.019213  -0.004851   0.005734  -0.001357
      8       0.028845  -0.036040  -0.037396  -0.004155  -0.021323   0.003007
      9       0.005756  -0.004931   0.022113  -0.023958   0.038924   0.001157
     10      -0.027638  -0.001112   0.028646  -0.008164   0.044440  -0.000462
     11       0.068467  -0.082894  -0.062088   0.013346  -0.122323  -0.001407
     12       0.048848   0.005467  -0.000006  -0.038487  -0.008058   0.004249
     13       0.001801  -0.052726   0.011792   0.004906  -0.010747  -0.003256
     14      -0.024305   0.018878  -0.010262   0.000005   0.020601   0.002120
     15       0.027121   0.056862  -0.014789  -0.032147   0.001246   0.003913
     16      -0.027889  -0.023505  -0.000932   0.020192  -0.002805  -0.004470
     17       0.063304  -0.052039   0.024098  -0.046338  -0.001048   0.006175
     18       0.017228   0.067108  -0.019517  -0.037413   0.001622   0.004391
     19      -0.033653  -0.031143  -0.007954   0.016503  -0.005812   0.000214
     20       0.089552  -0.065064   0.042259  -0.021344   0.001118  -0.004068
     21      -0.042152   0.052357  -0.026910   0.000636   0.000384   0.003138
     22       0.063238   0.022710  -0.001006   0.049740  -0.004444  -0.011866
     23       0.084377  -0.053240   0.039326   0.026592   0.000589  -0.011096
     24      -0.042658   0.052514  -0.026789   0.002416   0.000519   0.002521
     25       0.045534   0.056283  -0.005582   0.055290   0.001759  -0.011359
     26       0.004915  -0.023077   0.013444   0.056361   0.001287   0.000272
     27      -0.095989   0.081324  -0.053426   0.024065  -0.001684   0.019452
     28       0.083750   0.121592  -0.012668   0.147850   0.007605  -0.032812
     29      -0.008845   0.035535  -0.009366   0.123112   0.003112   0.000577
     30      -0.000432   0.018908  -0.000321   0.006631   0.002231  -0.016039
     31      -0.032200  -0.005043   0.007877   0.001514   0.003104  -0.008512
     32      -0.069666  -0.032339   0.001223   0.023702   0.000556   0.013092
     33       0.026783   0.069434  -0.012055  -0.034412   0.006707   0.002289
     34      -0.026157   0.000457   0.001172   0.013400   0.004338  -0.005808
     35       0.074844  -0.057999   0.010881  -0.061131  -0.015764   0.016058
     36       0.048637   0.033061   0.000937  -0.046186   0.006139   0.004838
     37       0.009738  -0.003722   0.010434  -0.016284   0.006039   0.000218
     38      -0.003725   0.016840  -0.024358  -0.011194  -0.016085   0.006646
     39       0.074813   0.023970   0.018825  -0.070932   0.026839   0.009639
     40       0.043552  -0.006151   0.030554  -0.049783   0.031510   0.006838
     41      -0.077972   0.085499  -0.089184   0.052110  -0.080654  -0.005100
     42       0.087173  -0.049072  -0.001105  -0.048783  -0.035628   0.005093
     43       0.034142  -0.116300   0.011643   0.000102  -0.037862  -0.003380
     44      -0.144868   0.135404  -0.004273   0.044133   0.094993  -0.002877
     45       0.077148  -0.080602  -0.011034  -0.020846   0.020867   0.002058
     46       0.068856  -0.045204  -0.022836  -0.025786   0.032369   0.005951
     47      -0.146649   0.176696   0.051878  -0.008536  -0.080938  -0.002857
     48       0.078313  -0.025234   0.047435  -0.043051   0.073710   0.001771
     49      -0.144297   0.136593  -0.128722   0.014183  -0.250043   0.004723
     50       0.066255   0.046022   0.204785  -0.067621   0.249741  -0.001929
     51      -0.061352   0.024183  -0.170558   0.013948  -0.243859   0.007269
     52       0.115744  -0.076244  -0.024524  -0.036714   0.069273   0.009041
     53       0.117476  -0.016512   0.173493  -0.068277   0.265729   0.001482
     54      -0.049590   0.094637   0.181913  -0.043780  -0.083446   0.002066
     55      -0.080410   0.137991   0.199360  -0.042756  -0.084104   0.003661
     56       0.213699  -0.388891  -0.500445   0.081283   0.211133  -0.007091
     57      -0.084664   0.199790   0.331130  -0.068574  -0.233982   0.004200
     58      -0.052088  -0.010528   0.008905  -0.007171   0.164099   0.000246
     59      -0.047768   0.181151   0.337565  -0.044614  -0.475578   0.002565
     60       0.136496  -0.330406  -0.456436   0.048817   0.483765  -0.004324
     61       0.037110  -0.131603  -0.130180   0.025727   0.104936  -0.004957
     62       0.067780  -0.059585  -0.004380   0.011088  -0.236014  -0.002553
     63       0.005294   0.072263  -0.020722  -0.051802   0.003531   0.006106
     64      -0.087083  -0.053216  -0.014930   0.006954  -0.006360   0.005856
     65       0.160090  -0.028596   0.051484  -0.016771   0.003182  -0.011221
     66       0.062660   0.083057  -0.017894  -0.056755   0.000804   0.005456
     67      -0.064476  -0.049510  -0.016501   0.005003  -0.008532   0.006905
     68       0.025646  -0.095885   0.033215  -0.017135  -0.001147   0.001255
     69      -0.089170   0.049938  -0.037670   0.026252  -0.001085   0.005879
     70       0.119896   0.047584  -0.001275   0.101777  -0.006022  -0.024540
     71       0.144520  -0.037325   0.045441   0.041049   0.000572  -0.019896
     72      -0.135783   0.104349  -0.072817   0.044804  -0.002675   0.031719
     73       0.168518   0.161907  -0.016823   0.184420   0.003350  -0.051855
     74       0.064707   0.035776   0.004722   0.123678   0.001904  -0.018777
     75      -0.021131   0.066146  -0.042469  -0.011739  -0.008792   0.009820
     76       0.026036   0.103465  -0.011367   0.138377   0.011872  -0.022571
     77      -0.001747   0.100317  -0.030062   0.202393   0.005088  -0.006539
     78      -0.168615   0.098137  -0.065784   0.059988   0.004624   0.029669
     79       0.072518   0.146600  -0.016247   0.194316   0.012954  -0.039339
     80      -0.108917   0.019993  -0.023278   0.103151   0.004449   0.028552
     81       0.070099   0.040352   0.005573  -0.016484   0.003114  -0.032086
     82      -0.019842   0.029945  -0.005602  -0.091390   0.002837  -0.019373
     83      -0.034454  -0.026232   0.006386   0.026335   0.001080   0.006102
     84       0.020672   0.097735  -0.016021  -0.040592   0.014657   0.003386
     85      -0.039186   0.014373  -0.000778   0.017219   0.012275  -0.006961
     86       0.113396  -0.085258   0.014745  -0.077261  -0.036495   0.020410
     87       0.036516   0.063621  -0.013246  -0.019538   0.002178  -0.018187
     88      -0.094012  -0.087081   0.032808   0.042905   0.003233  -0.006768
     89      -0.117907  -0.037392  -0.007934   0.079892  -0.000558   0.033178
     90      -0.108695  -0.116531   0.038584   0.079939   0.001715  -0.012474
     91      -0.046781  -0.025549   0.014441   0.022125   0.003250  -0.003608
     92      -0.114486  -0.063110   0.005367  -0.055052  -0.000751  -0.008452
     93      -0.176328  -0.181856   0.055016   0.083743   0.001464  -0.016767
     94      -0.115558  -0.105312   0.036126   0.013185   0.002048  -0.023960
     95      -0.096424  -0.050418   0.002758  -0.060350  -0.001020  -0.013478
     96      -0.144834  -0.160821   0.051112   0.099064   0.001467  -0.010754
     97       0.021335   0.056003  -0.008981  -0.016299   0.003271  -0.007059
     98      -0.180768  -0.125448   0.022210  -0.069417  -0.000585  -0.023332
     99      -0.061093  -0.086546   0.032258   0.090695   0.001444  -0.009060
    100      -0.070617  -0.032317   0.008691   0.021477   0.003117   0.022535
    101      -0.080398  -0.043410   0.002918  -0.053615  -0.000988  -0.015030
    102      -0.027791  -0.059799   0.025229   0.083387   0.001497  -0.007625
    103      -0.142807  -0.053120   0.000343  -0.034421   0.003257   0.023757
    104      -0.105646  -0.062122   0.007223  -0.051463  -0.001022  -0.015604
    105      -0.039525  -0.068760   0.026659   0.077931   0.000756  -0.006996
    106      -0.027671   0.011852  -0.009233  -0.033932   0.000646   0.030408
    107       0.000306   0.006492  -0.003088  -0.033677  -0.000511  -0.008878
    108      -0.087868  -0.111046   0.038612   0.096869   0.000842  -0.029927
    109       0.110996   0.076680  -0.003903   0.063744   0.001228   0.001427
    110       0.056548   0.049738  -0.012881  -0.040114  -0.000524   0.008515
    111      -0.034403  -0.048880   0.012476  -0.002926  -0.003979  -0.458221
    112       0.138598   0.102526  -0.012581   0.036240  -0.000345  -0.145315
    113       0.157518   0.071850   0.011021   0.137523   0.004324   0.353867
    114      -0.145892  -0.168839   0.058770   0.152688   0.002757   0.099673
    115       0.168151   0.055545   0.035278   0.288580   0.008141   0.509909
    116       0.015575   0.030176  -0.014730  -0.076854  -0.001575  -0.073840
    117      -0.115407  -0.144749   0.053451   0.156702   0.003828   0.242025
    118       0.143834   0.130857  -0.032113  -0.056805  -0.003811  -0.427630
    119       0.043954   0.084405  -0.043719  -0.188589  -0.004412  -0.236338
    120       0.040904  -0.000286   0.006311   0.037569  -0.000521   0.005115
    121      -0.115738   0.013779  -0.045945  -0.246284  -0.004406   0.028419
    122       0.058520   0.035288  -0.001753   0.006823   0.000344  -0.002746
    123       0.076003   0.026008   0.000581   0.037806  -0.000226  -0.021991
    124      -0.210492  -0.032518  -0.046766  -0.292388  -0.003837  -0.090295
    125       0.013776   0.004729   0.003603   0.001100   0.000137   0.008642
    126       0.078097   0.045827  -0.015972  -0.054746  -0.004420   0.118315
    127      -0.102754   0.030311  -0.054075  -0.280323  -0.005828   0.069066
    128       0.164457   0.066998   0.016003   0.145537   0.003114   0.035336
    129       0.031077  -0.018480   0.017502   0.092139   0.001863  -0.070112
    130      -0.107408   0.047502  -0.069828  -0.359052  -0.008339   0.110834
    131       0.046817   0.057688  -0.023009  -0.087296  -0.001344  -0.048563
                 18         19         20         21         22         23    
      0      -0.015286   0.000859   0.008394  -0.011035  -0.027878  -0.040519
      1      -0.004486   0.013405  -0.002121   0.008764  -0.070720   0.001190
      2       0.037622   0.015181   0.020982  -0.001253  -0.038541  -0.011865
      3       0.018922   0.015323   0.018270  -0.002240  -0.056611  -0.019689
      4       0.017420   0.006999   0.018202  -0.007631  -0.022521  -0.025564
      5      -0.051263  -0.008300  -0.020929  -0.000597  -0.017628  -0.015609
      6       0.012263   0.010517   0.015086  -0.003299  -0.043284  -0.012316
      7       0.006029  -0.003712   0.014310  -0.011617   0.013652  -0.015327
      8      -0.041889  -0.009511  -0.011294  -0.004922  -0.002132  -0.032238
      9      -0.018694  -0.009018   0.016233  -0.025011   0.007193  -0.073838
     10      -0.017130  -0.010829   0.007485  -0.015287   0.023276  -0.035373
     11       0.009511  -0.003017   0.013984  -0.013234   0.012411  -0.021701
     12       0.016268   0.017440   0.005669   0.009841  -0.060024   0.021707
     13      -0.004305  -0.014124   0.012582  -0.018225   0.040420  -0.020303
     14      -0.032556  -0.006720  -0.003171  -0.004264  -0.000374  -0.030374
     15       0.031692   0.020981  -0.002100   0.014728  -0.042353   0.038521
     16       0.008613  -0.011785   0.006990  -0.012378   0.035768  -0.000283
     17      -0.061926  -0.006766   0.001774  -0.003387   0.010417  -0.032947
     18      -0.009771  -0.002254  -0.004802  -0.015626   0.023926  -0.034741
     19      -0.024529  -0.001725  -0.030514   0.035103  -0.047062   0.137739
     20       0.068608   0.019710   0.038215   0.011448   0.056721   0.012545
     21      -0.022659  -0.008392  -0.013524  -0.003592   0.125442   0.013585
     22       0.081172   0.006493  -0.058162   0.054493  -0.084999   0.219407
     23       0.118232   0.021503   0.023327   0.028776   0.105255   0.090153
     24      -0.024650  -0.011052  -0.015560  -0.003747   0.135826   0.016395
     25       0.019394  -0.005104  -0.031817   0.044034   0.030284   0.070239
     26       0.031890   0.033372   0.010711   0.048053   0.092927   0.019642
     27      -0.108383   0.020210  -0.051762   0.045727   0.030289   0.016028
     28      -0.032200  -0.121305   0.003207  -0.099365  -0.053760  -0.026583
     29      -0.055195  -0.006958   0.006853   0.004361  -0.035300  -0.042047
     30       0.025604  -0.051369   0.013951  -0.027544   0.276449   0.058803
     31       0.000680   0.003517  -0.003601   0.048463   0.082573   0.004433
     32      -0.011092   0.057918   0.000204   0.057054   0.013409  -0.037849
     33       0.080622   0.036466   0.028492   0.008815  -0.066115  -0.010396
     34       0.067760   0.007627   0.045298  -0.022807   0.004560  -0.073752
     35      -0.210232  -0.040736  -0.084592   0.008491   0.009200   0.060112
     36       0.033951   0.025643   0.015507   0.007748  -0.068552  -0.003098
     37       0.024326   0.008320   0.023470  -0.011028  -0.024364  -0.044300
     38      -0.068388  -0.010043  -0.031628   0.003601  -0.019621   0.010788
     39      -0.019725   0.018103  -0.010725   0.015303  -0.075500   0.019141
     40      -0.037069   0.003468  -0.010259   0.003020  -0.043699  -0.008044
     41       0.121306   0.034029   0.044229   0.001231  -0.046490  -0.019802
     42      -0.001788   0.011944   0.011114   0.001071  -0.057188  -0.016674
     43      -0.025940  -0.024360   0.021480  -0.034188   0.047199  -0.076969
     44       0.004262  -0.005959  -0.005480  -0.004085  -0.003557   0.008059
     45      -0.039959  -0.015891   0.007419  -0.027179   0.022854  -0.076823
     46      -0.022174   0.008400  -0.008981   0.007869  -0.065686  -0.004229
     47       0.081175   0.022691   0.042039  -0.006267  -0.029316  -0.012139
     48       0.025861   0.013232   0.028557  -0.009693  -0.043251  -0.038720
     49       0.038259   0.029977   0.008986   0.018361  -0.104049   0.031176
     50       0.084596   0.029297   0.044363   0.000086  -0.055931  -0.010728
     51      -0.061478  -0.007802  -0.020981  -0.003796  -0.033582  -0.022101
     52      -0.047703   0.008364  -0.026187   0.017656  -0.090754   0.011227
     53       0.025073   0.014928   0.015512   0.002112  -0.050077  -0.012059
     54      -0.050108  -0.021245   0.012885  -0.036688   0.031670  -0.109516
     55      -0.037259  -0.005475  -0.008981   0.001777  -0.009579   0.000603
     56       0.082188   0.011941   0.036094  -0.010876   0.005125   0.002052
     57      -0.058991  -0.018520   0.006559  -0.029330   0.016831  -0.087115
     58      -0.056330  -0.025510  -0.000924  -0.027102   0.047998  -0.093137
     59      -0.043140  -0.015449   0.001287  -0.018860   0.025252  -0.038952
     60       0.030435  -0.003427   0.033736  -0.030871   0.016335  -0.091990
     61       0.026290  -0.007306   0.028969  -0.025390   0.040862  -0.038573
     62       0.021825  -0.002606   0.022500  -0.018098   0.021131  -0.017539
     63      -0.051348  -0.024295   0.014009  -0.066113   0.068887  -0.182931
     64      -0.095051  -0.015146  -0.025571   0.021984  -0.024180   0.103194
     65       0.143556   0.024182   0.043318  -0.003552   0.054074  -0.036754
     66      -0.012713   0.000126  -0.019699  -0.008830  -0.060269  -0.017429
     67      -0.086185  -0.000486  -0.050060   0.062483  -0.100075   0.218316
     68       0.011951   0.018320   0.030711   0.032797   0.075260   0.079602
     69      -0.045180  -0.006726  -0.026375   0.008077   0.139725   0.040248
     70       0.136575  -0.028365  -0.094231   0.019000  -0.163072   0.306867
     71       0.163469   0.000853   0.010095   0.001557   0.051196   0.123591
     72      -0.192610   0.037703  -0.048378   0.084464  -0.048428   0.033190
     73       0.229762  -0.136693  -0.468075  -0.179989  -0.052077  -0.344809
     74       0.140364  -0.028926  -0.222150  -0.066413   0.030774  -0.208802
     75       0.201654   0.076877  -0.486785   0.062038   0.141987  -0.181348
     76      -0.239959  -0.134597   0.360255  -0.073286  -0.079023   0.181718
     77      -0.096609  -0.069543  -0.080440  -0.080363  -0.161227  -0.183767
     78      -0.400831  -0.029017   0.342154   0.036492  -0.080311   0.196550
     79      -0.163276  -0.194715   0.187430  -0.177314  -0.126670  -0.007370
     80      -0.310998   0.036865   0.338999   0.118544  -0.094595   0.216562
     81       0.069631  -0.103022   0.039705  -0.069746   0.446174   0.138947
     82       0.031945  -0.060383   0.003297  -0.036663   0.184509   0.057791
     83       0.007616   0.039729   0.012603   0.047094   0.088807  -0.003987
     84       0.103662   0.049033   0.041505   0.007356  -0.105651  -0.046056
     85       0.089727   0.013313   0.058079  -0.025975  -0.003440  -0.099813
     86      -0.267187  -0.051712  -0.118057   0.017617   0.012579   0.122380
     87       0.034204  -0.069901   0.017551  -0.051401   0.347413   0.094523
     88      -0.008303   0.029785  -0.005680   0.085030  -0.024830  -0.049304
     89      -0.065875   0.128059  -0.032670   0.124031  -0.189181  -0.120097
     90       0.015395  -0.017421  -0.002957   0.012494   0.035051  -0.012589
     91      -0.006730   0.025021  -0.006732   0.066964   0.046095  -0.024308
     92       0.035523  -0.035194  -0.009969  -0.046527  -0.026381   0.013713
     93       0.030007  -0.031405  -0.004657   0.008405   0.004007  -0.030970
     94       0.026565  -0.033590  -0.020996   0.020858  -0.083544  -0.005378
     95       0.038413  -0.047815  -0.014336  -0.060855  -0.054858   0.033088
     96       0.016778  -0.010799  -0.009895   0.015130  -0.047924  -0.033876
     97      -0.008028   0.010221   0.006594   0.059541   0.200650   0.015986
     98       0.069209  -0.091105  -0.010949  -0.075029  -0.024810   0.028604
     99       0.000711   0.002780  -0.008979   0.013462  -0.040156  -0.005748
    100      -0.035798   0.103822  -0.007385   0.084592   0.002182  -0.088553
    101       0.038240  -0.048561  -0.014407  -0.057051  -0.059137   0.037315
    102      -0.010398   0.016739  -0.007447   0.022181  -0.050389  -0.006837
    103      -0.046982   0.125810  -0.004840   0.088987   0.006828  -0.118447
    104       0.045133  -0.056034  -0.015399  -0.061996  -0.050997   0.036306
    105       0.004869  -0.007179  -0.007419  -0.008357  -0.038220   0.012520
    106      -0.015122   0.066648  -0.005115  -0.001128   0.008185  -0.028374
    107       0.018507  -0.024775  -0.006829  -0.026896  -0.036617   0.020044
    108       0.025261  -0.045442  -0.018618  -0.045217  -0.104503   0.052337
    109      -0.024833   0.044694   0.004581  -0.020793   0.029383  -0.005313
    110       0.000236   0.005288   0.003819   0.002187   0.021420  -0.010918
    111      -0.047895  -0.059557  -0.007961   0.073697  -0.119807   0.000940
    112      -0.050984   0.039656   0.009052   0.019499   0.026625  -0.022682
    113       0.043057   0.015774   0.007392  -0.112649   0.074788   0.041527
    114       0.066875  -0.071626  -0.030792  -0.117306  -0.152426   0.102873
    115       0.054448   0.047057  -0.000435  -0.192551   0.060742   0.080490
    116      -0.003035  -0.007216  -0.000414   0.017010  -0.009917  -0.011369
    117       0.068807  -0.032126  -0.023901  -0.114758  -0.086241   0.079101
    118      -0.097971   0.035052   0.014328   0.107658   0.014102  -0.064582
    119      -0.054678   0.034598   0.013580   0.127443   0.054182  -0.092804
    120      -0.007859  -0.008443   0.011308   0.022987   0.040255   0.000501
    121       0.036774  -0.042754  -0.002347  -0.049577   0.008869   0.039788
    122      -0.000915   0.005476   0.000300  -0.001314  -0.002335  -0.004617
    123      -0.056789   0.128681   0.009769  -0.077664   0.107562   0.038585
    124      -0.073230   0.367591  -0.046841  -0.500551   0.070105   0.240276
    125       0.032279  -0.075233  -0.003625   0.039737  -0.059095  -0.016425
    126       0.136540  -0.489602   0.057003   0.433139  -0.014217  -0.143235
    127       0.089257  -0.217726   0.014243   0.099694  -0.010956  -0.012441
    128      -0.007788  -0.042829   0.017742   0.180950   0.000246  -0.121043
    129      -0.108862   0.318986  -0.015819  -0.249919   0.094974   0.096758
    130       0.154448  -0.419810   0.031491   0.238301  -0.030071  -0.047559
    131      -0.047369   0.167746  -0.006725  -0.202637   0.083685   0.101414
                 24         25         26         27         28         29    
      0      -0.011073   0.014764   0.004341   0.041970   0.003472  -0.136405
      1      -0.034589  -0.070860   0.000809  -0.221691  -0.024067   0.156420
      2       0.080509  -0.033536  -0.001807  -0.063946   0.020416   0.007956
      3       0.068362  -0.041397  -0.002151  -0.078172   0.031974  -0.031301
      4       0.079632  -0.007956  -0.001054   0.018648   0.039187  -0.041598
      5      -0.192167   0.020353   0.011282  -0.042618  -0.096528   0.005046
      6       0.078072  -0.033741  -0.002140  -0.056652   0.005710  -0.015424
      7       0.090135   0.013637  -0.003293   0.063977   0.014851  -0.038202
      8      -0.227730   0.022573   0.004719  -0.002417  -0.008463  -0.018184
      9      -0.012367   0.064431   0.009077   0.093396  -0.038795   0.244039
     10      -0.031256   0.038094   0.000043   0.086885   0.006910  -0.009645
     11       0.107715   0.029593   0.001651   0.066442  -0.010170   0.078008
     12       0.032482  -0.047947  -0.005546  -0.015014  -0.015230  -0.029952
     13       0.057126   0.023948   0.000812  -0.014441  -0.023225  -0.003093
     14      -0.131406  -0.004198  -0.004447   0.000404   0.080278  -0.039309
     15       0.002084  -0.001691  -0.003120   0.040848  -0.043427   0.003324
     16       0.018019   0.020217   0.002352  -0.037075  -0.048121  -0.011796
     17      -0.031252  -0.015499  -0.014498   0.026625   0.169605  -0.060008
     18       0.016107   0.092843   0.017189  -0.027647  -0.020053  -0.027852
     19      -0.045042  -0.144489  -0.045550   0.088992   0.009351  -0.004877
     20      -0.004090   0.013944  -0.004893   0.003523   0.070268  -0.042254
     21      -0.002624  -0.004547  -0.038487  -0.001777  -0.067748  -0.002914
     22      -0.031210   0.109179   0.074729  -0.019229  -0.054318  -0.022525
     23      -0.013787   0.028419  -0.000409  -0.013364  -0.043517  -0.010820
     24      -0.003270  -0.002960  -0.039768  -0.003853  -0.058638  -0.004709
     25      -0.012722   0.062840  -0.006411  -0.024788   0.076333   0.043712
     26      -0.008456  -0.023991  -0.031098  -0.000390  -0.008148   0.052998
     27      -0.001239   0.073093   0.039107  -0.026903   0.122239  -0.041417
     28       0.001632  -0.038520  -0.010246   0.016361  -0.030031  -0.009443
     29       0.002452  -0.031144   0.023845   0.008399   0.064475   0.003952
     30      -0.016571  -0.053199  -0.043902  -0.002229  -0.012407  -0.003045
     31      -0.002990   0.002430   0.009059  -0.006686   0.117513   0.039355
     32       0.004870  -0.019611  -0.018255   0.008371  -0.038154   0.048865
     33      -0.053482  -0.008553  -0.003225   0.043327   0.008401  -0.001454
     34      -0.043711   0.021825   0.007120  -0.052401   0.012733  -0.027727
     35       0.167083   0.009778   0.003959  -0.013643  -0.031271  -0.000952
     36       0.012502  -0.030353  -0.003594  -0.027847   0.013432   0.018276
     37       0.024081   0.008308   0.003999   0.036709   0.017959  -0.029856
     38      -0.035250   0.010377   0.006436  -0.008757  -0.060010   0.012890
     39      -0.010149  -0.021525  -0.003564   0.049669  -0.019585   0.039594
     40      -0.007443   0.020839   0.002053   0.213409  -0.027681   0.007198
     41       0.020299  -0.007374  -0.003545   0.102616   0.019312   0.005783
     42      -0.044505  -0.053750  -0.002534  -0.072568   0.017805  -0.048092
     43      -0.012377   0.012285   0.010266  -0.151212  -0.000317  -0.028386
     44       0.095631  -0.010295   0.008570  -0.084440  -0.037646  -0.016225
     45      -0.057279   0.107903   0.011775   0.273576  -0.007626  -0.274181
     46      -0.104021  -0.057274   0.003718  -0.211007  -0.047487   0.146926
     47       0.276315  -0.030609  -0.007548   0.020953   0.091813  -0.055706
     48       0.101147  -0.024782  -0.004147   0.000971   0.078460  -0.113680
     49       0.119159  -0.139302  -0.006993  -0.361295   0.009985   0.249664
     50       0.207966  -0.078107  -0.011636  -0.106173   0.108431   0.032033
     51      -0.148200   0.020962   0.012922  -0.035795  -0.105824  -0.065543
     52      -0.225330  -0.092278   0.006035  -0.366305  -0.105278   0.271128
     53       0.000458  -0.050964  -0.001522  -0.135881   0.006905   0.060071
     54      -0.073862   0.121361   0.016292   0.192672  -0.063876   0.360818
     55      -0.137016  -0.027604  -0.006522  -0.059165   0.030382  -0.179710
     56       0.316813   0.001080  -0.004004   0.052445   0.010417   0.037207
     57      -0.052601   0.089010   0.012787   0.130510  -0.060567   0.309594
     58      -0.297375   0.108480   0.010690   0.169540  -0.015253   0.118353
     59       0.054544   0.062268   0.006459   0.116229  -0.039048   0.164038
     60       0.004419   0.085091   0.010791   0.141133  -0.028496   0.287169
     61       0.226365   0.062450   0.000443   0.178591  -0.004881   0.110260
     62       0.277840   0.038659   0.001372   0.111257  -0.022243   0.144522
     63       0.058697   0.213018   0.051754  -0.120420  -0.001846  -0.059326
     64      -0.065639  -0.323312  -0.130605   0.171279   0.063773   0.006129
     65       0.054920   0.358337   0.143234  -0.180099   0.002180  -0.079282
     66       0.015478   0.167708   0.069856  -0.040647   0.033478  -0.050120
     67      -0.105533  -0.403428  -0.144336   0.250454   0.096331   0.019184
     68      -0.061844  -0.292386  -0.140491   0.169374   0.112060  -0.001791
     69      -0.010665  -0.054132  -0.053306   0.013055  -0.113114   0.020068
     70      -0.037400   0.175149   0.148282  -0.039572  -0.176271  -0.078845
     71      -0.012254   0.095857   0.050552  -0.033791  -0.087667  -0.056146
     72      -0.001669   0.138944   0.111760  -0.048826   0.302437  -0.077480
     73       0.032766  -0.146340   0.003206   0.049287   0.074192  -0.045177
     74       0.017736  -0.137769  -0.029816   0.042521  -0.034767   0.016821
     75       0.013917   0.047002   0.027360  -0.032119   0.215228  -0.011476
     76      -0.017869   0.008020  -0.025229   0.007012  -0.138909   0.003123
     77       0.020954  -0.092491   0.076557   0.037784   0.154756  -0.073203
     78      -0.015050   0.106248   0.061180  -0.025981   0.071264  -0.074686
     79       0.003350  -0.101058  -0.025744   0.048845  -0.154940  -0.042116
     80      -0.022364   0.124293   0.083841  -0.042673   0.182194   0.002604
     81      -0.036776  -0.080795  -0.080627  -0.010965   0.069412  -0.004058
     82      -0.012143  -0.005675  -0.026954  -0.013130   0.132973   0.010593
     83      -0.004416  -0.034004  -0.032323   0.004785   0.001872   0.053093
     84      -0.117072  -0.017375  -0.001301   0.061996   0.034230  -0.014459
     85      -0.122682   0.018015   0.004692  -0.045550   0.050944  -0.039640
     86       0.383582   0.018867   0.013467  -0.024716  -0.138332   0.026388
     87      -0.023944  -0.045103  -0.100842  -0.012486   0.007963   0.002595
     88       0.007840  -0.017074   0.111594   0.011260   0.087004   0.026652
     89       0.025121   0.029122   0.009038   0.012825  -0.118094   0.063934
     90       0.000588  -0.062456   0.149464   0.025931  -0.091732  -0.043206
     91       0.002891  -0.000767   0.031365  -0.001479   0.082724   0.020788
     92      -0.000704  -0.026998   0.080529   0.016269  -0.045085  -0.001640
     93       0.003047  -0.131552   0.395651   0.060653  -0.154814  -0.073160
     94       0.002889  -0.022087   0.257615   0.021431   0.060583  -0.023459
     95      -0.002366   0.011431   0.000446   0.001464  -0.009186   0.003435
     96       0.006405  -0.067985   0.233497   0.036565  -0.137849  -0.069645
     97      -0.008649   0.006018  -0.113469  -0.022229   0.168739   0.068684
     98      -0.004546  -0.116191   0.404272   0.057753  -0.071220  -0.026948
     99       0.002869   0.024203  -0.066795  -0.007326  -0.042914  -0.030917
    100       0.016620   0.007415  -0.069971  -0.000016  -0.081428  -0.032628
    101      -0.003032   0.024003  -0.025278  -0.005056   0.006660   0.003201
    102       0.003836   0.058187  -0.166292  -0.022923  -0.014983  -0.026751
    103       0.022315  -0.004542  -0.095179   0.005990  -0.147448  -0.051906
    104      -0.003352   0.000720   0.039561   0.005613  -0.016219  -0.001196
    105      -0.000364   0.026281  -0.066533  -0.008885  -0.030927  -0.026815
    106       0.006652   0.006491  -0.055152  -0.001200  -0.084607  -0.038902
    107      -0.001089   0.032364  -0.065646  -0.012052   0.017939  -0.001644
    108      -0.004661   0.068022  -0.119135  -0.021940   0.090127   0.037470
    109       0.000025  -0.017358   0.025792   0.005112  -0.026081  -0.013430
    110       0.001814  -0.003514  -0.019946  -0.001549  -0.082705  -0.058452
    111       0.001425   0.057174  -0.095282  -0.018155   0.105896   0.048293
    112       0.001869  -0.023319   0.039093   0.007022  -0.020705  -0.010251
    113      -0.008209  -0.030263   0.045270   0.004683  -0.089560  -0.072040
    114      -0.010623   0.099733  -0.145506  -0.030652   0.221543   0.114450
    115      -0.013572  -0.021197   0.056297   0.004357   0.027335   0.008464
    116       0.002862   0.013576  -0.044675  -0.005990  -0.037312  -0.029819
    117      -0.007905   0.069348  -0.127816  -0.022712   0.062119   0.020772
    118       0.007810  -0.026239   0.036993   0.008480  -0.036613  -0.016930
    119       0.013794  -0.029078  -0.019256   0.006881  -0.251942  -0.150012
    120      -0.004097  -0.041198   0.117130   0.016008   0.074783   0.058536
    121      -0.005753   0.006713   0.002814  -0.003895   0.019319   0.000902
    122       0.001003   0.003850  -0.006350  -0.001016   0.029414   0.020817
    123      -0.012950  -0.088037   0.261534   0.033647   0.177683   0.135314
    124      -0.035124   0.008440   0.067426  -0.009024   0.114370   0.026806
    125       0.005860   0.048856  -0.136360  -0.018495  -0.056428  -0.048827
    126       0.014513  -0.046446   0.119572   0.020017   0.085729   0.074289
    127       0.001014   0.004791   0.003967  -0.002416   0.023464   0.006618
    128       0.018390  -0.019211  -0.010606   0.011959  -0.042830   0.017528
    129      -0.017924  -0.054839   0.167305   0.020103   0.106528   0.078436
    130       0.004601   0.003320   0.020088  -0.002032   0.054170   0.020385
    131      -0.019550  -0.049597   0.201790   0.017176   0.218144   0.133466
                 30         31         32         33         34         35    
      0      -0.123801   0.045585  -0.069547   0.147725  -0.075076  -0.133979
      1       0.065429   0.008088  -0.044586   0.075531  -0.018169   0.025734
      2       0.004634   0.010098  -0.042810   0.065890  -0.052691  -0.026613
      3      -0.017017   0.015761  -0.039528   0.063188  -0.109383  -0.062086
      4      -0.009033   0.000348  -0.075103   0.077348  -0.100272   0.050526
      5      -0.100373   0.048240  -0.017014   0.117135   0.169594  -0.085309
      6      -0.024131   0.018305  -0.011682   0.043412   0.031623   0.006879
      7       0.000008  -0.036593  -0.083589   0.035799   0.132931   0.135941
      8      -0.010319  -0.014380  -0.037615   0.009429  -0.092635   0.112982
      9       0.094484   0.029011   0.005413   0.046342  -0.060481  -0.022590
     10       0.018585  -0.051491  -0.108233   0.034024   0.121303   0.224196
     11       0.037437  -0.009025  -0.039765   0.031710   0.039164   0.071033
     12      -0.036551   0.009572  -0.010603   0.031307   0.097669   0.236761
     13      -0.004065  -0.025597   0.006679  -0.046486   0.105130  -0.060884
     14       0.063175  -0.046132  -0.026972  -0.059747  -0.099180   0.083450
     15      -0.008846  -0.035451  -0.025529  -0.025047   0.100993   0.057874
     16      -0.022533  -0.028985  -0.018856  -0.015827   0.058870  -0.133469
     17       0.140619  -0.085206  -0.047796  -0.088063  -0.047355  -0.060919
     18       0.013194  -0.083513  -0.056068  -0.081008   0.030579   0.002217
     19       0.041097  -0.042277  -0.027801  -0.014791   0.018591  -0.078966
     20       0.084918  -0.047770  -0.002989  -0.027927   0.114602  -0.068006
     21      -0.019354  -0.069011  -0.055673  -0.070831  -0.031368  -0.012274
     22       0.041927  -0.027562   0.014837   0.014315  -0.071291   0.003438
     23       0.017067  -0.012889   0.019287   0.009389   0.039335  -0.030941
     24      -0.013450  -0.068447  -0.055839  -0.072056  -0.042969  -0.011204
     25      -0.068738   0.043600  -0.065958  -0.057867  -0.107770   0.059093
     26      -0.094468   0.054247  -0.031582  -0.007069  -0.063094   0.043672
     27       0.102823   0.005955   0.040573   0.021326   0.021362  -0.020745
     28       0.005090  -0.048600  -0.037080  -0.049502  -0.021204  -0.006767
     29       0.019099   0.078701   0.065543   0.087021   0.054408   0.007273
     30       0.021975   0.037621   0.068620   0.081075  -0.018185   0.005810
     31      -0.046287   0.064043  -0.013093   0.001445   0.018200   0.010480
     32      -0.111644  -0.028227  -0.098962  -0.093682  -0.056988   0.017623
     33       0.011835  -0.019763  -0.009589  -0.024925   0.056120  -0.019052
     34      -0.018911   0.004284  -0.039775   0.055129  -0.048205  -0.233385
     35      -0.024698  -0.003099  -0.017959   0.006240  -0.067510  -0.058725
     36       0.022301  -0.013384   0.015372  -0.048823   0.003728  -0.175888
     37      -0.036370   0.037952  -0.023355   0.084379  -0.109786  -0.018237
     38      -0.058307   0.029629   0.003432   0.044737   0.046448  -0.090984
     39       0.000575   0.014828   0.104433  -0.110377   0.047180  -0.164650
     40      -0.067989   0.096762   0.164992  -0.046909  -0.052519   0.058188
     41      -0.000204   0.032060   0.090790  -0.063624  -0.037483  -0.019634
     42      -0.032334   0.030268   0.061403  -0.033005   0.001895   0.290970
     43      -0.030580   0.036107   0.186082  -0.176558  -0.027012  -0.010134
     44      -0.054563   0.038109   0.095182  -0.053425   0.045118   0.091836
     45      -0.233667   0.067987  -0.092573   0.204425  -0.068311  -0.240581
     46       0.036889   0.018350  -0.042345   0.093928   0.029357   0.002494
     47       0.025813  -0.010226  -0.067445   0.043739  -0.200095  -0.010869
     48      -0.036181   0.012174  -0.078505   0.089447  -0.232980  -0.055371
     49       0.161907  -0.015383  -0.040700   0.032662  -0.074084   0.104514
     50       0.105327  -0.028000  -0.051819  -0.002825  -0.240423   0.066153
     51      -0.176857   0.079895  -0.041461   0.197429   0.162569  -0.196993
     52       0.070258   0.026646  -0.014846   0.093292   0.143639   0.027424
     53       0.029423   0.008665  -0.034526   0.058913  -0.033538  -0.001454
     54       0.137266   0.042853   0.006255   0.068400  -0.119084  -0.010283
     55      -0.050267  -0.073247  -0.111359  -0.004062   0.134179   0.242569
     56       0.026758  -0.011130  -0.042543   0.036013   0.127211   0.036022
     57       0.112121   0.038449   0.008236   0.061078  -0.056301  -0.017678
     58       0.080088  -0.048427  -0.108723   0.031136  -0.083093   0.283981
     59       0.060553   0.002825  -0.037870   0.052561   0.046364   0.073561
     60       0.128507   0.026902  -0.000749   0.046598  -0.135790   0.003888
     61       0.066892  -0.033899  -0.106216   0.072096   0.219508   0.173170
     62       0.057742   0.004414  -0.034649   0.056915   0.134327   0.028949
     63       0.004284  -0.113107  -0.089766  -0.118065   0.031019  -0.012975
     64       0.058135  -0.056090  -0.054225  -0.043885   0.028365  -0.137115
     65       0.053600  -0.048139   0.012870  -0.011867   0.098867   0.005761
     66       0.061924  -0.088084  -0.043979  -0.072012  -0.013753   0.051937
     67       0.096785  -0.042266  -0.034874  -0.019894  -0.013132  -0.108063
     68       0.101263  -0.043175  -0.019283  -0.034395   0.118163  -0.133407
     69      -0.058780  -0.044924  -0.049877  -0.046143  -0.092533   0.004943
     70       0.128026  -0.077020   0.086213   0.072626  -0.107591  -0.012088
     71       0.088177  -0.055739   0.055515   0.027852   0.054773  -0.049465
     72       0.222417   0.099959   0.161790   0.146270   0.110993  -0.030802
     73       0.101129  -0.025399   0.044217   0.029700   0.111114  -0.057480
     74      -0.033980   0.012569   0.004420   0.022304   0.043939  -0.008612
     75       0.068663   0.067962   0.034595   0.028490  -0.016213   0.015463
     76      -0.047871  -0.096480  -0.093215  -0.110455  -0.084974   0.005626
     77       0.193432   0.084285   0.201805   0.212182   0.258301  -0.079640
     78       0.155467  -0.029429   0.071803   0.042069   0.075362  -0.055371
     79       0.035265  -0.139763  -0.040741  -0.069244   0.047013  -0.065930
     80       0.055674   0.166383   0.121949   0.152131   0.031442   0.045792
     81       0.073954   0.128016   0.285760   0.324618   0.006998   0.036746
     82       0.021204  -0.000677   0.182338   0.182888   0.056891  -0.004917
     83      -0.095312   0.029700  -0.013997   0.007548  -0.050376   0.036658
     84      -0.011836   0.019286  -0.049424   0.075674  -0.036741   0.063853
     85       0.005074  -0.006058  -0.055826   0.050583  -0.081023  -0.236502
     86      -0.116876   0.052285   0.003217   0.087576  -0.020935   0.007082
     87       0.018431   0.022888   0.130071   0.139255  -0.032708   0.016729
     88      -0.029453   0.099398  -0.092040  -0.069203   0.050891  -0.007808
     89      -0.195883  -0.107262  -0.389539  -0.410381  -0.122509   0.004583
     90       0.078528   0.047061  -0.028678  -0.013372  -0.010469  -0.007352
     91      -0.018962   0.056230  -0.016909  -0.005617   0.052516  -0.014645
     92      -0.009392  -0.082730   0.019266   0.008099  -0.040514   0.006902
     93       0.125671  -0.020780   0.016866   0.020051  -0.006680  -0.017724
     94       0.067637   0.046992   0.010303   0.018264   0.034248   0.003146
     95      -0.011730  -0.044685   0.001157  -0.004261  -0.049142   0.020170
     96       0.117714   0.023982  -0.028385  -0.018484  -0.008903  -0.011945
     97      -0.091526   0.097605  -0.011045   0.006235   0.046931   0.000701
     98       0.045700  -0.107621   0.060957   0.048193  -0.052247   0.015040
     99       0.057833   0.078397  -0.042199  -0.026562  -0.002503  -0.001047
    100       0.038174  -0.075827   0.042189   0.024663   0.071100  -0.065611
    101      -0.007219  -0.020452   0.004452   0.000520  -0.025774   0.012820
    102       0.053490   0.110275  -0.049970  -0.032949   0.055776  -0.034238
    103       0.057609  -0.101732   0.011120  -0.012781   0.175087  -0.172417
    104      -0.002053  -0.042177   0.008746   0.003789  -0.059691   0.029930
    105       0.052700   0.058559  -0.008044   0.003583  -0.054335   0.042726
    106       0.051705  -0.157880   0.166591   0.132459  -0.111211   0.077230
    107       0.005547   0.021996  -0.002232  -0.001647   0.044421  -0.025955
    108      -0.059819  -0.018548   0.019593   0.012880   0.026699  -0.008665
    109       0.023836   0.039005  -0.032259  -0.023961   0.008582  -0.008710
    110       0.108470   0.126683  -0.052037  -0.028058  -0.014726   0.013648
    111      -0.076217   0.072315  -0.093757  -0.081551   0.135270  -0.092518
    112       0.020447   0.091345  -0.091224  -0.071907   0.056769  -0.046057
    113       0.150271   0.369549  -0.259831  -0.183969   0.052731  -0.039406
    114      -0.200319  -0.180105   0.103977   0.061845   0.116396  -0.070054
    115      -0.001194   0.168271  -0.160012  -0.124563   0.090783  -0.069335
    116       0.052335   0.020782   0.020013   0.020950   0.002790   0.003254
    117      -0.032167  -0.063976   0.087685   0.071649  -0.056842   0.054512
    118       0.030197   0.103082  -0.105936  -0.084132   0.070244  -0.057737
    119       0.262838   0.142160   0.008212   0.036939  -0.195253   0.142104
    120      -0.104685  -0.083083   0.011962   0.000729  -0.015269   0.007163
    121       0.005352   0.037924  -0.016855  -0.010792   0.017180  -0.008180
    122      -0.044865  -0.105151   0.070571   0.046725   0.038864  -0.027711
    123      -0.244736  -0.218328   0.045450   0.011240   0.011738  -0.017731
    124      -0.010972   0.241006  -0.168679  -0.121319   0.081152  -0.041131
    125       0.085948   0.047533   0.020822   0.023728   0.021398  -0.008314
    126      -0.138478  -0.096656  -0.014641  -0.027621   0.040494  -0.035458
    127      -0.006755   0.034697  -0.028009  -0.022173   0.038272  -0.024252
    128      -0.073781  -0.428072   0.305801   0.218280  -0.075752   0.037743
    129      -0.138758  -0.132653   0.044567   0.024229  -0.037844   0.022382
    130      -0.025089   0.103082  -0.100030  -0.079729   0.095177  -0.062500
    131      -0.230463  -0.110229  -0.023381  -0.042384   0.150901  -0.107406
                 36         37         38         39         40         41    
      0      -0.009984  -0.016972  -0.001626  -0.011220  -0.093721   0.057380
      1      -0.016511  -0.029168   0.002373  -0.003037  -0.035630   0.026207
      2      -0.015888  -0.011605   0.000308  -0.004137  -0.043708   0.026534
      3      -0.031773   0.023343  -0.002242  -0.025537  -0.031505   0.028552
      4      -0.046967   0.022943  -0.003201  -0.025835  -0.020963   0.014364
      5       0.072754  -0.119519   0.008239   0.060366  -0.016571  -0.015690
      6       0.016883  -0.060465   0.008014   0.057879  -0.003259   0.019662
      7       0.048194   0.009251  -0.002031   0.064096  -0.079942   0.041490
      8      -0.071276   0.169209  -0.018687  -0.182448  -0.003399  -0.038582
      9      -0.028261  -0.054807   0.006421   0.002338   0.051162  -0.017791
     10       0.029263   0.110580  -0.015142  -0.007545  -0.173987   0.067529
     11       0.008049   0.016272  -0.003146   0.001796  -0.047668   0.015951
     12      -0.012270  -0.037598   0.006539  -0.018758   0.091751  -0.068475
     13       0.054291   0.063635  -0.008656  -0.029928   0.003315  -0.033413
     14      -0.030778   0.028903   0.003412   0.072642  -0.005032   0.071597
     15       0.021270   0.071571  -0.007719  -0.053179   0.079305  -0.053488
     16       0.032414   0.074677  -0.006981  -0.066965   0.124181  -0.068211
     17       0.035848  -0.071223   0.014187   0.178817   0.038080   0.003082
     18       0.023213   0.057717   0.000917   0.052922   0.169409  -0.044480
     19       0.014044   0.022283   0.005124   0.012059   0.117547  -0.032600
     20       0.018536  -0.115909   0.002454  -0.127506   0.041937  -0.084789
     21      -0.032120  -0.066741  -0.015117  -0.020630   0.019208   0.056677
     22      -0.046618   0.036613   0.037264   0.084960   0.043323   0.090361
     23      -0.043743  -0.106771  -0.002521  -0.126072  -0.047560   0.058427
     24      -0.034063  -0.092077  -0.013134  -0.022848  -0.012435   0.050375
     25       0.092349  -0.042566  -0.059882   0.051619  -0.156477  -0.217841
     26       0.042386   0.081028  -0.043099   0.089362  -0.011747  -0.063042
     27      -0.015173  -0.121836   0.005434  -0.073671  -0.089970  -0.022713
     28       0.003044  -0.078017  -0.003723  -0.029837  -0.058794  -0.031770
     29       0.020332   0.133555  -0.002337   0.041457   0.095686   0.019510
     30      -0.032386   0.055505   0.007755   0.057836   0.001998   0.032527
     31       0.063861   0.004827   0.024055  -0.054039   0.063486   0.069861
     32       0.025482   0.007272   0.018215   0.032754   0.044516   0.050564
     33       0.033792   0.033484  -0.004842   0.011906   0.015627  -0.026622
     34       0.021633  -0.018444   0.000593   0.015472   0.095872  -0.062837
     35      -0.020254   0.062536  -0.007116  -0.042183   0.040564  -0.025673
     36       0.046210   0.128050  -0.017475  -0.036535  -0.090864   0.004048
     37      -0.051331  -0.058300   0.006120  -0.023316   0.094571  -0.066865
     38       0.036151  -0.047167   0.004119   0.074221  -0.012170   0.050838
     39       0.063379   0.113692  -0.014983  -0.006821  -0.136597   0.053981
     40      -0.042812  -0.102294   0.014098   0.015839   0.042628   0.006040
     41      -0.010430   0.016818  -0.001416  -0.023150  -0.021234  -0.000435
     42      -0.051516  -0.065002   0.011471   0.021208   0.059806  -0.019130
     43      -0.000727   0.007861  -0.002295   0.013854  -0.068726   0.036104
     44      -0.004608  -0.025677   0.002070  -0.013809   0.007069  -0.022478
     45       0.010063  -0.033409  -0.004195  -0.000693  -0.088099   0.028272
     46       0.004324  -0.056121   0.004075   0.011310  -0.037114   0.017407
     47      -0.070855   0.067171  -0.006780  -0.044883  -0.046866   0.045623
     48      -0.079997   0.077015  -0.007729  -0.063412  -0.098326   0.092309
     49      -0.048920   0.000563   0.002710  -0.018054  -0.043827   0.056326
     50      -0.099356   0.098592  -0.006812  -0.066333  -0.048079   0.067307
     51       0.086975  -0.147687   0.008788   0.063241  -0.089731   0.019432
     52       0.039868  -0.115500   0.010866   0.038948  -0.036396   0.013585
     53      -0.014537  -0.018489   0.001890  -0.004837  -0.046443   0.032671
     54      -0.062349  -0.052078   0.004357  -0.036760   0.056494  -0.032733
     55       0.031398   0.202873  -0.023198  -0.069956  -0.171611   0.052886
     56       0.064252  -0.076056   0.007667   0.129209  -0.068767   0.059741
     57      -0.029207  -0.081253   0.008438   0.016738   0.046578  -0.012379
     58      -0.090583   0.279353  -0.035374  -0.250801  -0.137473  -0.014235
     59       0.008284  -0.018451  -0.000525   0.021569  -0.054215   0.023548
     60      -0.069224  -0.007346   0.000559  -0.066329   0.056782  -0.039836
     61       0.092746  -0.071088   0.003727   0.186834  -0.202096   0.130214
     62       0.066157  -0.126772   0.012056   0.160576  -0.068904   0.066947
     63       0.058660   0.126338   0.005357   0.138135   0.305846  -0.092524
     64       0.036703  -0.055282  -0.022413  -0.033268   0.059029  -0.100185
     65       0.009415   0.045808   0.045648  -0.002153   0.221209  -0.018099
     66       0.036729   0.172845   0.035025   0.242335   0.268323  -0.047288
     67       0.021695  -0.060378  -0.010672   0.026015   0.000955  -0.065677
     68       0.014523  -0.281466  -0.038086  -0.257363  -0.144286  -0.112734
     69      -0.053068   0.023635  -0.013603   0.076549   0.057929   0.144825
     70      -0.173336   0.045960   0.084349   0.141555   0.020495   0.290650
     71      -0.103081  -0.149657   0.023509  -0.147941  -0.077470   0.121426
     72       0.008408  -0.116112   0.025804  -0.133531  -0.140672  -0.094849
     73      -0.016851  -0.065426   0.041257  -0.116382   0.030641   0.052014
     74      -0.008611   0.136693   0.002325   0.050260   0.182501   0.120282
     75       0.037468  -0.106099  -0.026194  -0.030369  -0.181890  -0.156019
     76      -0.009345  -0.090127  -0.016452   0.006374  -0.059576  -0.013864
     77      -0.038511   0.136386   0.078017  -0.109394   0.249066   0.198365
     78      -0.059000  -0.129334   0.038178  -0.123801  -0.014264   0.082580
     79      -0.077555  -0.083366   0.044580  -0.086391   0.101422   0.179034
     80       0.076571   0.129607  -0.026191   0.053250  -0.042457  -0.152330
     81      -0.037055   0.310063   0.085765   0.239439  -0.027000  -0.181369
     82       0.000288   0.113546   0.249747   0.005953   0.007970  -0.041980
     83       0.032843   0.124481   0.024637   0.118954   0.036309  -0.044429
     84      -0.008913  -0.085285   0.009521   0.120592   0.010802   0.024434
     85       0.028570  -0.072995   0.010210   0.140430   0.081000   0.010514
     86      -0.071956   0.158954  -0.028259  -0.378099   0.106658  -0.241312
     87      -0.037495   0.096276   0.059950   0.107245  -0.059068  -0.082112
     88       0.067186  -0.035863  -0.053757  -0.122707   0.173400   0.259707
     89       0.065584  -0.294859  -0.147581  -0.143306   0.033599   0.200696
     90      -0.024951  -0.000328  -0.108149   0.033492  -0.004958   0.002961
     91       0.009877  -0.004005  -0.017876  -0.064571   0.090309   0.127537
     92       0.020504   0.000622   0.156146   0.005838  -0.049558  -0.047684
     93      -0.084545  -0.006102  -0.403799   0.112472  -0.069685  -0.164450
     94       0.066776  -0.039629  -0.149532  -0.066915  -0.009688  -0.077199
     95       0.079027  -0.008999   0.295925  -0.045848  -0.043594  -0.013684
     96      -0.046652  -0.009513  -0.172709   0.060039  -0.060250  -0.109226
     97       0.053508   0.011894   0.087030  -0.111431   0.190808   0.327186
     98       0.030315  -0.018529  -0.187950   0.051288  -0.087418  -0.179168
     99       0.003684   0.010647   0.084432   0.002266  -0.019762  -0.021140
    100      -0.182095   0.028471   0.082377   0.055962  -0.062814  -0.065165
    101       0.045461  -0.008015   0.147331  -0.027227  -0.027141  -0.012505
    102      -0.092020   0.026077   0.026710   0.030520  -0.025951  -0.042519
    103      -0.470215   0.068606   0.290465   0.156695  -0.229138  -0.248576
    104       0.095117  -0.016207   0.188581  -0.040209  -0.029512  -0.005629
    105       0.113122  -0.003081   0.030606  -0.024241   0.013086   0.006545
    106       0.169204  -0.023981  -0.070444  -0.026114   0.018195   0.018850
    107      -0.076024   0.003546  -0.095386   0.020821   0.004779   0.002586
    108      -0.024800   0.002801  -0.060501   0.002722   0.017121   0.009893
    109      -0.018219   0.002902   0.020568   0.003890  -0.005507  -0.003775
    110       0.033674   0.002639  -0.033335   0.000586   0.010814  -0.000277
    111      -0.227474   0.030482   0.019862   0.050427  -0.032784  -0.045329
    112      -0.106715   0.016011   0.066054   0.024278  -0.028810  -0.029808
    113      -0.066412   0.029982   0.167844   0.013947  -0.034478  -0.051203
    114      -0.206125   0.005999  -0.247177   0.054568   0.013153   0.004250
    115      -0.154161   0.024899   0.113208   0.029899  -0.039904  -0.041363
    116      -0.008548  -0.001917  -0.139166   0.015446   0.019153   0.008378
    117       0.130601  -0.016458  -0.095747  -0.034082   0.050093   0.046653
    118      -0.135335   0.020972   0.087790   0.032051  -0.039292  -0.041865
    119       0.363172  -0.025266   0.033002  -0.076174   0.051124   0.042457
    120       0.034094  -0.000547   0.105648  -0.018835  -0.004955  -0.004011
    121      -0.023514  -0.001154  -0.058131   0.006439   0.005748   0.006028
    122      -0.093773  -0.003068  -0.142340   0.031375  -0.000339   0.005092
    123      -0.021445  -0.002776   0.156490  -0.019038  -0.017010  -0.003302
    124      -0.083652   0.007351  -0.088036   0.005841   0.032256   0.033506
    125      -0.049165   0.000123  -0.196497   0.031896   0.014533   0.007945
    126      -0.066900   0.009635   0.138969  -0.003350  -0.014027  -0.005997
    127      -0.061356   0.002849  -0.045272   0.012249   0.002479   0.005261
    128       0.042041  -0.024642  -0.109626   0.016080  -0.027240  -0.019222
    129       0.070364  -0.007709   0.105704  -0.027255  -0.006242  -0.003928
    130      -0.146106   0.013377  -0.033278   0.023361   0.004730   0.010415
    131      -0.266254   0.008353  -0.080830   0.043617  -0.006431   0.016175
                 42         43         44         45         46         47    
      0      -0.051055  -0.169954  -0.098434  -0.014856  -0.028136  -0.024038
      1      -0.027287  -0.082950  -0.053296  -0.010405  -0.028916  -0.026518
      2      -0.025891  -0.105867  -0.023124  -0.000653  -0.005479  -0.038864
      3      -0.089709   0.007830  -0.050811  -0.005687   0.009474   0.061571
      4       0.108985   0.013429  -0.046733  -0.017637  -0.063581  -0.008764
      5       0.020032  -0.113376   0.115280   0.027431   0.042281  -0.101866
      6      -0.139179   0.036200   0.002415   0.011944   0.062738   0.015989
      7      -0.012438   0.025540   0.007752   0.006562   0.018767  -0.042239
      8      -0.059859  -0.020680   0.007426  -0.010797  -0.004710   0.155914
      9      -0.005008   0.002414  -0.010898  -0.001777   0.010070   0.000744
     10       0.012047   0.029471   0.048962   0.016348   0.016121   0.014887
     11       0.001143   0.003575   0.019165   0.003363   0.005408   0.050438
     12      -0.055901   0.069964   0.089348   0.002359  -0.005184   0.111554
     13      -0.080450  -0.085931  -0.020050  -0.017978   0.005714   0.128002
     14      -0.047751   0.158888  -0.092214   0.013342   0.039120  -0.346259
     15       0.090911  -0.061079  -0.139562  -0.034676  -0.029013  -0.078911
     16      -0.149502   0.125979  -0.036437  -0.006612   0.000345  -0.094860
     17      -0.019718  -0.118212   0.112934   0.009310   0.023201   0.189209
     18       0.025173  -0.123021  -0.142690  -0.011575   0.052692  -0.003935
     19      -0.029606  -0.030667  -0.030874  -0.016518  -0.058189  -0.059881
     20      -0.026308  -0.044245  -0.043533  -0.025949  -0.087603  -0.043674
     21       0.006343  -0.001327  -0.054650   0.048826   0.103493   0.007864
     22       0.019169  -0.050895   0.066137   0.009784  -0.058653  -0.010588
     23       0.025476   0.069845  -0.060978   0.027222   0.048404  -0.021051
     24      -0.006972   0.001337  -0.002213   0.037255   0.053405   0.010980
     25      -0.018520   0.019491  -0.047117  -0.042511   0.031222  -0.012325
     26      -0.004180   0.000238  -0.026365   0.002631   0.042941   0.003436
     27      -0.014938   0.022083   0.044864   0.009526  -0.058813   0.000754
     28      -0.014155   0.013418   0.030390  -0.006918  -0.037291   0.004379
     29       0.020389  -0.018477  -0.070611  -0.004132   0.102178   0.006189
     30      -0.015626  -0.006559   0.096501  -0.066040  -0.066558   0.005607
     31       0.005733  -0.005168   0.006502   0.028843  -0.038877  -0.007796
     32      -0.015290  -0.039016   0.104066   0.037541  -0.172666   0.006036
     33       0.179769  -0.031927  -0.050606  -0.024165  -0.025337   0.026325
     34       0.049867   0.253078   0.134580   0.023981   0.038595   0.072289
     35       0.071984   0.078165   0.062913   0.020314   0.043454  -0.051823
     36       0.060159   0.035256   0.163409   0.032156   0.027070  -0.060547
     37       0.116015  -0.022878   0.127490   0.025059   0.046592  -0.048817
     38       0.060631   0.272900  -0.230883  -0.061429  -0.118852   0.187461
     39      -0.045352   0.093655   0.051246   0.010087  -0.012073   0.002416
     40      -0.130304  -0.032520  -0.063059  -0.008125   0.004673   0.023656
     41      -0.062307  -0.050189   0.072229   0.018943   0.031645  -0.037211
     42       0.032343   0.129018   0.067039   0.014174  -0.003776  -0.045150
     43       0.122879  -0.103325  -0.065086  -0.010183  -0.016179  -0.027684
     44       0.055091  -0.034262   0.033322  -0.002197  -0.014022   0.070685
     45       0.236956  -0.154703  -0.008846  -0.015416  -0.123555  -0.170443
     46      -0.012183  -0.123720  -0.006437  -0.000623  -0.016808  -0.053914
     47       0.066283   0.013593  -0.134513  -0.033152  -0.094934  -0.030934
     48      -0.117221  -0.052512  -0.263893  -0.048469  -0.069043   0.066243
     49      -0.202345  -0.079953  -0.153030  -0.019228   0.012110   0.071316
     50      -0.102943   0.032710  -0.219050  -0.040522  -0.054441   0.066035
     51      -0.093154  -0.350313   0.110329   0.036443   0.077158  -0.094735
     52      -0.187009  -0.229976   0.038088   0.022493   0.082179  -0.009703
     53      -0.117705  -0.135302  -0.041088   0.002019   0.029418  -0.001048
     54       0.151274  -0.039681   0.011173  -0.008245  -0.068688  -0.044950
     55      -0.216247   0.039756   0.052314   0.021993   0.121180   0.207278
     56      -0.029139   0.063688  -0.018891   0.009332   0.031673  -0.065157
     57       0.068155   0.002351  -0.009410  -0.002294  -0.023832  -0.069065
     58       0.140525  -0.100819   0.127227   0.003310  -0.067701   0.198195
     59       0.093291   0.003575   0.019360   0.002523  -0.037548  -0.039613
     60       0.069216  -0.042911   0.021687  -0.006027  -0.035615   0.045272
     61       0.156246   0.089547   0.006200   0.020167  -0.034630  -0.258990
     62       0.076427   0.062002  -0.021682   0.007422  -0.014550  -0.155431
     63      -0.222675  -0.043787  -0.066912  -0.014002   0.042308  -0.021622
     64       0.042393  -0.051007  -0.104200  -0.004449   0.116099   0.043577
     65      -0.297557   0.036821   0.112662  -0.044452  -0.346021  -0.207535
     66       0.034725  -0.302751  -0.005774  -0.038238  -0.086866   0.031580
     67       0.247752  -0.215796  -0.081200  -0.008516   0.083857   0.118760
     68       0.224025  -0.076852  -0.192931   0.003101   0.150753   0.098372
     69      -0.006365   0.002600   0.013052   0.078763   0.140955   0.027118
     70       0.092458  -0.039412   0.109085   0.062149   0.402002   0.418430
     71       0.074796   0.071491  -0.080198   0.040323   0.293228   0.212084
     72      -0.009024   0.056527   0.034714  -0.065414  -0.107705  -0.025205
     73      -0.014375   0.010098   0.056344  -0.010457  -0.163947  -0.059474
     74       0.015714  -0.048954  -0.051767   0.056233   0.085548  -0.002859
     75      -0.018701   0.041742   0.007456  -0.029635   0.023348   0.035097
     76      -0.015718   0.000992   0.039136   0.021082  -0.018627   0.017244
     77       0.030512  -0.022953  -0.029737  -0.002955  -0.075116  -0.080814
     78      -0.008928   0.013438   0.070018   0.024153  -0.137428  -0.038724
     79      -0.010810  -0.021369   0.086058   0.059968  -0.155006  -0.043358
     80       0.024448   0.023320  -0.120134  -0.086042   0.163373   0.018578
     81      -0.017605  -0.041824  -0.004926   0.087033  -0.135646  -0.012381
     82       0.007959  -0.011511  -0.093322   0.281452  -0.085372  -0.000742
     83      -0.017250  -0.054995   0.067659   0.078942  -0.202856  -0.003935
     84       0.420051   0.073953  -0.124577  -0.039710  -0.041906   0.151029
     85       0.073502   0.372510   0.030017   0.011763   0.023196   0.164096
     86       0.150077  -0.234314   0.357324   0.050819   0.087694  -0.268608
     87      -0.024986  -0.003246   0.029354   0.050888  -0.079800  -0.010178
     88       0.023579  -0.015252   0.119465  -0.160097  -0.027255   0.021055
     89      -0.018487  -0.000434   0.182299  -0.175239  -0.057600   0.007871
     90      -0.008274  -0.005981   0.066298  -0.137772  -0.024383  -0.007100
     91       0.020711   0.000591  -0.020118   0.025351   0.081820   0.025567
     92      -0.003654   0.001342  -0.001339   0.035681  -0.029423   0.005296
     93      -0.018843  -0.007804  -0.105317   0.275214  -0.064767  -0.004684
     94       0.027620   0.039992  -0.285151   0.227774   0.296522  -0.005357
     95       0.005705   0.016547   0.012700  -0.151104   0.071794  -0.006977
     96      -0.010348   0.003341  -0.040059  -0.019102   0.022432  -0.021533
     97       0.025468  -0.014918   0.167114  -0.171989  -0.004639   0.051536
     98      -0.006821   0.005811  -0.190658   0.441869  -0.018585   0.010745
     99       0.000086   0.004473   0.008434  -0.116306   0.038023  -0.020617
    100      -0.002107   0.005373  -0.023616   0.035393   0.015048   0.008356
    101       0.004726   0.014300  -0.005562  -0.110716   0.077816  -0.009529
    102      -0.002485   0.004138  -0.011985  -0.046306   0.007947  -0.033286
    103      -0.020400   0.027148  -0.037468   0.062053  -0.056039  -0.025237
    104       0.005342   0.015021   0.009496  -0.160446   0.093823  -0.003053
    105       0.001536  -0.000978  -0.002020  -0.022218   0.005327  -0.010026
    106      -0.000030  -0.000330   0.005103   0.004402  -0.005324   0.002161
    107      -0.001334  -0.001339   0.001145   0.008033  -0.003100   0.001260
    108       0.000812  -0.005037  -0.020861   0.133843  -0.035054   0.019955
    109      -0.000227   0.000493   0.002559  -0.015035   0.004858  -0.001036
    110      -0.000307  -0.005744  -0.022941   0.155105  -0.045967   0.023651
    111      -0.003114  -0.000816  -0.030084   0.144314  -0.045409   0.013486
    112      -0.001808   0.002631  -0.002993  -0.010633   0.001932  -0.004482
    113       0.000384   0.001424  -0.046167   0.144592  -0.024868   0.010307
    114      -0.005600  -0.010074  -0.009920   0.205538  -0.085996   0.036417
    115      -0.001784   0.004660  -0.006781  -0.019794   0.007249  -0.009290
    116      -0.002486  -0.009075  -0.016681   0.192602  -0.069132   0.034035
    117       0.003875  -0.007426  -0.014903   0.122887  -0.026449   0.023556
    118      -0.002402   0.003754  -0.006436  -0.010395   0.002831  -0.006857
    119       0.006682  -0.006204  -0.026752   0.121946  -0.012271   0.020649
    120       0.002638   0.000990  -0.018377   0.058627  -0.003305   0.007720
    121      -0.001216  -0.000195   0.011640  -0.038512   0.001084  -0.006788
    122      -0.004499   0.000079   0.039412  -0.144797   0.013841  -0.021835
    123       0.004301   0.005483  -0.017296   0.036306   0.023257   0.015657
    124       0.001574  -0.005666   0.014890  -0.039518   0.005769  -0.002730
    125      -0.005829  -0.004884   0.039722  -0.128203  -0.010146  -0.029674
    126       0.003742   0.001626  -0.016427   0.037594   0.015938   0.012692
    127      -0.000784  -0.000051   0.012075  -0.045419   0.008213  -0.004794
    128      -0.007305   0.008598   0.041016  -0.176668   0.020907  -0.029572
    129       0.002438   0.003187  -0.016756   0.046626   0.000109   0.005623
    130       0.000494  -0.002131   0.012191  -0.045376   0.014917  -0.000351
    131      -0.001051   0.002433   0.045536  -0.198317   0.057562  -0.013151
                 48         49         50         51         52         53    
      0       0.046669   0.014045   0.003463   0.008115   0.038106   0.052642
      1       0.069124   0.023845   0.005335   0.000069  -0.018525  -0.028744
      2       0.039636   0.011802   0.001944   0.002785  -0.010811   0.015722
      3      -0.067133  -0.022931  -0.004561   0.000830   0.019870   0.013789
      4       0.107258   0.027410   0.005165  -0.008577  -0.058804  -0.080099
      5       0.003709   0.005222   0.000549  -0.003348  -0.022575  -0.021675
      6      -0.147566  -0.031818  -0.006508  -0.006737  -0.010934  -0.028648
      7      -0.034072   0.002532   0.000487  -0.009483  -0.044940  -0.061675
      8      -0.029721  -0.019455  -0.005413  -0.004616  -0.021372  -0.031755
      9      -0.049391  -0.008371  -0.002259  -0.009975  -0.029764  -0.053897
     10      -0.014248  -0.020622  -0.002729   0.015081   0.077612   0.083997
     11      -0.013427  -0.015990  -0.004047   0.002811   0.004882   0.021484
     12       0.072988   0.011061   0.000963   0.002157  -0.036940  -0.016426
     13      -0.043551  -0.002885  -0.003833  -0.017256  -0.091381  -0.085635
     14      -0.083023   0.039206   0.013417  -0.010471  -0.004319  -0.061327
     15      -0.077550   0.012220   0.001800  -0.017486  -0.040213  -0.017002
     16       0.046499   0.051917   0.014183   0.005706  -0.021987   0.017878
     17       0.057363  -0.018044  -0.010289  -0.002526   0.007760  -0.046197
     18      -0.000066   0.043105   0.011207   0.038670   0.048307   0.109244
     19       0.060835  -0.013660  -0.009317  -0.020406  -0.005704  -0.000735
     20       0.016285   0.006317   0.008196  -0.006164   0.036116   0.009842
     21       0.062244  -0.047367  -0.013737   0.016932   0.008362  -0.000541
     22      -0.011263  -0.087963  -0.029800  -0.009023   0.036163   0.025187
     23       0.001936  -0.041563  -0.014137   0.015041  -0.027712   0.041970
     24       0.050194  -0.044619  -0.013074   0.000408   0.008213  -0.024761
     25       0.010182   0.015296  -0.020650  -0.027319   0.004350   0.025188
     26       0.027726  -0.018687   0.003017  -0.006686  -0.004632  -0.037216
     27      -0.018988  -0.005832   0.030970   0.015150  -0.009124  -0.037048
     28      -0.020337   0.025369   0.026851  -0.005636  -0.011517  -0.008904
     29       0.044028  -0.006620  -0.035694  -0.010404   0.016926   0.008604
     30      -0.032283   0.045127  -0.046288  -0.079269   0.005857   0.002198
     31      -0.023072   0.010436  -0.015215   0.108821  -0.008980   0.033523
     32      -0.081079   0.033242   0.080062   0.081003  -0.008326   0.001390
     33      -0.103382  -0.023853  -0.007296  -0.023723   0.009727  -0.062209
     34      -0.024484  -0.009606   0.002286   0.019630   0.107435   0.040514
     35      -0.050621  -0.020285  -0.008450   0.001270  -0.115629   0.110245
     36       0.036542  -0.000879  -0.001108  -0.001057  -0.027056  -0.003399
     37      -0.067948  -0.026373  -0.008095  -0.010035  -0.029341  -0.001203
     38       0.007275  -0.004446   0.002371  -0.004133   0.061631  -0.052322
     39       0.073076   0.011899   0.003901   0.006530   0.007293  -0.003490
     40      -0.025368  -0.001812   0.000321   0.003396   0.019595   0.015190
     41       0.009123   0.000952  -0.000294   0.003335  -0.011117   0.017682
     42       0.077966   0.020036   0.006087   0.011263   0.023581   0.028335
     43      -0.031816  -0.009876  -0.002396  -0.004405   0.007553   0.001849
     44       0.037295  -0.004653  -0.001977   0.003406   0.002555   0.016296
     45       0.369768   0.110515   0.022189  -0.012024  -0.178597  -0.201770
     46       0.088407   0.027521   0.005062  -0.000555  -0.046116  -0.031493
     47       0.150535   0.051960   0.012924  -0.004635  -0.032071  -0.100908
     48      -0.012200   0.003650   0.004725   0.012305   0.134122   0.075420
     49      -0.116950  -0.031550  -0.004890   0.015728   0.136308   0.153521
     50      -0.028771   0.000218   0.003626   0.007506   0.102134   0.040250
     51      -0.001839  -0.010469  -0.006101   0.012861  -0.008867   0.138688
     52      -0.107603  -0.035489  -0.009079   0.015249   0.072473   0.169752
     53      -0.061615  -0.018856  -0.004076   0.011280   0.069686   0.116912
     54       0.208909   0.049999   0.010649   0.014688   0.013373   0.062750
     55      -0.359611  -0.120099  -0.027630  -0.018053  -0.017923  -0.056748
     56      -0.097265  -0.014937  -0.000799  -0.003844   0.034881  -0.024825
     57       0.068262   0.025655   0.006769   0.004492   0.020725   0.012643
     58       0.256376   0.002996  -0.002404   0.041812   0.070803   0.242373
     59       0.134104   0.027148   0.007470   0.021012   0.070153   0.104823
     60       0.111910   0.016038   0.001723   0.008341  -0.012078   0.046942
     61       0.162581   0.054216   0.019391   0.037922   0.200629   0.176191
     62       0.054923   0.028014   0.010091   0.012504   0.085116   0.050908
     63       0.183359   0.112849   0.023287   0.020609   0.012339   0.039597
     64       0.019563   0.124603   0.040943   0.050830   0.042385   0.073972
     65       0.200136  -0.148714  -0.057268  -0.120413  -0.054176  -0.140606
     66      -0.000702  -0.018493  -0.002096  -0.004331   0.112922   0.045185
     67      -0.114937   0.035966   0.022418   0.051842   0.116979   0.115639
     68      -0.144871   0.096366   0.047849   0.093814   0.098828   0.165936
     69       0.129916  -0.108830  -0.038553  -0.010622  -0.011505  -0.101822
     70      -0.072130   0.620914   0.234077   0.171230  -0.062220  -0.205326
     71      -0.070450   0.398364   0.150591   0.135332  -0.071624  -0.029210
     72      -0.093185   0.090674  -0.000602  -0.030880  -0.036522   0.088881
     73      -0.055007  -0.036825  -0.004111   0.000053  -0.013941   0.056310
     74       0.090654  -0.116768  -0.026392   0.029903   0.038747  -0.063247
     75      -0.021567   0.096408   0.032432  -0.019654  -0.021027  -0.022995
     76       0.007030  -0.014958   0.044454   0.012145   0.000663  -0.066599
     77      -0.012675  -0.087085  -0.080049   0.005466   0.009973   0.118024
     78      -0.033148  -0.070545   0.008904   0.029334  -0.006026  -0.003036
     79      -0.010077  -0.124011   0.016084   0.052791   0.006787  -0.036725
     80       0.005073   0.126912  -0.056402  -0.079428  -0.007156   0.106751
     81      -0.050057  -0.041522   0.194146   0.110623  -0.007538  -0.043585
     82      -0.033457  -0.055010   0.201610   0.326574  -0.035072   0.059746
     83      -0.089865   0.000106   0.172910   0.146371  -0.012305  -0.027484
     84      -0.291435  -0.141365  -0.047767  -0.061474  -0.293791   0.067480
     85      -0.022181  -0.050840  -0.018650   0.020527  -0.220276   0.273818
     86      -0.183160   0.039660   0.034453  -0.022365   0.767238  -0.551212
     87      -0.007612  -0.039002   0.048122  -0.001114  -0.001805  -0.020517
     88      -0.074807   0.157388  -0.150093  -0.001929   0.001757   0.072902
     89      -0.026759   0.087051  -0.215284  -0.193779   0.022510   0.028346
     90      -0.031133   0.043788  -0.015001  -0.044613   0.005263   0.036878
     91       0.038396  -0.020276   0.015545  -0.040390   0.003216  -0.062722
     92      -0.019529   0.026670  -0.003220  -0.003503  -0.001913   0.025082
     93       0.009268  -0.062311   0.031537   0.121479  -0.011126  -0.035267
     94       0.210874  -0.239946   0.011879   0.055855  -0.001071  -0.187317
     95       0.016177   0.014758  -0.031656  -0.072411   0.006688   0.025359
     96       0.023618  -0.060195   0.071557   0.022980  -0.001555   0.003156
     97      -0.057540   0.164242  -0.142838  -0.155908   0.015324  -0.005386
     98       0.047720  -0.075143  -0.070160   0.186729  -0.015853  -0.101244
     99       0.017058  -0.047940   0.055693   0.057008  -0.004944  -0.006741
    100       0.011332  -0.017816   0.085510  -0.118765   0.004687   0.028532
    101       0.035255  -0.023863  -0.023428  -0.048994   0.006612  -0.023697
    102       0.012842  -0.040223  -0.122733   0.339018  -0.019947  -0.094563
    103      -0.034101   0.174334  -0.684552   0.383044  -0.003591  -0.119052
    104       0.035466  -0.021353   0.065553  -0.215620   0.016223   0.029451
    105       0.004592  -0.025029   0.015074   0.088908  -0.007054  -0.016096
    106      -0.003694   0.014786  -0.032819  -0.006089   0.001693  -0.002279
    107       0.000539  -0.002183   0.004088  -0.004471   0.000041  -0.003607
    108      -0.011849   0.030088  -0.015612  -0.063706   0.004203   0.010892
    109       0.001945  -0.006536   0.021602  -0.016964   0.000590   0.005836
    110      -0.018094   0.046835  -0.034169  -0.089112   0.006628   0.020574
    111      -0.017931   0.055971  -0.130486   0.032994   0.001068  -0.012845
    112       0.000493   0.002588  -0.029492   0.031821  -0.001209  -0.007347
    113      -0.003449   0.026910  -0.100091   0.051193  -0.000868  -0.029355
    114      -0.041351   0.099145  -0.078989  -0.168173   0.013220   0.052354
    115       0.003581   0.000152  -0.061606   0.085077  -0.003864  -0.024893
    116      -0.031344   0.076303  -0.040286  -0.167034   0.012128   0.047187
    117      -0.007340   0.011407   0.063844  -0.127399   0.006220   0.028099
    118       0.001643   0.002575  -0.051229   0.063282  -0.002733  -0.018408
    119       0.002821  -0.011855   0.091454  -0.109304   0.004342   0.015635
    120       0.000686   0.007814  -0.015230  -0.005308  -0.000059  -0.004352
    121      -0.001785   0.001001  -0.024335   0.044822  -0.001967  -0.008579
    122       0.000150  -0.027294   0.032313   0.086923  -0.006799  -0.002499
    123       0.011460   0.016557  -0.003242  -0.167008   0.013907   0.014279
    124       0.002525  -0.039209   0.129296  -0.009197  -0.004544   0.018849
    125      -0.009345  -0.041739   0.040617   0.237435  -0.020619  -0.017286
    126       0.010269  -0.013336   0.085014  -0.133479   0.006840   0.024440
    127       0.001859  -0.007407   0.015064  -0.003375   0.000509   0.002465
    128      -0.000656   0.024013  -0.176336   0.140638  -0.000875  -0.040722
    129       0.000894   0.022895  -0.076633   0.006380   0.002262  -0.015972
    130       0.006222  -0.031705   0.119736  -0.069075   0.001028   0.025612
    131       0.019806  -0.055411   0.172603  -0.142603   0.007638   0.039666
                 54         55         56         57         58         59    
      0       0.041726   0.006255  -0.008665  -0.011379   0.076278  -0.005156
      1      -0.037515  -0.011226   0.020880   0.003758  -0.038066   0.001823
      2       0.001093  -0.002507   0.005536  -0.002622   0.015404  -0.000631
      3       0.014772   0.004576  -0.009144   0.004994  -0.036898   0.003073
      4      -0.066247  -0.011544   0.018078   0.008321  -0.050702   0.003128
      5      -0.017941  -0.002553   0.003402   0.004963  -0.034498   0.001945
      6      -0.019527  -0.002658   0.003158   0.009620  -0.064759   0.004277
      7      -0.046801  -0.009014   0.015286  -0.000314   0.023378  -0.002834
      8      -0.025690  -0.004206   0.006599   0.003099  -0.015920   0.000174
      9      -0.033140  -0.003696   0.004227   0.010800  -0.080293   0.005623
     10       0.057609   0.010465  -0.018048   0.005332  -0.058176   0.005037
     11       0.010906   0.002478  -0.005211   0.005017  -0.040775   0.003895
     12      -0.031438  -0.009290   0.017754  -0.008142   0.066719  -0.005627
     13      -0.061007  -0.011905   0.021704  -0.013589   0.125600  -0.010524
     14      -0.025201  -0.005731   0.011490  -0.006490   0.061420  -0.005571
     15       0.030163   0.006418  -0.008867  -0.008916   0.061784  -0.004928
     16      -0.001942  -0.010579   0.024130  -0.008814   0.052396  -0.005331
     17      -0.037559   0.002973  -0.009617  -0.015430   0.094730  -0.002655
     18      -0.054208  -0.044922   0.091973  -0.006001  -0.074181   0.004843
     19       0.089623   0.045023  -0.090621  -0.000408  -0.027520   0.010836
     20       0.072996   0.017307  -0.030481   0.036548  -0.145702   0.000577
     21      -0.042945   0.018432  -0.051407   0.020429   0.002069   0.004673
     22      -0.074834  -0.031473   0.065035   0.006022  -0.016485  -0.004616
     23      -0.077693  -0.019293   0.031078  -0.019091   0.109189   0.004583
     24      -0.006391   0.023484  -0.054598   0.018944  -0.021158   0.000462
     25      -0.027530   0.011438  -0.023599  -0.009033  -0.026023  -0.002564
     26       0.059636  -0.009161   0.023783   0.036458   0.031983  -0.004863
     27       0.066147  -0.018467   0.038525   0.080084   0.015816  -0.010015
     28       0.025016  -0.001601   0.008435  -0.005029   0.026909   0.006040
     29      -0.031336   0.022968  -0.051321   0.039681  -0.040043  -0.005463
     30       0.012487   0.009812   0.008126  -0.126252  -0.049467   0.000215
     31      -0.100920   0.033485  -0.114124   0.042930   0.010665   0.000554
     32       0.022664  -0.028686   0.050483  -0.034758  -0.003903   0.007816
     33       0.033008   0.023103  -0.045425  -0.011333   0.093430  -0.003866
     34      -0.002875  -0.009389   0.020998  -0.005864   0.023819  -0.002552
     35       0.057288   0.000495   0.003704   0.001227   0.006628  -0.002821
     36      -0.003253   0.002117  -0.005786   0.004928  -0.028466   0.002210
     37       0.028211   0.014591  -0.029926   0.005246  -0.025852   0.003145
     38      -0.006907   0.006280  -0.013956   0.002880  -0.015501   0.001867
     39      -0.020179  -0.005972   0.010554   0.002978  -0.018867   0.000856
     40       0.007257  -0.000684   0.002429  -0.001629   0.004907  -0.000438
     41       0.000702  -0.002166   0.004476   0.000532  -0.004886   0.000084
     42       0.000682  -0.004347   0.009440  -0.000804  -0.001960  -0.000168
     43       0.019201   0.007316  -0.014223   0.002695  -0.020143   0.002100
     44       0.004699   0.000420  -0.000694   0.000592  -0.006190   0.000661
     45      -0.230626  -0.059267   0.105444   0.028949  -0.239490   0.013957
     46      -0.049971  -0.015121   0.027742   0.005126  -0.047060   0.002909
     47      -0.096383  -0.023809   0.042804   0.012061  -0.105908   0.004841
     48       0.089802   0.019082  -0.030376  -0.019219   0.130797  -0.010263
     49       0.155869   0.034267  -0.057417  -0.030237   0.229795  -0.015004
     50       0.056223   0.012355  -0.019635  -0.011590   0.077424  -0.006558
     51       0.087576   0.012871  -0.019809  -0.018771   0.140846  -0.006619
     52       0.145070   0.029489  -0.049209  -0.028087   0.216706  -0.012697
     53       0.107085   0.022499  -0.037579  -0.021313   0.162680  -0.009908
     54       0.029279  -0.000412   0.005480  -0.026049   0.203079  -0.014937
     55      -0.027282   0.005738  -0.020286   0.057426  -0.452325   0.035281
     56      -0.003362   0.002598  -0.006561   0.014886  -0.124585   0.008421
     57       0.010696   0.000328   0.001458  -0.010034   0.076114  -0.006450
     58       0.132498   0.016341  -0.022888  -0.029497   0.215399  -0.012037
     59       0.066377   0.007654  -0.008882  -0.021037   0.154249  -0.011219
     60       0.019273   0.000253   0.001897  -0.016375   0.134058  -0.009019
     61       0.131987   0.018612  -0.025071  -0.026846   0.174308  -0.013893
     62       0.044628   0.006750  -0.009179  -0.008189   0.048521  -0.004385
     63       0.060370   0.028012  -0.059057  -0.015216  -0.020768   0.016696
     64      -0.027025  -0.026275   0.051681  -0.005734  -0.042839   0.004566
     65       0.314390   0.167535  -0.333950   0.037150  -0.087969   0.017890
     66       0.056566  -0.021255   0.056867  -0.005804  -0.141089   0.013185
     67      -0.096172  -0.087208   0.183771  -0.002176  -0.109827  -0.000498
     68      -0.183274  -0.122746   0.249071   0.035918  -0.169768  -0.016170
     69       0.036418   0.079107  -0.179552   0.026588   0.073014   0.012258
     70       0.334575   0.113433  -0.237770  -0.030748  -0.131992   0.004051
     71       0.107616   0.027312  -0.066064  -0.042711   0.003808   0.005309
     72      -0.093296  -0.004822   0.023991  -0.293115   0.088427   0.035473
     73      -0.061282  -0.025659   0.055124  -0.174238   0.044892   0.019327
     74       0.055598   0.001821  -0.020798   0.264197  -0.092111  -0.036279
     75       0.050291   0.015625  -0.021236   0.018744   0.040378   0.003283
     76       0.105515  -0.015150   0.032642   0.169518  -0.003615  -0.016755
     77      -0.189993  -0.003401  -0.005470  -0.259038  -0.012392   0.024229
     78       0.014464  -0.039453   0.077105  -0.023906   0.017116  -0.005636
     79       0.057770  -0.049415   0.092436   0.074473  -0.006860  -0.019481
     80      -0.165904   0.064731  -0.122167  -0.248890   0.015589   0.040311
     81       0.157935  -0.116604   0.230909   0.130898   0.053378   0.007804
     82      -0.229320   0.069594  -0.253010   0.181562   0.069501   0.006255
     83       0.120403  -0.100126   0.189051   0.075778   0.041050   0.010622
     84       0.214318   0.080666  -0.157782   0.002737   0.112671  -0.004074
     85       0.103936  -0.010813   0.031054   0.007944  -0.030335  -0.004122
     86      -0.171715   0.039130  -0.094209  -0.036333   0.199083   0.001478
     87       0.030922  -0.003637   0.020750  -0.144013  -0.050676   0.010685
     88      -0.126064   0.044628  -0.118152   0.119304   0.030683  -0.017604
     89      -0.050719   0.069887  -0.079383  -0.387216  -0.148973   0.003175
     90      -0.031267  -0.011356   0.002538   0.115087   0.034006   0.002684
     91       0.125136  -0.036317   0.114851  -0.032690  -0.003337   0.000694
     92      -0.052549   0.031951  -0.048836  -0.012949  -0.008120  -0.009641
     93       0.017852   0.002004  -0.012117  -0.154736  -0.045664   0.007040
     94       0.252600  -0.046715   0.141371  -0.202891  -0.049203   0.016119
     95      -0.036544   0.020312  -0.028012   0.091343   0.024225  -0.006283
     96      -0.003269  -0.022667   0.007327   0.073592   0.031499   0.018170
     97       0.077106  -0.013882   0.103263   0.021626  -0.006026  -0.025458
     98       0.081585   0.020660  -0.019999  -0.364536  -0.119386  -0.039009
     99      -0.006593   0.013976  -0.007880  -0.017931  -0.003221   0.015113
    100      -0.037550   0.018140  -0.032532  -0.032647  -0.011509   0.044241
    101       0.061037  -0.018882   0.071449   0.009005   0.004512   0.004338
    102       0.089298   0.011494   0.058039  -0.118058  -0.035399  -0.121172
    103       0.169188  -0.080627   0.126457   0.103522   0.009578  -0.441483
    104       0.004687  -0.019610   0.035062   0.082813   0.027304   0.076054
    105       0.002201   0.016991  -0.005386  -0.036817  -0.010441  -0.006758
    106       0.009604   0.002321   0.019015   0.016747   0.005154  -0.004657
    107       0.004880   0.070940   0.057726  -0.007692  -0.002466   0.003280
    108      -0.000463  -0.104642  -0.071159  -0.005433  -0.004983  -0.029889
    109      -0.009059   0.033138   0.015536   0.003489  -0.006164  -0.093752
    110      -0.012269   0.004841   0.009509   0.052595   0.017162   0.020300
    111       0.026331  -0.095806  -0.036473   0.024480   0.032818   0.327453
    112       0.006772   0.009997   0.013179   0.005890   0.007369   0.066481
    113       0.056500  -0.353642  -0.208031  -0.075718  -0.004985   0.242148
    114      -0.054460   0.312979   0.219080   0.188703   0.062482   0.077481
    115       0.029248  -0.063905  -0.024590  -0.021566   0.008465   0.185694
    116      -0.045320   0.210439   0.146413   0.144141   0.042541  -0.008963
    117      -0.021698  -0.095907  -0.086669  -0.018580  -0.028379  -0.274068
    118       0.022805  -0.065076  -0.029681  -0.019514   0.005578   0.146234
    119       0.001962  -0.321640  -0.237499  -0.099534  -0.055994  -0.304671
    120       0.000970   0.099523   0.065398  -0.011282  -0.003806   0.020303
    121       0.009949  -0.035406  -0.015299   0.004641   0.008967   0.088238
    122      -0.017084  -0.013013  -0.043901  -0.024083  -0.009320  -0.022046
    123       0.033897  -0.231288  -0.084222   0.058597   0.019950  -0.022640
    124      -0.049819   0.126343   0.016731  -0.043144  -0.029262  -0.174132
    125      -0.055480   0.316649   0.098922  -0.096404  -0.036365  -0.012781
    126      -0.015827  -0.031714  -0.025987   0.002796  -0.013911  -0.195545
    127       0.002532  -0.078562  -0.047227   0.008735   0.004451   0.003984
    128       0.079923  -0.354502  -0.146195   0.058091   0.052459   0.360869
    129       0.034007  -0.029204   0.023942   0.018295   0.017873   0.148916
    130      -0.037124   0.002935  -0.038883  -0.015538  -0.021101  -0.203864
    131      -0.020394  -0.332834  -0.228938   0.023719  -0.009961  -0.292378
                 60         61         62         63         64         65    
      0      -0.040091   0.011084  -0.008235   0.033070  -0.000556   0.007709
      1      -0.020851   0.033713   0.007979   0.037201  -0.002102   0.021807
      2       0.070933  -0.077877  -0.002245  -0.102735   0.000482   0.008321
      3       0.029435  -0.009887   0.005092  -0.031768   0.001288  -0.015858
      4       0.030695  -0.016008   0.002544  -0.034831   0.001152  -0.016542
      5      -0.051765   0.067002   0.005103   0.097928  -0.000721  -0.008338
      6       0.030881  -0.008537   0.005313   0.030947   0.000416  -0.009497
      7       0.003533  -0.036516  -0.016602   0.038485   0.001654  -0.019901
      8      -0.058187   0.057735  -0.000354  -0.099263   0.000150  -0.011112
      9      -0.000062   0.042352   0.017035  -0.033901  -0.001962   0.019729
     10      -0.001203   0.046007   0.019609  -0.039243  -0.001683   0.018538
     11       0.087398  -0.061284   0.008037   0.105263  -0.000636   0.013542
     12      -0.034481  -0.007499  -0.015502  -0.004390   0.000622  -0.007721
     13      -0.058968  -0.024904  -0.033123  -0.005939   0.002081  -0.023104
     14      -0.000186  -0.052105  -0.020684   0.010516   0.002535  -0.013360
     15      -0.018331  -0.018855  -0.008670  -0.000140   0.002528   0.006343
     16      -0.021874  -0.022513  -0.009966   0.000206   0.002516   0.005245
     17       0.000747   0.019145   0.006553  -0.003528  -0.005982   0.015273
     18       0.031688   0.022391   0.027302   0.001074  -0.010357   0.049604
     19       0.078329   0.068462   0.052780   0.001044  -0.011699   0.046632
     20      -0.049824  -0.056623  -0.044352   0.000883   0.024431  -0.098610
     21       0.016788   0.018722  -0.003587   0.000910   0.012027  -0.107550
     22      -0.054591  -0.050834  -0.009478  -0.000006   0.041116  -0.042113
     23       0.080208   0.080398   0.081987   0.000003  -0.011735   0.115530
     24      -0.019309  -0.016407  -0.027715   0.000028   0.010897  -0.071956
     25       0.003072   0.002074  -0.064768  -0.000318  -0.106854  -0.052145
     26       0.020124   0.020635   0.011365  -0.000463  -0.073897   0.059203
     27      -0.031119  -0.032204   0.010958  -0.001161  -0.023501   0.123785
     28       0.011028   0.010014   0.096932   0.000998   0.113004   0.009496
     29      -0.056974  -0.057093   0.005071  -0.000137   0.065203   0.005430
     30      -0.037954  -0.037792  -0.036255  -0.000827   0.018085   0.066272
     31       0.009515   0.014003  -0.091586  -0.001189   0.024720   0.089466
     32       0.023594   0.022714  -0.019892   0.000639   0.043413  -0.064547
     33      -0.000194  -0.004500  -0.002797  -0.001983  -0.002964   0.009559
     34      -0.006899  -0.015184  -0.006083  -0.001643  -0.000821   0.013002
     35      -0.033087  -0.002373  -0.009536   0.001404   0.002496   0.000240
     36      -0.000872   0.015317   0.003447   0.004355   0.000893  -0.009263
     37       0.004339   0.023127   0.007188   0.005382   0.000826  -0.013495
     38       0.035613  -0.025196   0.001026  -0.009943   0.001978  -0.010814
     39       0.003214  -0.001800  -0.000556   0.000065   0.000199  -0.003890
     40       0.000887  -0.003785   0.000106  -0.001584  -0.000097   0.004608
     41      -0.006594   0.006532   0.000354   0.002223  -0.000238   0.001003
     42       0.002242  -0.004965   0.000325   0.001918  -0.000198   0.005850
     43       0.012037   0.005623   0.005908   0.001001  -0.000205   0.001779
     44      -0.002240   0.009189   0.003125  -0.002100  -0.000586   0.003218
     45       0.097153  -0.015031   0.038483  -0.068838  -0.006339   0.084212
     46       0.068399  -0.053364   0.007631  -0.078629  -0.001160   0.024392
     47      -0.144070   0.181429   0.020984   0.211198  -0.005606   0.040969
     48      -0.294290   0.245253  -0.011855   0.346024  -0.003152   0.002398
     49      -0.115699   0.024564  -0.034653   0.077326   0.002746  -0.035612
     50      -0.235329   0.205697  -0.006049   0.274825  -0.002692   0.002253
     51       0.296049  -0.349945  -0.024096  -0.418875   0.005013  -0.004514
     52       0.084936  -0.169706  -0.035486  -0.157211   0.004715  -0.032412
     53       0.008793  -0.072038  -0.025357  -0.055099   0.002847  -0.023218
     54      -0.011582  -0.103813  -0.046716   0.072400   0.004922  -0.049817
     55       0.219465   0.044347   0.101242   0.098216  -0.010103   0.118917
     56      -0.112594   0.186901   0.034489  -0.210473  -0.003833   0.029781
     57      -0.110097   0.066540  -0.014547  -0.125244   0.001574  -0.025749
     58       0.270896  -0.369921  -0.047522   0.436706   0.005805  -0.039654
     59      -0.059592  -0.020947  -0.030798  -0.021642   0.003686  -0.043084
     60       0.098485  -0.176059  -0.036029   0.199261   0.004264  -0.038350
     61      -0.318053   0.240036  -0.019202  -0.371455   0.002278  -0.046221
     62      -0.171983   0.152908  -0.000982  -0.211658   0.000019  -0.012241
     63       0.152692   0.137951   0.119797   0.002324  -0.032257   0.136109
     64       0.043500   0.033956   0.034227   0.001707  -0.013230   0.059051
     65       0.084623   0.073122   0.047793   0.000793   0.011738  -0.052328
     66       0.072318   0.068778   0.080066   0.001257  -0.010736   0.155917
     67      -0.027599  -0.023984   0.007940  -0.000091   0.009166   0.063049
     68      -0.178995  -0.177081  -0.126530  -0.000322   0.044798  -0.167721
     69       0.086559   0.098433   0.041384   0.001527   0.013826  -0.157491
     70       0.006376   0.006772  -0.247321  -0.001271  -0.126901  -0.093292
     71       0.077658   0.070112  -0.077166  -0.001017  -0.109203   0.116902
     72       0.207525   0.207915   0.078331   0.003671   0.034284  -0.216780
     73       0.146826   0.148596  -0.111100   0.000529  -0.223701  -0.132367
     74      -0.187381  -0.187213  -0.152072  -0.004296  -0.143492   0.209599
     75      -0.014511  -0.017238   0.252823   0.002301   0.327978   0.038606
     76      -0.098864  -0.101032   0.055186  -0.001576   0.048109   0.195877
     77       0.167393   0.172677  -0.307443  -0.000074  -0.383104  -0.279651
     78       0.057164   0.059003  -0.189683  -0.002142  -0.323011   0.021348
     79      -0.002995  -0.001458  -0.221302  -0.003388  -0.344942   0.103006
     80       0.104662   0.105092   0.187404   0.005204   0.307058  -0.305031
     81       0.077490   0.070913   0.035948   0.001751  -0.035017  -0.096797
     82       0.033050   0.040148   0.014692   0.001432   0.088636  -0.244758
     83       0.079466   0.074550   0.003344   0.001553   0.004096  -0.094440
     84      -0.029213   0.020520  -0.015523  -0.006186  -0.001402  -0.034108
     85      -0.062499  -0.012063  -0.020498  -0.003904   0.006808  -0.004585
     86       0.125668   0.000031   0.027956   0.005863  -0.021090   0.034122
     87      -0.005147  -0.003174  -0.097885  -0.000238   0.031599  -0.086865
     88      -0.036183  -0.035770   0.037867  -0.001813  -0.002148   0.332915
     89      -0.082172  -0.077897  -0.153723  -0.002431   0.029434   0.143060
     90       0.024873   0.023968   0.019161   0.000634  -0.023673  -0.062840
     91      -0.001445  -0.004898   0.081068   0.001220  -0.007945  -0.102958
     92      -0.041098  -0.043240   0.101815   0.000329  -0.052081  -0.017203
     93       0.006918   0.012349  -0.184501  -0.001792   0.134370   0.146084
     94      -0.001437   0.001548  -0.077859  -0.000841   0.002299   0.016476
     95      -0.030423  -0.034330   0.172765   0.001122  -0.146612  -0.105923
     96       0.062403   0.065255  -0.083365   0.000455   0.029875  -0.102261
     97      -0.074778  -0.084690   0.256686   0.001327  -0.098643  -0.011313
     98      -0.100956  -0.100568  -0.034169  -0.002208   0.061700   0.267929
     99       0.004062   0.005776  -0.041978  -0.000304   0.037279   0.017150
    100      -0.023621  -0.022827  -0.008167  -0.000580  -0.015294   0.060820
    101       0.040881   0.042709  -0.109218  -0.000450   0.052438   0.032747
    102       0.031855   0.034445  -0.134322  -0.000722   0.201251   0.080548
    103       0.095375   0.087978   0.050416   0.001831  -0.006218  -0.155349
    104       0.028653   0.029682  -0.050055  -0.000098  -0.053293  -0.016304
    105      -0.013503  -0.013742   0.019928   0.000030   0.002496  -0.004506
    106       0.010099   0.010127  -0.009804   0.000103   0.005668  -0.025668
    107       0.010155   0.011109  -0.046479  -0.000325   0.039475   0.037959
    108      -0.012386  -0.013924   0.044006   0.000168  -0.036623  -0.002733
    109       0.015292   0.014787  -0.020883  -0.000078   0.017965   0.016659
    110       0.016903   0.017729  -0.020705   0.000099   0.009487  -0.024304
    111      -0.038381  -0.036025   0.053168   0.000333  -0.050679  -0.071965
    112      -0.002391  -0.001456  -0.005661   0.000002   0.003507  -0.011144
    113      -0.080583  -0.081567   0.135735   0.000283  -0.113285  -0.019072
    114       0.080327   0.085025  -0.143644   0.000002   0.090050  -0.062806
    115      -0.030103  -0.028836   0.031309   0.000077  -0.024448  -0.026134
    116       0.069555   0.072574  -0.116152  -0.000015   0.074834  -0.038537
    117       0.009187   0.005238   0.030689   0.000058  -0.022239   0.038727
    118      -0.026445  -0.025648   0.030515   0.000058  -0.025388  -0.015415
    119      -0.030410  -0.036759   0.103738   0.000061  -0.078281   0.065307
    120      -0.016510  -0.017744   0.039517   0.000093  -0.039544   0.005957
    121      -0.007781  -0.006812   0.003886   0.000009  -0.000312   0.006192
    122      -0.026145  -0.027987   0.073447   0.000292  -0.052176  -0.020474
    123       0.076019   0.080999  -0.196073  -0.000673   0.151683   0.023099
    124      -0.025064  -0.029426   0.096814   0.000379  -0.075189  -0.037693
    125      -0.115588  -0.123889   0.306843   0.001064  -0.240396  -0.042909
    126       0.038665   0.038392  -0.069404  -0.000226   0.053968  -0.009215
    127       0.011811   0.012999  -0.033138  -0.000094   0.031556  -0.000929
    128       0.019611   0.027303  -0.115432  -0.000363   0.104345   0.027105
    129       0.003501   0.005922  -0.039664  -0.000208   0.027485   0.029558
    130       0.009683   0.007275   0.015582   0.000142  -0.011248  -0.031988
    131       0.078552   0.080439  -0.149831  -0.000329   0.134861  -0.035711
                 66         67         68         69         70         71    
      0      -0.003500   0.131161  -0.019397   0.002294   0.002251  -0.004509
      1      -0.003733   0.013591   0.152348   0.010409   0.003577  -0.008504
      2      -0.002359   0.047244   0.049904   0.004774   0.003333  -0.005083
      3       0.005871  -0.205586   0.017829  -0.004644  -0.010611   0.018771
      4       0.003983  -0.037279  -0.168721  -0.013311  -0.001538   0.011483
      5       0.003145  -0.079571  -0.056864  -0.006743  -0.006050   0.010981
      6       0.004105  -0.158097   0.035454  -0.001311   0.006910  -0.009411
      7       0.002110   0.047090  -0.141310  -0.005435   0.035783  -0.052511
      8       0.002208  -0.034330  -0.043620  -0.002697   0.014243  -0.021983
      9      -0.004477   0.140522  -0.036199  -0.000503  -0.005091   0.006820
     10      -0.002307  -0.005314   0.085942   0.003514  -0.018537   0.024809
     11      -0.002339   0.043015   0.022983   0.001400  -0.007553   0.011058
     12       0.000353   0.005794   0.017291   0.002770   0.004182  -0.007098
     13       0.002346  -0.034959   0.036156   0.006072   0.016875  -0.024353
     14       0.001205  -0.013883   0.019993   0.003393   0.011295  -0.012382
     15      -0.001898   0.030168   0.045155   0.002464   0.000937   0.030663
     16      -0.001546   0.024896   0.032620   0.000790  -0.023909   0.053165
     17      -0.002118   0.020543   0.028646  -0.000279  -0.035974   0.042047
     18      -0.003442  -0.037901  -0.048964  -0.011599   0.007467  -0.027582
     19      -0.003646  -0.024272  -0.022753  -0.009782  -0.035931  -0.023410
     20       0.009964   0.001035  -0.005855   0.014484   0.063613   0.000562
     21       0.012454   0.012349   0.009391   0.021527   0.029882   0.043992
     22       0.003504   0.009879   0.002986   0.009592  -0.003285   0.031125
     23      -0.010547  -0.020244  -0.019399  -0.013977  -0.049010  -0.023717
     24       0.006549   0.011655   0.010921   0.009799  -0.009411   0.004024
     25       0.005635   0.007227   0.004696  -0.031387  -0.066410   0.031784
     26      -0.002302  -0.008245   0.000569  -0.021134   0.149068   0.011142
     27      -0.012117  -0.013905  -0.010738  -0.016911  -0.015393  -0.013806
     28      -0.000629  -0.003697  -0.001908   0.021758   0.039857  -0.011808
     29      -0.002978   0.001350  -0.002240   0.007559  -0.074533  -0.011877
     30      -0.010864  -0.005544  -0.004655  -0.012537  -0.027563  -0.033632
     31      -0.011134  -0.010173  -0.009814   0.068538   0.029348  -0.050801
     32       0.005592   0.007523   0.002037   0.023704  -0.055767  -0.008585
     33      -0.002434   0.035993   0.064374   0.004279  -0.020199   0.017680
     34      -0.003391   0.066549   0.068256   0.007712   0.038868  -0.043741
     35      -0.001362   0.036023   0.044618   0.005041   0.015501  -0.012782
     36       0.001942  -0.017091  -0.065138  -0.005049  -0.010528   0.016163
     37       0.003169  -0.042178  -0.090497  -0.008108  -0.027333   0.036655
     38       0.002042  -0.020702  -0.053774  -0.004030  -0.009043   0.017026
     39       0.000451   0.014337  -0.038858  -0.001558   0.006123  -0.013977
     40      -0.000657  -0.009719   0.043997   0.002574   0.002503  -0.000360
     41      -0.000145   0.000745   0.004532   0.000388   0.001994  -0.004133
     42      -0.001688   0.055605  -0.006086   0.000646   0.001873   0.000018
     43       0.000154  -0.010943  -0.003800  -0.001216  -0.003480   0.003298
     44      -0.000595   0.016723  -0.003734  -0.000164  -0.001154   0.001196
     45      -0.013935   0.027245   0.599040   0.040335   0.017521  -0.038455
     46      -0.004386   0.016873   0.183387   0.012770   0.006526  -0.012340
     47      -0.006438   0.015740   0.260084   0.017223   0.005005  -0.015707
     48      -0.002938   0.167066  -0.100849  -0.002072   0.001841  -0.007714
     49       0.002526   0.174044  -0.343598  -0.017069   0.005906  -0.004870
     50      -0.001668   0.087363  -0.045193  -0.000412   0.002472  -0.008299
     51      -0.002835   0.150828  -0.044050   0.002385   0.008975  -0.012246
     52       0.001940   0.155215  -0.279357  -0.013048   0.007552  -0.007653
     53       0.001147   0.136225  -0.230422  -0.010960   0.003534  -0.001954
     54       0.009253  -0.207133  -0.035273  -0.003050   0.025502  -0.034575
     55      -0.021799   0.476674   0.098192   0.007692  -0.061369   0.085304
     56      -0.005515   0.123553   0.019432   0.001463  -0.018046   0.022960
     57       0.005183  -0.120165  -0.029344  -0.003230   0.008997  -0.012154
     58       0.010086  -0.348395   0.110714   0.000931  -0.003941   0.011146
     59       0.009719  -0.283464   0.032522  -0.002004   0.009532  -0.012011
     60       0.007942  -0.196760  -0.022603  -0.003408   0.017686  -0.021976
     61       0.011414  -0.376404   0.093699  -0.000946  -0.005686   0.007906
     62       0.003064  -0.101828   0.023116  -0.000743  -0.005994   0.008541
     63      -0.010717  -0.054349  -0.106030  -0.036448  -0.290065   0.142884
     64      -0.004874  -0.024596  -0.062543  -0.018128  -0.168197   0.095948
     65       0.006233  -0.010342   0.012585   0.008817   0.056975  -0.063920
     66      -0.013370  -0.079111  -0.072147  -0.018182   0.311730  -0.336285
     67      -0.005669  -0.037224  -0.035845  -0.004838   0.217549  -0.194654
     68       0.016011   0.021499   0.000979   0.025407   0.070658   0.076724
     69       0.022441   0.027052   0.051482   0.063709   0.460442  -0.001056
     70       0.008073   0.020196   0.033361   0.032285   0.144239  -0.043297
     71      -0.013669  -0.024198  -0.027793  -0.024782  -0.206865  -0.039456
     72       0.025700   0.016559   0.019057   0.036546   0.212733   0.025902
     73       0.017571   0.012335   0.015012  -0.027372   0.128846   0.050395
     74      -0.024537  -0.015110  -0.017860  -0.058401  -0.219786  -0.012785
     75      -0.004785  -0.009152  -0.006720   0.058004   0.053320  -0.042916
     76      -0.020533  -0.020794  -0.017941  -0.018959  -0.054600  -0.024775
     77       0.030503   0.032985   0.028206  -0.028402   0.032840   0.069292
     78       0.001604  -0.000289   0.003231  -0.057714   0.043587   0.031514
     79      -0.007163  -0.007212  -0.003917  -0.065863   0.006193   0.018834
     80       0.028550   0.028475   0.023098   0.078453   0.066285   0.014165
     81       0.017995  -0.001938  -0.014300   0.067159   0.041110   0.065295
     82       0.020868   0.046542   0.050501  -0.063464  -0.165081  -0.023088
     83       0.015217   0.000338  -0.012355   0.080932   0.010575   0.038354
     84       0.002732  -0.068823   0.222702   0.021782  -0.095029  -0.066918
     85      -0.001971   0.063340   0.088355   0.011794   0.050561  -0.057826
     86      -0.003712  -0.003874   0.101464   0.004791  -0.059500  -0.027358
     87      -0.002217   0.019585   0.014954   0.018849  -0.197615  -0.189238
     88      -0.021413  -0.052317  -0.043612   0.015783   0.343106   0.263332
     89      -0.029900  -0.009501  -0.004796  -0.040204  -0.137703  -0.252954
     90       0.008743   0.005923   0.002874   0.032102  -0.016777   0.022098
     91       0.011099   0.013173   0.012515  -0.053377  -0.051403   0.004908
     92       0.005492   0.004441   0.012034  -0.138113   0.010606   0.020953
     93      -0.028258  -0.018026  -0.025988   0.158820  -0.014307   0.125616
     94      -0.003707   0.000100   0.008583  -0.043490   0.038777  -0.362796
     95       0.022697   0.015047   0.029056  -0.219441   0.038778  -0.174724
     96       0.002839   0.013422   0.005743   0.117542  -0.099922  -0.128989
     97       0.019404  -0.001849   0.005325  -0.209717   0.107648   0.288073
     98      -0.025967  -0.031486  -0.019860  -0.145286   0.132352   0.172343
     99       0.009016   0.002607   0.008863  -0.103118   0.009302  -0.024046
    100       0.015239  -0.007677  -0.008819   0.034733   0.022535   0.021757
    101      -0.011805  -0.007072  -0.015150   0.142954  -0.010191   0.015526
    102      -0.005571   0.000945   0.016062  -0.295246   0.040584   0.276418
    103       0.013256   0.013421   0.003724   0.132491  -0.056609  -0.144216
    104      -0.002211  -0.005234  -0.019384   0.271843  -0.032596  -0.182799
    105      -0.046608  -0.000059   0.004463  -0.062760   0.006338  -0.001448
    106      -0.165902  -0.005569  -0.003300   0.014077   0.001243   0.022323
    107       0.020548  -0.003802  -0.005668   0.018226   0.013222   0.138294
    108       0.029790  -0.001024  -0.005265   0.063509  -0.003752  -0.002576
    109       0.112020   0.004537   0.003718  -0.022489  -0.000042  -0.010829
    110      -0.012003   0.004528   0.008332  -0.058458  -0.004176  -0.063180
    111      -0.362003  -0.010132  -0.003804   0.010497  -0.003452  -0.037185
    112      -0.067221  -0.001112   0.001411  -0.021166   0.000373  -0.012003
    113      -0.248223  -0.019558  -0.029146   0.243399  -0.005984   0.076456
    114      -0.051229   0.015666   0.032245  -0.259380  -0.007995  -0.180804
    115      -0.240712  -0.010297  -0.007806   0.035462   0.004000   0.036104
    116       0.048270   0.015567   0.027176  -0.208445  -0.007529  -0.153299
    117       0.296291   0.007468  -0.001605   0.058892  -0.006161  -0.026832
    118      -0.176915  -0.009391  -0.009822   0.064373   0.002376   0.054287
    119       0.265717  -0.004353  -0.024074   0.249040  -0.007729   0.070269
    120       0.028570  -0.003304  -0.010002   0.104455  -0.005847   0.009784
    121       0.114014   0.005658   0.004365  -0.020113  -0.005374  -0.012059
    122      -0.016149   0.000032  -0.000847   0.022902  -0.005762  -0.051875
    123      -0.064830   0.002658   0.014491  -0.182952   0.019288   0.078753
    124      -0.237302  -0.011536  -0.011410   0.086651   0.000993  -0.038412
    125       0.030519  -0.007247  -0.024979   0.299038  -0.028576  -0.124268
    126      -0.261785  -0.009143  -0.000057  -0.061603   0.018844   0.039285
    127      -0.001780   0.003047   0.007528  -0.076902   0.003735  -0.003046
    128       0.384633   0.025828   0.031806  -0.241429  -0.008804  -0.056044
    129       0.189363   0.006887   0.003410  -0.011880  -0.004571   0.026456
    130      -0.244871  -0.008687  -0.003380   0.001976   0.006869  -0.028907
    131      -0.324685  -0.000184   0.024063  -0.291632   0.024833  -0.045702
                 72         73         74         75         76         77    
      0      -0.015269   0.008973   0.005760   0.001124   0.033679  -0.002621
      1      -0.023770   0.005161  -0.004083  -0.001498  -0.016654  -0.004734
      2      -0.013855   0.004563   0.000644  -0.000079   0.004611  -0.001976
      3       0.051967  -0.018137  -0.000136   0.000915   0.006580   0.010498
      4       0.043769  -0.021961  -0.002926   0.001102  -0.019679   0.023166
      5       0.033251  -0.013846  -0.001928   0.000406  -0.005895   0.010647
      6      -0.013456  -0.011544  -0.022224  -0.005520  -0.125629  -0.000250
      7      -0.115500   0.010726  -0.034044  -0.009157  -0.216795  -0.011199
      8      -0.047713   0.000964  -0.020421  -0.005382  -0.122773  -0.005044
      9       0.012869   0.001481   0.005559   0.001437   0.025305   0.002555
     10       0.051093  -0.003073   0.011696   0.002720   0.066580  -0.000795
     11       0.023200  -0.000855   0.006502   0.001603   0.032917   0.001199
     12      -0.020098   0.011638   0.014855   0.003665   0.105389  -0.001171
     13      -0.060535   0.023590   0.025223   0.006559   0.208273  -0.013018
     14      -0.026963   0.010340   0.015441   0.004172   0.111378  -0.001587
     15       0.117141  -0.073250  -0.028057  -0.005424  -0.065509   0.026230
     16       0.131556  -0.021257   0.020027   0.005625   0.002092   0.032146
     17       0.091291  -0.026495  -0.017572  -0.006560  -0.027176  -0.016044
     18      -0.050038   0.016646   0.004922   0.000296   0.037073  -0.131214
     19      -0.071769   0.000654  -0.039795  -0.012936  -0.008394  -0.082897
     20      -0.018096   0.033995   0.028995   0.009631  -0.007350   0.033115
     21      -0.004299   0.028484  -0.052473  -0.018230   0.011952   0.005881
     22       0.041657   0.048671   0.035747   0.005680  -0.039207   0.002441
     23      -0.032869  -0.027825  -0.016289  -0.001804   0.027284   0.046819
     24      -0.013602  -0.007940  -0.032558  -0.015178   0.021502  -0.004072
     25      -0.060871  -0.022372  -0.059987   0.004296   0.031196   0.032941
     26       0.063599   0.014561   0.118737   0.057049  -0.062776  -0.078357
     27       0.002134  -0.010755   0.016050   0.008988  -0.002914   0.001865
     28       0.020407   0.007821   0.011340  -0.004648  -0.004745  -0.012977
     29      -0.027755  -0.011096  -0.029489  -0.013327   0.014179   0.016261
     30       0.019930  -0.001099   0.029685   0.012578  -0.017099  -0.024397
     31       0.053650   0.023637   0.015912  -0.063414  -0.002810   0.019927
     32      -0.007713   0.005028  -0.035558  -0.014394   0.010279  -0.002331
     33       0.035778  -0.019158  -0.025215  -0.007106  -0.116385   0.020616
     34      -0.071483  -0.023934  -0.035948  -0.008188  -0.092582  -0.001843
     35      -0.016048  -0.014742  -0.017587  -0.003874  -0.069027   0.011989
     36       0.033776   0.001133   0.012533   0.002512   0.080360  -0.010427
     37       0.071396   0.006675   0.028950   0.006127   0.168848  -0.023570
     38       0.036112   0.002580   0.016761   0.003871   0.089562  -0.008048
     39      -0.041390   0.020496   0.007852   0.001915   0.008026  -0.005034
     40       0.005463  -0.009333  -0.007130  -0.001595  -0.025462   0.004545
     41      -0.010588   0.002913  -0.000644  -0.000165  -0.007359  -0.000600
     42       0.000086   0.001790   0.001662   0.000237   0.003550  -0.003701
     43       0.009134  -0.005259  -0.005534  -0.001580  -0.035965   0.003417
     44       0.002557  -0.001015  -0.001745  -0.000606  -0.011101  -0.000866
     45      -0.106597   0.024643  -0.020574  -0.007444  -0.123743  -0.024482
     46      -0.032693   0.006612  -0.005867  -0.002036  -0.030723  -0.005396
     47      -0.045753   0.010921  -0.009426  -0.003415  -0.049685  -0.011763
     48      -0.026431   0.013506   0.003148   0.000078   0.008885  -0.008273
     49      -0.009543   0.006169   0.005563   0.001573   0.010413   0.001790
     50      -0.025607   0.009567  -0.002190  -0.001236  -0.022017  -0.008526
     51      -0.033665   0.013766   0.002299  -0.000207  -0.004221  -0.008806
     52      -0.017014   0.007505   0.002900   0.000610  -0.004524  -0.002197
     53      -0.003454   0.004617   0.006362   0.001746   0.025018   0.001805
     54      -0.072189   0.004561  -0.019164  -0.005159  -0.108451  -0.012548
     55       0.178643  -0.010183   0.047314   0.012434   0.253670   0.024767
     56       0.045857  -0.001454   0.011892   0.002959   0.067577   0.003277
     57      -0.022292  -0.003847  -0.012049  -0.002924  -0.061541  -0.000490
     58       0.035172  -0.014036   0.003589   0.002011   0.039898   0.015209
     59      -0.019304  -0.007789  -0.015234  -0.003734  -0.073879  -0.001896
     60      -0.040014  -0.005289  -0.019566  -0.004925  -0.108528  -0.003079
     61       0.024086  -0.013290  -0.003974  -0.000277   0.002395   0.008843
     62       0.021092  -0.005458   0.003791   0.001550   0.032006   0.009115
     63      -0.021785   0.431049   0.310334   0.085831  -0.405867   0.484308
     64       0.029642   0.260091   0.213789   0.056130  -0.252598   0.315853
     65      -0.152868  -0.069945  -0.139700  -0.034933   0.058928  -0.152456
     66      -0.295828  -0.317925   0.006666   0.042833   0.426885   0.521084
     67      -0.155418  -0.179571   0.015906   0.029620   0.266703   0.269635
     68       0.091289   0.120344   0.077353   0.016175  -0.049438  -0.135917
     69       0.069542  -0.042566   0.144898   0.091704  -0.000837   0.319048
     70       0.040049  -0.023570   0.038334  -0.003855  -0.003833   0.041117
     71      -0.073109  -0.027449  -0.126237  -0.070152   0.055972  -0.117267
     72       0.074836   0.048157   0.083178   0.025134  -0.057550  -0.055727
     73       0.028012   0.020945   0.050430   0.045002  -0.033366  -0.028704
     74      -0.084938  -0.052811  -0.072033  -0.005955   0.048834   0.055994
     75       0.035538   0.012119   0.028752  -0.014536  -0.015490  -0.042646
     76      -0.008511  -0.018450   0.020332   0.019040  -0.007304   0.009091
     77      -0.017091   0.012437  -0.062290  -0.020480   0.033645   0.033228
     78       0.007677  -0.000273   0.045915   0.036773  -0.025244  -0.023385
     79       0.004564  -0.003670   0.058746   0.036397  -0.035050  -0.019352
     80       0.002865   0.021911  -0.063607  -0.034695   0.031072  -0.008257
     81       0.013313   0.147406  -0.274153  -0.242434   0.123274   0.148988
     82      -0.145939  -0.291556   0.356491   0.425982  -0.129494  -0.185408
     83       0.020721   0.131833  -0.246359  -0.224094   0.103442   0.122333
     84      -0.519330   0.506648   0.257824   0.056555   0.257865  -0.013269
     85      -0.122421   0.017038  -0.008138  -0.000877  -0.065576   0.007236
     86      -0.201940   0.166418   0.056027   0.008998   0.049250  -0.043732
     87       0.026908  -0.088690   0.146673  -0.062953  -0.037418   0.042239
     88       0.030434   0.195787  -0.229327   0.071149   0.039856  -0.105898
     89       0.044961  -0.108610   0.217822  -0.020864  -0.027160   0.059860
     90      -0.031596  -0.027152   0.025406  -0.035390  -0.000519   0.004663
     91      -0.038490  -0.040030   0.022590   0.057754  -0.007475   0.002029
     92      -0.020780  -0.012139   0.017367  -0.019450  -0.000282   0.013109
     93      -0.090338  -0.025529  -0.099520   0.328614   0.006484   0.015452
     94       0.317307   0.149860   0.092066  -0.461540  -0.013061  -0.085915
     95       0.141512   0.054589   0.119008  -0.433709  -0.006411  -0.023279
     96       0.019257  -0.079386   0.173692  -0.040145  -0.047413  -0.026176
     97      -0.129314   0.062626  -0.260414   0.073790   0.079217   0.057293
     98      -0.015745   0.126535  -0.271716   0.102004   0.066513   0.042240
     99       0.026716   0.022176  -0.027357   0.023624   0.003527   0.000872
    100      -0.000148   0.013768  -0.019619  -0.005536   0.005397   0.003655
    101      -0.007984   0.002596  -0.036421   0.081061   0.003876   0.003006
    102      -0.207879  -0.085982   0.033459   0.000256   0.005964   0.045733
    103       0.083292   0.014319   0.010594  -0.000035  -0.006764  -0.023433
    104       0.145370   0.071424  -0.071872   0.092411   0.001284  -0.028528
    105       0.005513   0.008659  -0.014043   0.008001   0.002786  -0.000340
    106      -0.018975  -0.012649   0.018807  -0.022875  -0.002494  -0.001604
    107      -0.112307  -0.067178   0.097634  -0.137667  -0.011104  -0.010593
    108      -0.000355  -0.003793   0.009313  -0.013131  -0.001389  -0.002335
    109       0.009065   0.005864  -0.007350   0.006984   0.001041   0.000844
    110       0.049669   0.027074  -0.029894   0.033583   0.003153   0.001333
    111       0.030291   0.018757  -0.030562   0.047569   0.003564   0.008324
    112       0.011087   0.008729  -0.016403   0.024795   0.002207   0.004478
    113      -0.064067  -0.039363   0.033746  -0.007133  -0.004720   0.003314
    114       0.144943   0.084605  -0.113716   0.161603   0.012440   0.017137
    115      -0.026893  -0.013724   0.015308  -0.019849  -0.001597  -0.002572
    116       0.122377   0.070524  -0.089596   0.118505   0.009817   0.010995
    117       0.020172   0.011116  -0.017711   0.024969   0.002450   0.005341
    118      -0.044541  -0.028089   0.037784  -0.043311  -0.004969  -0.006589
    119      -0.058802  -0.034261   0.019530   0.014315  -0.002263   0.006811
    120      -0.009667  -0.007523   0.005305   0.002729  -0.000927  -0.000757
    121       0.006122   0.001156  -0.001351   0.006965  -0.000451   0.000124
    122       0.040673   0.022231  -0.026923   0.034029   0.002748   0.003104
    123      -0.059471  -0.030876   0.051631  -0.086867  -0.005752  -0.002842
    124       0.036168   0.024277  -0.035913   0.043601   0.005024   0.002840
    125       0.094914   0.049462  -0.078318   0.127343   0.008441   0.005263
    126      -0.022344  -0.005529   0.012827  -0.041732  -0.000022  -0.000837
    127       0.003229   0.003009  -0.000581  -0.006278   0.000189   0.000099
    128       0.039767   0.022786  -0.039093   0.067465   0.004232   0.000483
    129      -0.025634  -0.017066   0.020652  -0.020329  -0.003041  -0.002414
    130       0.030056   0.021634  -0.031062   0.037541   0.004665   0.002230
    131       0.051377   0.042342  -0.054029   0.046685   0.008751   0.002356
                 78         79         80         81         82         83    
      0       0.003048  -0.000429   0.000421  -0.024030  -0.010497  -0.001168
      1       0.054717   0.001585  -0.001179  -0.000050  -0.001210  -0.000630
      2       0.021632   0.000335  -0.000154  -0.007551  -0.003582  -0.000533
      3      -0.086607  -0.003849   0.003079  -0.020981  -0.006500   0.000370
      4      -0.247162  -0.009342   0.007327  -0.044393  -0.012909   0.000967
      5      -0.120530  -0.004459   0.003386  -0.023226  -0.007190   0.000325
      6       0.045397   0.002421  -0.002155   0.034883   0.013264   0.000385
      7       0.109150   0.006284  -0.005446   0.067837   0.025636   0.001364
      8       0.056773   0.003325  -0.002995   0.036870   0.013690   0.000530
      9      -0.043460  -0.001581   0.001211  -0.011710  -0.004028  -0.000015
     10       0.004241   0.000512  -0.000530   0.010222   0.004052   0.000524
     11      -0.013020  -0.000444   0.000366   0.000100   0.000418   0.000256
     12      -0.001171  -0.002243   0.002085  -0.052144  -0.021191  -0.001077
     13       0.016892  -0.002205   0.002792  -0.116851  -0.049520  -0.004808
     14       0.004427  -0.002381   0.002711  -0.059079  -0.023731  -0.001612
     15       0.010688  -0.006663   0.006892  -0.001104   0.007581   0.004537
     16      -0.076425   0.000101  -0.001043   0.195287   0.085973   0.009545
     17      -0.029620   0.005208  -0.008044   0.070507   0.024351   0.000667
     18      -0.019750   0.042288  -0.040746   0.020116  -0.042142  -0.028493
     19      -0.000272   0.010465  -0.012435  -0.036126  -0.023853  -0.004466
     20       0.018722  -0.004422   0.000946  -0.019364  -0.007667   0.002183
     21       0.003564  -0.025616   0.002533  -0.013015   0.017532   0.024442
     22       0.010355  -0.002596   0.007899  -0.023463   0.012097   0.017461
     23       0.005980   0.004017  -0.008656   0.029614  -0.029226  -0.035279
     24       0.002898  -0.028052   0.041759  -0.033159   0.069836   0.055404
     25       0.000535  -0.023253  -0.004375   0.031246  -0.033281  -0.046258
     26       0.000780   0.011519   0.023315  -0.052519   0.057315   0.070037
     27      -0.000297   0.010349  -0.013188   0.016008  -0.017785  -0.009831
     28      -0.001712   0.007487  -0.000851  -0.006337   0.012519   0.020586
     29      -0.001512  -0.001556  -0.003549   0.009257  -0.019779  -0.030786
     30       0.001395  -0.066473  -0.008537   0.015153  -0.023760  -0.035570
     31      -0.002394   0.072147  -0.044313  -0.023000   0.016716   0.066516
     32       0.000137  -0.028389   0.036735   0.016411  -0.015961  -0.064970
     33      -0.012097  -0.004990   0.003643  -0.058550  -0.025550  -0.004658
     34      -0.050379  -0.005026   0.004440  -0.082435  -0.031203  -0.001093
     35      -0.020906  -0.004904   0.004688  -0.049050  -0.017452  -0.000639
     36       0.103136   0.003776  -0.002904   0.012008   0.002580  -0.000611
     37       0.236123   0.010518  -0.008373   0.045985   0.011462  -0.002285
     38       0.121034   0.004326  -0.002989   0.021281   0.006286  -0.000501
     39      -0.027836   0.001205  -0.001148   0.016433   0.006700   0.000804
     40      -0.020161  -0.001828   0.001568  -0.011800  -0.003683   0.000158
     41      -0.016330  -0.000180   0.000039   0.000605   0.000478   0.000218
     42      -0.002850   0.001624  -0.001441   0.016488   0.005737  -0.000088
     43      -0.000310  -0.000922   0.000458   0.004607   0.002793   0.000845
     44      -0.000919   0.000403  -0.000551   0.007345   0.002858   0.000218
     45       0.320221   0.013814  -0.011093   0.155631   0.060565   0.004255
     46       0.075380   0.002434  -0.001785   0.014080   0.004710  -0.000039
     47       0.126890   0.005643  -0.004726   0.053057   0.019605   0.000883
     48       0.083237   0.004726  -0.004003   0.064790   0.025787   0.002035
     49      -0.047925  -0.000198  -0.000029   0.030657   0.014387   0.002322
     50       0.110887   0.006133  -0.005153   0.091139   0.036631   0.002968
     51       0.135314   0.006601  -0.005301   0.094627   0.038018   0.003008
     52       0.008014   0.002544  -0.002372   0.063214   0.026727   0.002883
     53      -0.055620  -0.001425   0.000993  -0.005331  -0.001264   0.000425
     54       0.136220   0.007170  -0.005951   0.078901   0.030119   0.002242
     55      -0.264839  -0.012932   0.010865  -0.122680  -0.045214  -0.002578
     56      -0.058295  -0.002366   0.001579  -0.023017  -0.008932  -0.000525
     57       0.014394   0.000602  -0.000747   0.005480   0.001503  -0.000284
     58      -0.096204  -0.007501   0.007164  -0.103483  -0.040230  -0.003787
     59       0.053050   0.001932  -0.001779   0.017338   0.005691  -0.000243
     60       0.066559   0.003111  -0.002763   0.040012   0.015101   0.000761
     61      -0.043316  -0.004279   0.004201  -0.067018  -0.026652  -0.002973
     62      -0.077843  -0.005042   0.004699  -0.067456  -0.026032  -0.002320
     63       0.242017  -0.070298   0.107530  -0.319787  -0.081155  -0.010994
     64       0.171557  -0.053512   0.066381  -0.181256  -0.027314   0.015975
     65      -0.069503   0.017239  -0.016064  -0.022078  -0.024272  -0.017030
     66       0.060893  -0.163664   0.185996   0.086960   0.258740   0.129444
     67      -0.020572  -0.072322   0.095146   0.099183   0.137602   0.042642
     68      -0.063520   0.074839  -0.072494   0.055444  -0.088530  -0.076502
     69      -0.028046   0.199139  -0.275512   0.326189  -0.493409  -0.441029
     70      -0.021506   0.062885  -0.065185   0.063311  -0.096759  -0.082565
     71       0.006255  -0.085425   0.108529  -0.116434   0.206559   0.180870
     72      -0.001806   0.005991   0.019945  -0.049056   0.006408  -0.029675
     73       0.004151  -0.022498   0.020001  -0.018026   0.002126  -0.023230
     74       0.002986  -0.014919  -0.019043   0.053984  -0.035948  -0.024116
     75      -0.005826   0.003898   0.026462  -0.051637   0.054101   0.051761
     76      -0.002019   0.014228  -0.030132   0.040716  -0.071441  -0.080808
     77       0.008480  -0.015513   0.005134   0.005863   0.055770   0.094007
     78       0.003819  -0.019114   0.031672  -0.038422   0.038593   0.026962
     79       0.000466   0.001008   0.017485  -0.033038  -0.000755  -0.026442
     80       0.002120  -0.037355   0.032736  -0.025842   0.083926   0.099838
     81       0.003301  -0.034007  -0.141193   0.032683  -0.016875   0.058687
     82       0.006837  -0.128920   0.386221   0.039816   0.025992  -0.337104
     83       0.000343   0.014428  -0.099585   0.019548  -0.017133   0.041872
     84      -0.591097   0.014773  -0.016936   0.552926   0.239026   0.030455
     85      -0.104304  -0.006459   0.006446  -0.031560  -0.004712   0.004482
     86      -0.229419   0.011550  -0.014684   0.160292   0.059791   0.004198
     87      -0.012686   0.309066  -0.039032  -0.045418   0.018840   0.088116
     88       0.023945  -0.641653   0.024701   0.091030  -0.064449  -0.177941
     89      -0.001912   0.114272  -0.055007   0.020348  -0.007074   0.008694
     90      -0.001932   0.058752   0.030403  -0.018480   0.033572  -0.036722
     91       0.001016  -0.032734  -0.065408   0.010132  -0.026971   0.058292
     92       0.000005  -0.008655  -0.085863  -0.009069   0.000732   0.055392
     93      -0.001625   0.072286  -0.039756   0.005635  -0.032962   0.137002
     94       0.001426  -0.101331   0.282209  -0.033259   0.125985  -0.418607
     95      -0.000029  -0.045568   0.077162  -0.036716   0.091157  -0.220045
     96       0.005919  -0.217409  -0.227979   0.008471  -0.034054   0.076720
     97      -0.014042   0.489934   0.427651  -0.040918   0.101595  -0.159279
     98      -0.003851   0.174478   0.242541   0.052241  -0.063318  -0.020445
     99      -0.000067   0.002053   0.014391   0.009639  -0.015815   0.008851
    100      -0.000439   0.015850   0.010227  -0.006475   0.012421  -0.013697
    101      -0.000093   0.014739  -0.014093  -0.024123   0.042493  -0.034404
    102      -0.000946   0.036752  -0.361784  -0.273816   0.451552  -0.321656
    103       0.001085  -0.033915   0.125090   0.101447  -0.163972   0.113205
    104       0.000514  -0.008179   0.244169   0.166939  -0.271921   0.185246
    105      -0.000054   0.004743   0.044861   0.042806  -0.073895   0.069619
    106       0.000052  -0.004047  -0.005715  -0.006507   0.011758  -0.014305
    107       0.000011  -0.011191   0.048794   0.035775  -0.058579   0.035858
    108       0.000146  -0.006189   0.003478   0.003520  -0.004848   0.001439
    109      -0.000039   0.001413  -0.000299  -0.000395   0.000573  -0.000167
    110       0.000090  -0.002263   0.001414   0.005681  -0.009728   0.009929
    111      -0.000243   0.012898  -0.054000  -0.051194   0.084700  -0.071592
    112      -0.000178   0.008854  -0.024954  -0.024917   0.041133  -0.033870
    113      -0.000223   0.011595  -0.080269  -0.082481   0.139582  -0.120237
    114      -0.000529   0.031059  -0.098181  -0.091478   0.150926  -0.112939
    115       0.000019  -0.000636   0.023305   0.019650  -0.033287   0.029865
    116      -0.000218   0.014779  -0.054412  -0.046112   0.075771  -0.055316
    117      -0.000178   0.008504  -0.038220  -0.038501   0.064721  -0.056347
    118       0.000190  -0.009153   0.025419   0.024457  -0.040261   0.035305
    119      -0.000452   0.023321  -0.085643  -0.088931   0.148910  -0.118338
    120       0.000101  -0.000432  -0.010920  -0.014185   0.025952  -0.027346
    121       0.000014  -0.001632  -0.002052   0.002882  -0.006185   0.009148
    122      -0.000075   0.001228  -0.015172  -0.007572   0.010249  -0.000351
    123      -0.000334  -0.007481   0.014656   0.017804  -0.034999   0.033931
    124      -0.000003   0.008676  -0.002577  -0.009950   0.019454  -0.020791
    125       0.000358   0.009710  -0.034709  -0.035498   0.064627  -0.056320
    126      -0.000341   0.003270   0.045308   0.047854  -0.086907   0.095263
    127      -0.000117   0.000070   0.016858   0.022492  -0.041566   0.047237
    128       0.000336   0.006216   0.023534   0.014495  -0.017832  -0.002180
    129      -0.000021  -0.002841   0.022763   0.029650  -0.053781   0.059462
    130       0.000195   0.005819  -0.022323  -0.038993   0.074791  -0.091999
    131       0.000116   0.011670   0.038925   0.023544  -0.033570   0.014965
                 84         85         86         87         88         89    
      0      -0.091058  -0.000569   0.001184  -0.079392  -0.000270   0.000653
      1      -0.048762  -0.000616  -0.001236  -0.021975  -0.000191   0.001928
      2      -0.047346  -0.000413  -0.000083  -0.033417  -0.000152   0.001720
      3       0.027938   0.000525   0.001450   0.013500   0.000150  -0.003128
      4       0.048692   0.001277   0.004573   0.001934   0.000415  -0.003031
      5       0.027332   0.000645   0.002161   0.005069   0.000202  -0.001973
      6      -0.016282  -0.000436  -0.001408  -0.007840  -0.000097   0.001028
      7      -0.051680  -0.001315  -0.005268   0.012380  -0.000379   0.000263
      8      -0.025135  -0.000654  -0.002525   0.002737  -0.000189   0.000425
      9      -0.021244  -0.000667  -0.003511   0.034713  -0.000097  -0.002036
     10       0.102905   0.002674   0.012078  -0.083416   0.000416  -0.001715
     11       0.030108   0.000735   0.003159  -0.018063   0.000123   0.000114
     12       0.018651   0.000723   0.002507  -0.002340  -0.000101   0.003217
     13       0.024250   0.001046   0.004696   0.005497   0.000650  -0.004068
     14       0.015573   0.000643   0.002647   0.000861   0.000208   0.001095
     15      -0.000381  -0.000073  -0.000568  -0.000967  -0.000114  -0.000325
     16      -0.026089  -0.002284  -0.010394  -0.005148  -0.001231   0.008235
     17      -0.009325  -0.000745  -0.004089  -0.001944  -0.000474  -0.005506
     18      -0.000950   0.000831   0.007189   0.001870   0.001106  -0.022256
     19       0.004564   0.000394   0.001149   0.000959   0.000110  -0.019649
     20       0.001270   0.000694   0.001222   0.000327  -0.000142  -0.082169
     21       0.000453   0.000535  -0.004599  -0.000303  -0.000321  -0.003375
     22       0.000931   0.000961   0.003069   0.000280   0.000113  -0.001401
     23      -0.000893  -0.001054  -0.002312  -0.000559   0.000225  -0.004270
     24      -0.000028  -0.001447  -0.013886  -0.001283  -0.003111   0.004704
     25       0.000202  -0.002952  -0.008299  -0.000783   0.000060  -0.002150
     26      -0.000502   0.003678   0.019084   0.001712   0.001094   0.001939
     27      -0.005965   0.012435   0.079914   0.005878   0.013602  -0.002407
     28      -0.004268   0.009665   0.058025   0.004358   0.010489  -0.002148
     29       0.007311  -0.016316  -0.099024  -0.007347  -0.016369  -0.003033
     30       0.000106   0.000592   0.005967   0.000562   0.003007  -0.001301
     31       0.000674   0.003773  -0.008681  -0.000551  -0.006232   0.001502
     32       0.000337  -0.004901   0.001965   0.000129   0.002407  -0.003636
     33       0.010011   0.000497   0.002131  -0.000964   0.000327   0.009618
     34       0.014950   0.001190   0.005005  -0.000947   0.000492  -0.006576
     35       0.008522   0.000600   0.002556  -0.000673   0.000276   0.000430
     36      -0.005053  -0.000301  -0.001308   0.005138  -0.000129   0.002812
     37      -0.030863  -0.001372  -0.005172   0.000625  -0.000430   0.006727
     38      -0.013255  -0.000602  -0.002263   0.001729  -0.000198   0.003145
     39      -0.006343  -0.000169  -0.000551  -0.003297  -0.000059  -0.002289
     40       0.007447   0.000277   0.001009   0.001495   0.000085  -0.000510
     41       0.000848   0.000052   0.000189  -0.000448   0.000014  -0.000931
     42      -0.008962  -0.000270  -0.001086   0.003041   0.000065  -0.002730
     43       0.000642   0.000113   0.000227  -0.001828  -0.000121   0.002503
     44      -0.003046  -0.000075  -0.000412   0.000473   0.000010  -0.000165
     45       0.318170   0.001814  -0.004062   0.244801   0.000768  -0.008596
     46      -0.019273  -0.000435  -0.001526   0.000206  -0.000106   0.003657
     47       0.093793   0.000444  -0.001701   0.074531   0.000188  -0.010346
     48       0.251380   0.000896  -0.007659   0.275676   0.000640   0.007017
     49       0.138619   0.002242   0.007196   0.002944   0.000538  -0.009297
     50       0.332608   0.001201  -0.009966   0.361289   0.000854   0.008743
     51       0.353214   0.000935  -0.012851   0.414292   0.000882   0.011399
     52       0.255157   0.002303   0.001310   0.159588   0.000790  -0.012375
     53       0.007394   0.001065   0.006490  -0.079194   0.000122  -0.012070
     54       0.203784   0.004977   0.022372  -0.157815   0.000709  -0.004996
     55      -0.253294  -0.006330  -0.029026   0.218882  -0.000840   0.018297
     56      -0.004861  -0.000061  -0.000565   0.010424  -0.000009  -0.013418
     57      -0.004213   0.000839   0.005948  -0.084325   0.000055   0.006890
     58      -0.414897  -0.011709  -0.055093   0.428884  -0.001625  -0.010663
     59       0.032521   0.002067   0.012383  -0.146404   0.000235   0.010328
     60       0.092727   0.004007   0.022085  -0.232556   0.000499   0.026470
     61      -0.309455  -0.008310  -0.037874   0.271388  -0.001170   0.011958
     62      -0.276770  -0.007938  -0.037635   0.298380  -0.001108  -0.000161
     63       0.036560   0.003153   0.029161   0.002365   0.004782   0.342989
     64       0.013966   0.003612   0.011644   0.000302  -0.000041  -0.263285
     65       0.011346  -0.002634   0.000877   0.001793   0.002652   0.558609
     66      -0.021533  -0.006446  -0.038277  -0.007431  -0.006814  -0.135896
     67      -0.010656  -0.005568  -0.013903  -0.003505  -0.000548   0.471635
     68       0.003328   0.000668   0.022804   0.003383   0.005613   0.490169
     69      -0.002609  -0.000282   0.044911   0.003146   0.013032  -0.029502
     70      -0.000148   0.001032   0.011541   0.001129   0.002558   0.013370
     71       0.000039  -0.000935  -0.029331  -0.002383  -0.006761   0.018738
     72       0.033059  -0.069898  -0.426225  -0.031151  -0.074372  -0.012335
     73       0.012435  -0.026553  -0.158308  -0.011700  -0.035806   0.025634
     74      -0.018179   0.036999   0.230177   0.016592   0.036755   0.019863
     75       0.017589  -0.034858  -0.238761  -0.017498  -0.038883   0.015084
     76       0.001549  -0.004901  -0.012834  -0.000936  -0.005677  -0.005942
     77      -0.039338   0.083655   0.517949   0.038168   0.093938  -0.018770
     78       0.016036  -0.033014  -0.218420  -0.016228  -0.039861   0.029643
     79       0.033269  -0.070260  -0.443595  -0.032761  -0.075731   0.008244
     80      -0.021547   0.047149   0.278607   0.020479   0.044133   0.030750
     81      -0.002364   0.014321  -0.021856  -0.002103   0.001847   0.018323
     82      -0.005882  -0.029206   0.078432   0.004917   0.021291  -0.001846
     83      -0.000259   0.008510  -0.024007  -0.001974  -0.001449   0.006789
     84      -0.051455  -0.003750  -0.017856  -0.011528  -0.002500  -0.028628
     85       0.009938   0.000908   0.003588  -0.001906   0.000233  -0.013839
     86      -0.011198  -0.000857  -0.004450  -0.004111  -0.000635  -0.009529
     87       0.001540   0.000812  -0.007568  -0.000342  -0.012900  -0.002265
     88      -0.001823   0.003020   0.019911   0.001477   0.023681   0.001268
     89      -0.005308   0.011336   0.023836   0.001203   0.004856   0.019975
     90      -0.000279  -0.006485   0.005812   0.000188  -0.011830  -0.002243
     91       0.000357   0.005402  -0.006681  -0.000418  -0.001590   0.000850
     92       0.000431   0.008566  -0.009011  -0.000330   0.004837   0.004956
     93       0.000549   0.007360  -0.016756   0.000211   0.056979   0.022122
     94      -0.002197  -0.014187   0.047347   0.003990   0.047645   0.001916
     95      -0.000903  -0.006056   0.023565   0.001156  -0.023730  -0.010867
     96       0.000756   0.011444  -0.005606  -0.000341  -0.028358   0.002321
     97      -0.001768  -0.030978   0.016607   0.000666   0.028288  -0.006780
     98      -0.000053  -0.029474   0.004259  -0.001608  -0.052729  -0.030594
     99       0.000159  -0.000726  -0.002121  -0.000143   0.002530   0.000215
    100      -0.000036  -0.004925   0.001825   0.000010  -0.004522  -0.001256
    101      -0.000169  -0.026229   0.009817   0.000327  -0.019011  -0.001101
    102      -0.001104  -0.142174   0.065782   0.002817  -0.159705  -0.002814
    103      -0.000500   0.053424  -0.012881  -0.000152   0.062427   0.002224
    104       0.000757   0.068123  -0.037111  -0.001770   0.094833   0.000740
    105       0.000233   0.025828  -0.013716  -0.000625   0.034565   0.000476
    106      -0.000095   0.002132   0.001529   0.000117  -0.005670  -0.000028
    107      -0.000220   0.062089  -0.015016  -0.000339   0.028156   0.000757
    108      -0.000225  -0.050628   0.023177   0.001134  -0.087917   0.000750
    109       0.000012   0.005134  -0.002400  -0.000122   0.011527  -0.000762
    110      -0.000038  -0.058305   0.022104   0.000982  -0.082156  -0.000568
    111       0.000799   0.182529  -0.084642  -0.004372   0.348674  -0.011553
    112       0.000389   0.100527  -0.045958  -0.002335   0.189478  -0.005062
    113       0.000001   0.172636  -0.065647  -0.003023   0.273929  -0.000346
    114       0.000645   0.183425  -0.083958  -0.004209   0.350034   0.005563
    115       0.000044  -0.038776   0.014258   0.000670  -0.067385   0.004384
    116       0.000318   0.062125  -0.031219  -0.001653   0.138274   0.000475
    117       0.000352   0.119031  -0.052628  -0.002676   0.224744  -0.008040
    118      -0.000615  -0.126366   0.060257   0.003150  -0.253439   0.011982
    119       0.000253   0.208660  -0.085173  -0.004041   0.349903   0.004841
    120      -0.000785   0.041935   0.002720   0.000559  -0.041109  -0.000178
    121       0.000467  -0.031131   0.000308  -0.000272   0.020615   0.000596
    122       0.001476  -0.123335   0.008524  -0.000630   0.056014  -0.000892
    123       0.004446  -0.330945   0.013702  -0.002265   0.197457  -0.004657
    124      -0.001849   0.137655  -0.005046   0.000941  -0.086857  -0.005015
    125      -0.003940   0.269433  -0.005035   0.002210  -0.186748   0.002924
    126       0.002743  -0.139965  -0.013164  -0.002166   0.160481   0.000948
    127       0.001496  -0.081777  -0.005357  -0.001118   0.083184   0.000715
    128      -0.005992   0.487876  -0.029050   0.002813  -0.261276  -0.000784
    129       0.001078  -0.036195  -0.011226  -0.001033   0.071862   0.004351
    130      -0.004369   0.274871   0.003875   0.002842  -0.223928  -0.002545
    131      -0.005251   0.432169  -0.028691   0.002325  -0.212560   0.006668
                 90         91         92         93         94         95    
      0       0.002732   0.000013   0.011845   0.008995  -0.000035  -0.000080
      1      -0.036468   0.000070   0.015368   0.008722   0.000144  -0.000568
      2      -0.014524  -0.000088  -0.037809  -0.031611  -0.000053  -0.000157
      3       0.015256  -0.000037   0.003716  -0.000564   0.000171  -0.000665
      4      -0.010021   0.000123   0.003137   0.006094   0.000227   0.000498
      5       0.000353  -0.000001  -0.012201  -0.010910   0.000090   0.000006
      6       0.017623   0.000018   0.003246  -0.002386  -0.000217   0.000730
      7      -0.007068  -0.000013   0.005568  -0.008181   0.000151  -0.000485
      8       0.004128  -0.000035  -0.008513   0.011555  -0.000019  -0.000032
      9       0.026805  -0.000057   0.011665  -0.017335  -0.000021  -0.000484
     10       0.019543  -0.000004   0.009910  -0.015245  -0.000054  -0.000229
     11       0.018815  -0.000128  -0.031733   0.034547  -0.000025  -0.000367
     12       0.003001  -0.000263  -0.001401   0.000280  -0.000286  -0.001574
     13      -0.000131   0.000141  -0.001764   0.001622  -0.000002   0.000838
     14       0.001216  -0.000059   0.001879  -0.000246  -0.000092  -0.000323
     15       0.001123  -0.000019   0.000290  -0.000401   0.000681  -0.000272
     16      -0.001447  -0.000169   0.000899  -0.000519  -0.000030  -0.000624
     17      -0.000479   0.000098  -0.000443  -0.000204   0.000110   0.000337
     18      -0.001165   0.000347  -0.000683   0.000353  -0.001009   0.000860
     19      -0.000409   0.000344  -0.000645   0.000281   0.000429   0.001210
     20      -0.003228   0.001227  -0.001480   0.001033   0.003627   0.002877
     21      -0.000070   0.000145  -0.000020  -0.000004   0.005109   0.001009
     22      -0.000010  -0.000052  -0.000029   0.000033   0.001157  -0.000134
     23      -0.000105   0.000231  -0.000176   0.000046  -0.001919   0.000650
     24      -0.000014  -0.000248   0.000079  -0.000002   0.000598  -0.000745
     25      -0.000073   0.000118  -0.000081   0.000043  -0.016886   0.000725
     26      -0.000017  -0.000872   0.000102  -0.000001  -0.004335  -0.003974
     27       0.000002   0.000082  -0.000058   0.000002   0.007879  -0.000384
     28      -0.000283  -0.000525   0.000038   0.000092  -0.048558  -0.001194
     29      -0.000109   0.000113  -0.000060   0.000040  -0.024693   0.001524
     30       0.000036   0.000058  -0.000088   0.000026   0.001172  -0.002946
     31       0.000082  -0.000867  -0.000002  -0.000031   0.010561  -0.006933
     32      -0.000019  -0.000373  -0.000205   0.000063   0.007862  -0.006517
     33       0.001516  -0.000056   0.000194   0.000160  -0.001215   0.000406
     34      -0.000031   0.000108  -0.000222   0.000087   0.000441   0.000229
     35       0.000463   0.000018  -0.000677   0.000152  -0.000103   0.000163
     36       0.002624  -0.000088  -0.000755   0.000101  -0.000141  -0.000299
     37      -0.002061  -0.000111  -0.000252  -0.000366  -0.000504  -0.000236
     38       0.000002  -0.000061   0.002893   0.000385  -0.000136  -0.000212
     39      -0.004522   0.000055   0.000062  -0.000028   0.000193   0.000140
     40       0.003503  -0.000007  -0.000023  -0.000139   0.000038  -0.000050
     41      -0.000070   0.000016  -0.000207   0.000116   0.000062   0.000035
     42      -0.004993   0.000153   0.000396   0.000079   0.000159   0.000825
     43       0.001511  -0.000118   0.000118  -0.000228  -0.000068  -0.000675
     44      -0.001284   0.000034  -0.000048  -0.000223   0.000026   0.000215
     45       0.303542  -0.000790  -0.166856  -0.107314  -0.001711   0.004766
     46      -0.015510  -0.000447  -0.183769  -0.149573  -0.000384   0.000237
     47       0.120294   0.001093   0.498794   0.411918   0.000557   0.000609
     48      -0.180583   0.000092  -0.064902  -0.060501   0.000487  -0.001078
     49       0.331418  -0.001302  -0.363740  -0.275612  -0.002108   0.004923
     50      -0.221981   0.000054  -0.102992  -0.091963   0.000581  -0.001357
     51      -0.322761   0.000587   0.058643   0.038692   0.001320  -0.002673
     52       0.191106   0.000604   0.322813   0.286115  -0.000038   0.002166
     53       0.255428   0.000114   0.171303   0.160734  -0.000616   0.002597
     54       0.200556  -0.000856  -0.151157   0.152319  -0.000340  -0.003383
     55      -0.242429   0.000206  -0.153609   0.219521   0.000497   0.003389
     56      -0.039017   0.001089   0.404722  -0.479434   0.000001   0.001460
     57      -0.262649   0.001067   0.156923  -0.160143   0.000516   0.003766
     58       0.130976   0.000150   0.211153  -0.266990  -0.000523  -0.000081
     59      -0.337542   0.001316   0.170859  -0.170784   0.000626   0.004990
     60      -0.415689   0.000659  -0.180178   0.267324   0.000944   0.004905
     61      -0.029013  -0.000470  -0.219459   0.283880  -0.000077   0.000833
     62       0.125335  -0.000633  -0.111322   0.127960  -0.000349  -0.001343
     63       0.016870  -0.005079   0.007150  -0.003834  -0.015324  -0.012691
     64      -0.008938   0.003971  -0.005330   0.003209   0.008022   0.009168
     65       0.022685  -0.008316   0.011491  -0.006550  -0.018449  -0.019360
     66      -0.007318   0.001298  -0.001374   0.001455   0.014633  -0.001221
     67       0.017574  -0.007585   0.010783  -0.005768  -0.011923  -0.021279
     68       0.019388  -0.007269   0.010356  -0.005870  -0.020884  -0.017220
     69      -0.000684   0.001910  -0.000807   0.000401  -0.017174   0.005797
     70       0.000557   0.000259   0.000286  -0.000133  -0.000421   0.001218
     71       0.000567  -0.000638   0.000445  -0.000291   0.010637  -0.001397
     72      -0.000053   0.000783  -0.000338  -0.000010  -0.008536   0.005974
     73       0.003035   0.005807  -0.000200  -0.001043   0.635133   0.008110
     74       0.001527   0.002432   0.000092  -0.000495   0.314261   0.000136
     75      -0.000638  -0.002839   0.000614   0.000209  -0.211076  -0.005668
     76       0.001130   0.003462  -0.000497  -0.000399   0.285622   0.006717
     77      -0.001991  -0.003779   0.000080   0.000726  -0.372235  -0.007824
     78       0.000962  -0.000229   0.000513  -0.000304   0.102876  -0.003264
     79      -0.000426  -0.002105   0.000326   0.000171  -0.196655  -0.001865
     80       0.001800   0.002575   0.000335  -0.000631   0.404896  -0.001134
     81       0.000093   0.008052   0.001169  -0.000322  -0.055290   0.076514
     82      -0.000518   0.000904   0.000572  -0.000107  -0.057381   0.017442
     83       0.000072   0.004244   0.000397  -0.000104  -0.014497   0.036579
     84      -0.008420   0.000211  -0.000476  -0.000359   0.003088  -0.000729
     85      -0.001016   0.000172  -0.001065   0.000199   0.001270   0.000122
     86      -0.002684   0.000096   0.001469  -0.000596   0.000549  -0.000083
     87       0.000123  -0.003387  -0.000223   0.000003   0.026419  -0.026856
     88      -0.000115   0.005006   0.000118   0.000063  -0.034227   0.031160
     89       0.000040   0.006804   0.001520  -0.000451  -0.069091   0.071458
     90      -0.000122  -0.002697  -0.000017  -0.000018   0.000267  -0.022055
     91       0.000006  -0.003685   0.000014  -0.000029  -0.000721  -0.018199
     92       0.000282   0.005478   0.000050   0.000026   0.001184   0.042251
     93       0.001488   0.039942   0.000196   0.000283   0.008666   0.297569
     94       0.000572   0.033403  -0.000156   0.000271   0.011484   0.190716
     95      -0.000588  -0.009528  -0.000157  -0.000067  -0.000301  -0.097658
     96      -0.000053  -0.015194   0.000064  -0.000151  -0.001643  -0.104864
     97      -0.000165   0.018787  -0.000119   0.000194   0.002942   0.132968
     98      -0.001933  -0.046287  -0.000282  -0.000281  -0.015606  -0.332519
     99       0.000019   0.000537   0.000016   0.000005  -0.002874   0.017291
    100      -0.000073  -0.000825  -0.000019  -0.000003   0.000055  -0.011674
    101      -0.000065  -0.000764  -0.000012  -0.000004   0.000160  -0.010015
    102      -0.000126   0.001527  -0.000069   0.000014   0.002139  -0.025334
    103       0.000147   0.003239   0.000026  -0.000001   0.005261   0.023200
    104       0.000020  -0.001526   0.000046  -0.000009  -0.004280   0.018441
    105       0.000023   0.001015  -0.000007   0.000002   0.002147  -0.002311
    106       0.000003   0.003359  -0.000006  -0.000006  -0.000531  -0.005089
    107       0.000030  -0.001014   0.000014  -0.000006   0.000390   0.001228
    108       0.000037  -0.006985   0.000034   0.000013  -0.000879   0.021188
    109      -0.000106  -0.033785   0.000064  -0.000004   0.001244  -0.017177
    110      -0.000053   0.004302  -0.000031  -0.000010  -0.000195  -0.036668
    111      -0.000788   0.019074  -0.000328  -0.000177   0.008136  -0.412460
    112      -0.000394  -0.028894  -0.000049  -0.000070   0.004580  -0.160955
    113      -0.000354  -0.271257   0.000722   0.000067   0.004409   0.156253
    114       0.000687   0.119836  -0.000116   0.000064  -0.005837   0.314628
    115       0.000874   0.393377  -0.000907  -0.000052  -0.009071   0.024118
    116      -0.000004  -0.055197   0.000176   0.000031  -0.000006   0.098877
    117      -0.000626  -0.041953  -0.000087  -0.000104   0.006785  -0.265704
    118       0.001014   0.103885   0.000033   0.000142  -0.010694   0.411358
    119       0.000822   0.269940  -0.000528  -0.000002  -0.006360   0.199701
    120       0.000003   0.012368  -0.000031  -0.000010  -0.001291  -0.015887
    121       0.000108   0.045023  -0.000100  -0.000014   0.000172  -0.006714
    122      -0.000058  -0.007876   0.000006  -0.000005   0.000069  -0.007800
    123      -0.000518  -0.167635   0.000338   0.000040  -0.002397  -0.035646
    124      -0.001179  -0.553325   0.001251   0.000259   0.002147   0.156576
    125       0.000295   0.091099  -0.000180  -0.000017   0.001864   0.037576
    126      -0.000202  -0.184432   0.000448   0.000125   0.011657   0.188027
    127      -0.000007  -0.040631   0.000104   0.000039   0.004631   0.065570
    128      -0.000654  -0.341153   0.000800   0.000157  -0.001685   0.094428
    129       0.000545   0.174769  -0.000360  -0.000043   0.006260   0.058397
    130      -0.000264  -0.046723   0.000079  -0.000011  -0.009579  -0.110781
    131       0.000923   0.361590  -0.000776  -0.000135   0.000002  -0.044287
                 96         97         98         99        100        101    
      0       0.000008  -0.005963  -0.000039  -0.000019  -0.000025  -0.000085
      1       0.000027  -0.045822  -0.000375  -0.000136  -0.000330  -0.000254
      2       0.000010  -0.016055  -0.000140  -0.000052  -0.000132  -0.000117
      3       0.000020  -0.043096  -0.000288  -0.000100  -0.000154   0.000001
      4      -0.000028   0.011984  -0.000030  -0.000042  -0.000446   0.000155
      5      -0.000006  -0.008177  -0.000129  -0.000043  -0.000260   0.000125
      6      -0.000021   0.036760   0.000075   0.000085  -0.000088  -0.000233
      7       0.000025  -0.027003  -0.000055  -0.000046   0.000198  -0.000257
      8       0.000001  -0.000154  -0.000016   0.000012   0.000036  -0.000020
      9       0.000023  -0.027664  -0.000243  -0.000044  -0.000100   0.000053
     10       0.000014  -0.031340  -0.000385  -0.000111  -0.000452  -0.000250
     11       0.000013  -0.026653  -0.000263  -0.000072  -0.000256  -0.000052
     12       0.000061  -0.004087   0.000377   0.000288   0.001616   0.002035
     13      -0.000046   0.008445  -0.000444  -0.000109  -0.001361   0.000126
     14       0.000010   0.001609   0.000074   0.000068   0.000298   0.000536
     15      -0.000000  -0.005857   0.002059  -0.000413   0.001231  -0.001465
     16       0.000042  -0.000915   0.000887   0.000058   0.002180  -0.002382
     17      -0.000012  -0.002179  -0.000134  -0.000106  -0.000591   0.000250
     18      -0.000021   0.001566  -0.011669   0.002803  -0.001203   0.001476
     19      -0.000064   0.000748  -0.002199   0.000053  -0.003598   0.003445
     20      -0.000225   0.001146  -0.002566   0.000011  -0.001634  -0.000089
     21      -0.000104  -0.000269   0.032347  -0.009158  -0.006052   0.005959
     22      -0.000011   0.000006   0.002564  -0.000952  -0.002526   0.003605
     23      -0.000007  -0.000053  -0.009329   0.002831   0.005152  -0.007649
     24       0.000004   0.000152  -0.002969   0.000654  -0.000504   0.001030
     25      -0.000141  -0.000137  -0.000769   0.001867   0.009260  -0.015944
     26      -0.000032   0.000118   0.011897  -0.002844  -0.002646   0.009986
     27      -0.000026  -0.000250   0.034517  -0.007987  -0.002562   0.003577
     28      -0.000295   0.000119  -0.010713   0.003608   0.004208  -0.004309
     29      -0.000606  -0.000413   0.038356  -0.008814  -0.005944   0.001698
     30       0.000363  -0.000121   0.005766   0.003172   0.025099  -0.029409
     31       0.000404  -0.000036   0.006526  -0.001056   0.017778  -0.009996
     32       0.000259  -0.000214   0.010805   0.005205   0.050087  -0.055455
     33       0.000005   0.003598  -0.002439   0.000359  -0.002382   0.002260
     34      -0.000024  -0.002420   0.000242  -0.000162  -0.000592   0.000694
     35      -0.000008   0.000181  -0.000400   0.000006  -0.000771   0.000782
     36       0.000013   0.007467   0.000224   0.000094   0.000481   0.000382
     37       0.000025   0.001854   0.000107   0.000065   0.000631  -0.000816
     38       0.000013   0.003103   0.000189   0.000056   0.000583  -0.000394
     39      -0.000007  -0.001985   0.000210  -0.000087   0.000104  -0.000601
     40      -0.000002  -0.000398  -0.000043   0.000017  -0.000074   0.000317
     41      -0.000003  -0.000814   0.000031  -0.000025  -0.000036  -0.000025
     42      -0.000032   0.001337  -0.000396  -0.000141  -0.000906  -0.000900
     43       0.000031  -0.002394   0.000320   0.000104   0.000818   0.000548
     44      -0.000002  -0.000340   0.000001  -0.000066  -0.000267  -0.000239
     45      -0.000217   0.410306   0.003301   0.001330   0.003382   0.002162
     46      -0.000005   0.005652  -0.000029   0.000007  -0.000063   0.000042
     47      -0.000039   0.098030   0.000994   0.000368   0.001205   0.000299
     48       0.000038  -0.082535  -0.000698  -0.000233  -0.000648   0.000134
     49      -0.000215   0.387579   0.002976   0.001187   0.002759   0.002059
     50       0.000048  -0.107361  -0.000926  -0.000307  -0.000869   0.000088
     51       0.000106  -0.203639  -0.001590  -0.000598  -0.001457  -0.000464
     52      -0.000109   0.214814   0.001855   0.000709   0.001910   0.001104
     53      -0.000118   0.231066   0.001936   0.000729   0.001913   0.000952
     54       0.000151  -0.275779  -0.002865  -0.000787  -0.002807  -0.001173
     55      -0.000201   0.316802   0.003441   0.000885   0.003186   0.002185
     56      -0.000014   0.082491   0.000714   0.000271   0.000948  -0.000346
     57      -0.000163   0.260837   0.002685   0.000628   0.002276   0.000495
     58       0.000044   0.022870   0.000043   0.000235   0.000644   0.000045
     59      -0.000218   0.336452   0.003414   0.000781   0.002751   0.000448
     60      -0.000269   0.351148   0.003757   0.000740   0.002703   0.001121
     61      -0.000073   0.108356   0.001094   0.000325   0.000940   0.001107
     62       0.000048  -0.052481  -0.000538  -0.000025  -0.000198   0.000514
     63       0.000861  -0.002324   0.010334   0.001112   0.016058  -0.010859
     64      -0.000787   0.001543  -0.016233   0.002679  -0.000887  -0.006154
     65       0.001541  -0.002805   0.033350  -0.004753   0.007211   0.005406
     66      -0.000350   0.001951   0.038525  -0.006950   0.029348  -0.036136
     67       0.001402  -0.002092   0.043788  -0.004606   0.032178  -0.023135
     68       0.001457  -0.002205   0.003016   0.002988   0.007855   0.004820
     69       0.000183   0.000235  -0.096296   0.027280   0.029965  -0.045207
     70       0.000173   0.000034  -0.025782   0.006454   0.001642  -0.002527
     71      -0.000087  -0.000399   0.053844  -0.015414  -0.014504   0.019917
     72      -0.002724  -0.002922   0.359124  -0.087822  -0.062140   0.051585
     73       0.005296   0.000302   0.046377  -0.026643  -0.047051   0.071241
     74       0.004495   0.002084  -0.227872   0.048768   0.023068  -0.005277
     75       0.000444   0.003225  -0.460316   0.114189   0.067460  -0.068468
     76       0.000679  -0.002178   0.315922  -0.082166  -0.059746   0.065259
     77      -0.002985  -0.000519   0.065793  -0.005120   0.028470  -0.039902
     78       0.003296   0.003478  -0.462440   0.108311   0.055613  -0.044728
     79      -0.001138   0.001225  -0.238496   0.060981   0.035324  -0.045487
     80       0.006182   0.003543  -0.354517   0.075519   0.029521  -0.000867
     81      -0.002829   0.001177  -0.110042  -0.026084  -0.390189   0.399778
     82      -0.002652   0.000737  -0.060176   0.012272  -0.197796   0.242922
     83      -0.001127   0.000387  -0.044871  -0.013730  -0.152341   0.145222
     84      -0.000016  -0.004815   0.004172  -0.000472   0.005282  -0.005157
     85      -0.000033  -0.004272   0.001231  -0.000309   0.000467  -0.000364
     86      -0.000009  -0.002783   0.000672  -0.000120   0.000575  -0.000229
     87       0.000976  -0.000298   0.029164   0.003009   0.097100  -0.080203
     88      -0.000331   0.000200  -0.030050   0.002726  -0.079350   0.046417
     89      -0.003451   0.001474  -0.119515  -0.023813  -0.445931   0.487949
     90       0.000750   0.000060   0.003044   0.016356   0.010643   0.019684
     91       0.000438  -0.000007   0.001987  -0.000593   0.024303   0.019166
     92       0.000017  -0.000027  -0.001788  -0.016715  -0.036390  -0.048269
     93      -0.002962   0.000382  -0.027754  -0.111918  -0.315851  -0.341731
     94       0.002145  -0.000316  -0.010104  -0.016983  -0.166193  -0.231619
     95       0.003565  -0.000358   0.014811   0.061346   0.119048   0.103628
     96       0.005067   0.000054   0.014267   0.039851   0.104623   0.093838
     97      -0.008224  -0.000044  -0.018659  -0.044085  -0.147658  -0.117674
     98      -0.003475   0.000022   0.015627   0.073086   0.337662   0.408553
     99      -0.002524  -0.000274  -0.007228  -0.034989   0.019345   0.013602
    100       0.000610   0.000082   0.002576   0.014385  -0.001667   0.003677
    101      -0.000130   0.000079   0.003086   0.020397  -0.006622   0.002259
    102       0.005118   0.000110   0.021466   0.112620  -0.027203  -0.019609
    103       0.013266  -0.000117  -0.005881  -0.044791   0.003608  -0.000937
    104      -0.004386  -0.000169  -0.017901  -0.083170   0.025766   0.025555
    105      -0.006204   0.000169  -0.000944  -0.006276  -0.008556  -0.009155
    106      -0.023891   0.000065  -0.001009  -0.003743   0.000120   0.000559
    107       0.004949   0.000079  -0.002867  -0.016569   0.000463  -0.002392
    108      -0.015212  -0.000315  -0.000040  -0.000508   0.004601   0.002136
    109      -0.035182   0.000371  -0.001093  -0.002308  -0.011492  -0.008241
    110       0.017574   0.000783   0.002131   0.015134  -0.030762  -0.020373
    111       0.149802   0.007308   0.012170   0.091300  -0.209923  -0.125407
    112       0.008577   0.002847   0.002235   0.024702  -0.078039  -0.046854
    113      -0.457548  -0.003105  -0.021366  -0.104471   0.127153   0.080178
    114       0.059074  -0.006939  -0.004495  -0.063254   0.259629   0.179220
    115       0.556700  -0.000852   0.020758   0.076826   0.013464   0.016891
    116      -0.115698  -0.002169  -0.006145  -0.037643   0.087750   0.059501
    117       0.046044   0.004800   0.006406   0.052930  -0.139877  -0.084785
    118      -0.002937  -0.007691  -0.006690  -0.071581   0.231348   0.145575
    119       0.333355  -0.004748   0.007673  -0.003291   0.174892   0.127274
    120      -0.000149   0.000392  -0.008736  -0.037348   0.000966  -0.000827
    121      -0.026671   0.000033   0.000497   0.003165  -0.000880  -0.000561
    122       0.008832   0.000203  -0.007344  -0.031344   0.004775   0.002745
    123       0.153526   0.001807  -0.064563  -0.288252   0.031366   0.006679
    124       0.351177  -0.002372   0.040181   0.164203   0.006518   0.012756
    125      -0.095401  -0.001633   0.055912   0.250204  -0.024752  -0.002631
    126       0.027445  -0.005088   0.127931   0.558005  -0.021602   0.018379
    127      -0.006913  -0.001859   0.046917   0.205021  -0.007433   0.006963
    128       0.239463  -0.001001   0.016599   0.061220  -0.005932  -0.007742
    129      -0.167741  -0.002579   0.078626   0.348905  -0.025080   0.003048
    130       0.093769   0.003736  -0.099038  -0.436089   0.017356  -0.015519
    131      -0.270748   0.000042   0.023553   0.109306  -0.033153  -0.021765
                102        103        104        105        106        107    
      0       0.049036   0.029669  -0.029647   0.017512   0.019332   0.000655
      1       0.009462   0.004317  -0.001146  -0.002016  -0.002160  -0.000080
      2       0.018599   0.011032  -0.010040   0.004452   0.005100   0.000170
      3      -0.363429  -0.276300   0.139303  -0.118348  -0.140968  -0.004859
      4       0.161352   0.116794  -0.031136   0.060226   0.070757   0.002355
      5      -0.055145  -0.044233   0.032755  -0.014726  -0.018212  -0.000674
      6       0.349801   0.274904  -0.046047   0.114952   0.139785   0.004708
      7      -0.200856  -0.171925  -0.004871  -0.057570  -0.072196  -0.002429
      8       0.038440   0.024232  -0.015444   0.016297   0.018127   0.000610
      9      -0.024887  -0.021300  -0.006453  -0.011719  -0.014048  -0.000475
     10       0.046647   0.033146   0.008356   0.012636   0.015051   0.000474
     11       0.010037   0.005614   0.000691   0.000964   0.001207   0.000029
     12      -0.053665   0.198698  -0.534721  -0.215131  -0.201524  -0.004866
     13       0.047346  -0.103249   0.299876   0.118541   0.105971   0.002329
     14      -0.003121   0.037799  -0.087888  -0.035405  -0.032648  -0.000764
     15      -0.318436   0.315985   0.011646   0.152815   0.254226   0.011807
     16       0.123118  -0.119613   0.000691  -0.070806  -0.104551  -0.004291
     17      -0.055837   0.056051   0.002823   0.026433   0.037174   0.001482
     18       0.043320  -0.049026  -0.016325  -0.069160   0.012114   0.004506
     19       0.003042  -0.002670   0.001391   0.001117   0.005528   0.000347
     20       0.019642  -0.013494  -0.000676   0.007832  -0.027796  -0.002440
     21      -0.025604   0.072823   0.002163   0.382165  -0.335287  -0.047736
     22       0.000068   0.001516   0.000246   0.008832  -0.009576  -0.001278
     23      -0.000751  -0.007982  -0.001538  -0.043468   0.044399   0.005916
     24       0.036495  -0.085998   0.001857  -0.414155   0.353931   0.053226
     25      -0.002334   0.001142  -0.000872   0.002272   0.000938  -0.001281
     26       0.003606  -0.000790   0.000291   0.003960  -0.008929  -0.000041
     27      -0.003408   0.007565  -0.000261   0.035903  -0.030004  -0.004622
     28       0.000510   0.001259   0.000168   0.007154  -0.007817  -0.000407
     29       0.000371  -0.002825  -0.000218  -0.013418   0.012878   0.000054
     30      -0.003869   0.009330  -0.000437   0.044295  -0.037692  -0.013357
     31       0.000836  -0.000765   0.000718  -0.000515  -0.000079   0.006743
     32      -0.000573   0.001803  -0.000119   0.010071  -0.008813   0.000193
     33       0.306720  -0.271714   0.086430  -0.168877  -0.250931  -0.011109
     34      -0.097163   0.094193  -0.034920   0.045960   0.073388   0.003267
     35       0.058700  -0.049435   0.014117  -0.034626  -0.050167  -0.002224
     36       0.022185  -0.371019  -0.435948   0.239700   0.197959   0.006093
     37      -0.008184   0.199973   0.206905  -0.113822  -0.092869  -0.002713
     38       0.004278  -0.040267  -0.057236   0.031093   0.027121   0.000948
     39      -0.023296   0.292948   0.266099  -0.131540  -0.094610  -0.002543
     40      -0.009359  -0.150448  -0.135077   0.068774   0.052025   0.001492
     41      -0.010834   0.034418   0.031735  -0.014788  -0.009916  -0.000249
     42       0.029577  -0.177572   0.362758   0.123882   0.105340   0.002079
     43      -0.037800   0.094993  -0.194284  -0.066145  -0.052607  -0.000905
     44      -0.002295  -0.031477   0.063667   0.022151   0.018938   0.000312
     45      -0.235089  -0.088994   0.109315  -0.107352  -0.110705  -0.003535
     46      -0.008926  -0.002278   0.008160  -0.009545  -0.009954  -0.000327
     47      -0.078165  -0.030177   0.037434  -0.038084  -0.039092  -0.001244
     48       0.145024   0.107057  -0.044399   0.041856   0.049682   0.001668
     49      -0.092107  -0.022726   0.025510  -0.030768  -0.030156  -0.000875
     50       0.140144   0.118436  -0.017772   0.030115   0.039528   0.001330
     51       0.207262   0.153714  -0.052192   0.053853   0.065824   0.002200
     52      -0.017290   0.030400   0.015753  -0.014951  -0.009853  -0.000207
     53      -0.066000  -0.031746   0.001575  -0.015587  -0.016599  -0.000473
     54       0.144702   0.070530   0.023497   0.057848   0.062141   0.001882
     55      -0.204479  -0.101971  -0.038307  -0.089684  -0.097502  -0.003000
     56      -0.029905  -0.014027  -0.006565  -0.015387  -0.015880  -0.000473
     57      -0.116439  -0.060525  -0.009035  -0.037322  -0.040600  -0.001200
     58       0.152565   0.142358  -0.047526   0.033006   0.046669   0.001711
     59      -0.112709  -0.056014   0.015037  -0.028505  -0.030383  -0.000881
     60      -0.186035  -0.110498   0.011812  -0.051133  -0.058311  -0.001805
     61       0.069504   0.083347  -0.022386   0.015898   0.023610   0.000911
     62       0.085952   0.079797  -0.040497   0.014439   0.020799   0.000779
     63      -0.105103   0.074434   0.061814   0.017558   0.162530   0.010834
     64      -0.016541   0.012239   0.010592  -0.045303   0.078910   0.008597
     65      -0.039278   0.029961   0.036075   0.104259  -0.022716  -0.008039
     66       0.108593  -0.089049  -0.000505   0.066610  -0.191136  -0.015698
     67       0.050526  -0.061706   0.033303   0.047660  -0.082305  -0.008805
     68       0.001266  -0.021467  -0.000207  -0.052299   0.045779   0.003926
     69      -0.008458  -0.019526  -0.010772  -0.183112   0.181267   0.022451
     70       0.003342  -0.017051   0.000668  -0.123664   0.112035   0.015924
     71      -0.014610   0.045521   0.003881   0.264457  -0.230791  -0.031535
     72       0.015320  -0.032620  -0.000221  -0.140172   0.118075   0.013410
     73       0.007385  -0.013487   0.000200  -0.059429   0.047870   0.015417
     74      -0.011574   0.021845  -0.000379   0.092714  -0.075755  -0.004728
     75      -0.018197   0.032397  -0.001169   0.140317  -0.113872  -0.019089
     76       0.006000  -0.009253  -0.000046  -0.035855   0.028056   0.005587
     77       0.014529  -0.023316   0.002472  -0.106545   0.083561   0.011550
     78      -0.019615   0.032041  -0.001367   0.135366  -0.107064  -0.015172
     79      -0.020358   0.029660  -0.002236   0.129809  -0.098553  -0.024273
     80       0.007005  -0.007053   0.001823  -0.038518   0.024866   0.020155
     81      -0.006487  -0.007721  -0.001429  -0.088820   0.088729   0.006653
     82      -0.010182   0.017587  -0.000575   0.060425  -0.047608  -0.031112
     83      -0.001944  -0.008152  -0.000818  -0.064295   0.062069   0.016931
     84      -0.184020   0.062075  -0.195034   0.198382   0.234901   0.009219
     85      -0.180718   0.175002  -0.056286   0.083211   0.135725   0.006208
     86      -0.118755   0.082859  -0.084452   0.089640   0.115266   0.004646
     87      -0.006343   0.017531   0.002072   0.093143  -0.079462  -0.000148
     88       0.009274  -0.022599  -0.002303  -0.123778   0.104151  -0.014371
     89      -0.024525   0.039154  -0.001591   0.144878  -0.113372  -0.031384
     90      -0.000290   0.000756   0.000345   0.001250   0.001892  -0.057294
     91       0.000887  -0.001482   0.002045  -0.003734   0.003902   0.018982
     92      -0.000424  -0.000141  -0.002284  -0.000923  -0.001438   0.030877
     93      -0.004841   0.003924  -0.019317   0.003039  -0.017954   0.127487
     94      -0.004272   0.007449  -0.013568   0.011434  -0.016386  -0.079825
     95       0.001130   0.001000   0.006671   0.005248   0.002732  -0.119598
     96       0.002729  -0.004116   0.010476  -0.010698   0.019161  -0.083462
     97      -0.004946   0.005594  -0.014352   0.020886  -0.029889   0.090890
     98       0.006460  -0.003126   0.023713   0.012017  -0.004730   0.143509
     99      -0.000140   0.002677   0.002060   0.028995  -0.042986   0.431770
    100       0.000059  -0.000717  -0.000721  -0.008895   0.013294  -0.139080
    101      -0.000107  -0.000565  -0.000873  -0.007338   0.010960  -0.111814
    102      -0.000004  -0.001207  -0.000496  -0.011846   0.018355  -0.182978
    103       0.000070   0.000197   0.000832   0.005749  -0.008880   0.103171
    104      -0.000333   0.002567   0.000667   0.024237  -0.036423   0.357544
    105       0.000379  -0.003247  -0.002146  -0.032548   0.047362  -0.465969
    106      -0.000114   0.001016   0.000654   0.010087  -0.014694   0.144113
    107       0.000002   0.000433   0.000541   0.004557  -0.006419   0.061137
    108      -0.000068   0.000382   0.000141   0.003549  -0.005173   0.050089
    109      -0.000001  -0.000078  -0.000133  -0.000926   0.001279  -0.013028
    110      -0.000061   0.000155  -0.000056   0.001109  -0.001629   0.014204
    111      -0.000675   0.001742  -0.000174   0.014435  -0.021045   0.203215
    112      -0.000273   0.000519  -0.000301   0.004110  -0.006140   0.060948
    113       0.000039   0.000239   0.000388   0.003230  -0.004638   0.050426
    114       0.000971  -0.002155   0.001317  -0.015454   0.023137  -0.212255
    115      -0.000011   0.000258   0.000426   0.003024  -0.004176   0.040746
    116       0.000425  -0.001056   0.000384  -0.008183   0.012130  -0.113968
    117      -0.000442   0.001229  -0.000181   0.010102  -0.014923   0.143783
    118       0.000670  -0.001333   0.000910  -0.009582   0.014397  -0.136315
    119       0.000252   0.000086   0.001269   0.004418  -0.006283   0.075789
    120      -0.000050   0.000273   0.000131   0.002633  -0.003798   0.037245
    121       0.000007  -0.000130  -0.000050  -0.001123   0.001646  -0.015133
    122      -0.000023  -0.000201  -0.000288  -0.001878   0.002552  -0.022677
    123       0.000111  -0.001204  -0.000822  -0.010453   0.014666  -0.133847
    124      -0.000055   0.000499   0.000530   0.004685  -0.006391   0.059362
    125      -0.000197   0.001212   0.000552   0.010461  -0.014876   0.138942
    126      -0.000336   0.001349   0.000318   0.011340  -0.016293   0.154288
    127      -0.000130   0.000297  -0.000054   0.002483  -0.003631   0.036544
    128       0.000441  -0.000963   0.000758  -0.007870   0.012232  -0.124918
    129      -0.000189   0.000877   0.000341   0.007532  -0.010713   0.100847
    130       0.000396  -0.001129  -0.000013  -0.009913   0.014456  -0.142991
    131       0.000297  -0.000444   0.000090  -0.005340   0.008065  -0.091227
                108        109        110        111        112        113    
      0      -0.000003   0.000016   0.000007   0.000039  -0.000033   0.000125
      1      -0.000000   0.000004   0.000003   0.000008  -0.000003  -0.000005
      2      -0.000001   0.000008   0.000004   0.000014  -0.000012   0.000043
      3       0.000001  -0.000004  -0.000002  -0.000038   0.000005  -0.000005
      4      -0.000001   0.000013   0.000008  -0.000008  -0.000009   0.000011
      5      -0.000000   0.000002   0.000001  -0.000009   0.000002   0.000001
      6      -0.000002   0.000005   0.000001  -0.000062  -0.000006   0.000024
      7       0.000000   0.000007   0.000005   0.000113  -0.000009  -0.000014
      8      -0.000000   0.000006   0.000002   0.000021  -0.000004  -0.000015
      9       0.000001  -0.000007  -0.000005  -0.000064   0.000012  -0.000014
     10      -0.000002   0.000020   0.000013   0.000145  -0.000034   0.000040
     11      -0.000001   0.000006   0.000003   0.000004  -0.000008  -0.000005
     12       0.000006   0.000004   0.000010   0.000138   0.000050  -0.000054
     13      -0.000004  -0.000018  -0.000018  -0.000658   0.000035   0.000050
     14       0.000000   0.000004   0.000003  -0.000105   0.000007   0.000004
     15       0.000005  -0.000078  -0.000054  -0.000997   0.000103  -0.000040
     16       0.000006  -0.000023  -0.000007   0.000869  -0.000109  -0.000032
     17       0.000003  -0.000076  -0.000051   0.000187   0.000082   0.000007
     18      -0.000070   0.000404   0.000125  -0.016428   0.002914   0.000198
     19       0.000144  -0.000489   0.000036   0.049019  -0.005464   0.000060
     20       0.000076  -0.000259   0.000075   0.053770  -0.001399   0.000977
     21      -0.000019  -0.000227  -0.000205  -0.000911  -0.000224   0.000028
     22       0.000005  -0.000395  -0.000297  -0.000420   0.000966   0.000056
     23      -0.000017   0.000771   0.000575   0.000883  -0.001908   0.000101
     24       0.000032   0.000341   0.000307   0.001069  -0.000278   0.000069
     25      -0.000006  -0.000103  -0.000047  -0.000113  -0.000517   0.000302
     26       0.000014   0.000409   0.000282   0.000250   0.000467  -0.000563
     27      -0.000129   0.030266   0.022798  -0.000423  -0.006024   0.000531
     28       0.000132   0.025866   0.020359   0.000109  -0.005536  -0.000239
     29       0.000022  -0.014303  -0.010747   0.000376   0.003952  -0.000525
     30       0.000321  -0.005984  -0.003249  -0.002339  -0.034994   0.015548
     31       0.000409  -0.005700  -0.003287  -0.002158  -0.036019   0.002498
     32       0.000799  -0.005941  -0.003175  -0.002678  -0.044739  -0.012253
     33      -0.000006   0.000063   0.000039   0.000163  -0.000061   0.000038
     34      -0.000003   0.000017   0.000004  -0.001106   0.000100  -0.000018
     35      -0.000003   0.000032   0.000018  -0.000363   0.000012   0.000004
     36       0.000007  -0.000059  -0.000035   0.000024   0.000042  -0.000047
     37       0.000003  -0.000037  -0.000024  -0.000203   0.000040  -0.000012
     38       0.000003  -0.000022  -0.000013  -0.000095   0.000008  -0.000020
     39      -0.000003   0.000030   0.000018   0.000077  -0.000028   0.000027
     40       0.000001  -0.000003  -0.000001   0.000027   0.000000  -0.000008
     41      -0.000001   0.000007   0.000004   0.000026  -0.000004   0.000005
     42      -0.000010   0.000026  -0.000016  -0.000106  -0.000021  -0.000264
     43      -0.000001   0.000026   0.000010   0.000028  -0.000013  -0.000129
     44      -0.000002   0.000003  -0.000005  -0.000071  -0.000003  -0.000065
     45      -0.000007   0.000043   0.000023   0.000087  -0.000062   0.000179
     46       0.000026  -0.000159  -0.000080  -0.000350   0.000264  -0.000852
     47       0.000008  -0.000043  -0.000021  -0.000091   0.000076  -0.000257
     48       0.000024  -0.000155  -0.000072  -0.000321   0.000297  -0.001176
     49      -0.000001   0.000005   0.000003   0.000014  -0.000011   0.000022
     50      -0.000025   0.000157   0.000074   0.000344  -0.000288   0.001069
     51       0.000009  -0.000054  -0.000024  -0.000053   0.000096  -0.000423
     52      -0.000022   0.000135   0.000066   0.000245  -0.000241   0.000902
     53       0.000030  -0.000183  -0.000088  -0.000293   0.000323  -0.001272
     54       0.000024  -0.000178  -0.000106  -0.000904   0.000280  -0.000304
     55       0.000012  -0.000075  -0.000042  -0.000262   0.000119  -0.000142
     56       0.000014  -0.000094  -0.000055  -0.000428   0.000151  -0.000172
     57      -0.000028   0.000217   0.000142   0.001494  -0.000363   0.000317
     58      -0.000002   0.000018   0.000012   0.000083  -0.000019   0.000023
     59       0.000024  -0.000177  -0.000114  -0.001212   0.000302  -0.000270
     60      -0.000006   0.000066   0.000043   0.000587  -0.000117   0.000153
     61       0.000014  -0.000141  -0.000089  -0.001295   0.000257  -0.000331
     62      -0.000023   0.000230   0.000146   0.001936  -0.000400   0.000504
     63       0.000684  -0.001823   0.000773   0.341940  -0.024325   0.003137
     64      -0.001593   0.005449  -0.000743  -0.748898   0.051113  -0.006624
     65      -0.001041   0.003063  -0.000922  -0.493392   0.035668  -0.004734
     66       0.000100  -0.000111  -0.000122  -0.131324  -0.010685  -0.004833
     67      -0.000108   0.000351   0.000362   0.167377   0.014962   0.006446
     68       0.000109  -0.000172  -0.000194  -0.155025  -0.016106  -0.006534
     69       0.000002  -0.004693  -0.003561  -0.004194   0.009459   0.000742
     70      -0.000026   0.004857   0.003677   0.002398  -0.011452  -0.000538
     71       0.000062  -0.009193  -0.006922  -0.004874   0.018544   0.000795
     72       0.000201   0.200163   0.153634  -0.001865  -0.046366   0.003337
     73      -0.000052  -0.106184  -0.081352   0.001293   0.026754  -0.002180
     74       0.000333   0.231204   0.177784  -0.002418  -0.055576   0.003833
     75      -0.000083  -0.324938  -0.249914   0.001266   0.067828  -0.002647
     76       0.000036  -0.458655  -0.352229   0.001925   0.095306  -0.003947
     77       0.000024  -0.215528  -0.165479   0.001086   0.043019  -0.001666
     78       0.001241  -0.235277  -0.175313   0.003425   0.051018  -0.007525
     79      -0.001466   0.258974   0.192927  -0.004190  -0.055481   0.008092
     80      -0.000595   0.152542   0.114160  -0.001794  -0.032899   0.004610
     81       0.004537  -0.037519  -0.021455  -0.015844  -0.279136  -0.082951
     82      -0.000695   0.009015   0.005837   0.004371   0.067522   0.021756
     83      -0.008406   0.063860   0.035658   0.028702   0.497684   0.158115
     84       0.000004  -0.000047  -0.000030  -0.000601   0.000111  -0.000043
     85       0.000003   0.000149   0.000150   0.010322  -0.001163   0.000333
     86       0.000006  -0.000015   0.000011   0.004506  -0.000357   0.000114
     87      -0.008513   0.110107   0.060637   0.043106   0.691426  -0.105334
     88      -0.004507   0.059901   0.033228   0.023301   0.369549  -0.056913
     89      -0.000378   0.004272   0.001976   0.001270   0.028401  -0.008899
     90      -0.000324   0.001244   0.000538   0.000833   0.009293  -0.031401
     91       0.000236   0.002119  -0.002014   0.000485   0.000739  -0.043012
     92      -0.000404  -0.002363   0.003552  -0.000194   0.006014   0.039917
     93       0.001770   0.016456  -0.026674   0.001262  -0.047649  -0.311055
     94      -0.001228  -0.008688   0.014714  -0.000460   0.024222   0.158588
     95       0.004111   0.026279  -0.042909   0.001684  -0.077265  -0.469006
     96      -0.000896  -0.032806   0.019622  -0.011215  -0.066318   0.684191
     97      -0.000258  -0.017840   0.010249  -0.006030  -0.035925   0.361172
     98       0.000752  -0.000456   0.001490   0.000159   0.003267  -0.003720
     99       0.000090   0.000245   0.000170  -0.000064  -0.000984   0.000178
    100      -0.000123   0.000190  -0.000364   0.000024   0.000170  -0.000026
    101      -0.000611   0.001969  -0.001754  -0.000055  -0.001106   0.000577
    102       0.005295  -0.011459   0.009790   0.000666   0.012827  -0.005923
    103      -0.000292  -0.000450  -0.001028  -0.000082  -0.000903   0.001729
    104       0.008226  -0.018614   0.017014   0.000948   0.018800  -0.007740
    105      -0.000373   0.000731  -0.000946   0.000013   0.000029   0.000845
    106       0.000038  -0.000289   0.000303  -0.000004  -0.000033  -0.000328
    107      -0.000519  -0.000195   0.000253  -0.000009  -0.000195   0.000236
    108       0.016451   0.029042  -0.038309   0.000120  -0.000353   0.005187
    109      -0.004296  -0.007691   0.010209  -0.000009   0.000033  -0.003782
    110       0.005262   0.009228  -0.012264   0.000048  -0.000825  -0.001989
    111      -0.075571  -0.133342   0.176227  -0.000518   0.003366  -0.023498
    112       0.209900   0.365047  -0.482270   0.001383  -0.008485   0.063333
    113      -0.011452  -0.021213   0.028045  -0.000084   0.000462  -0.005181
    114       0.045019   0.074549  -0.098626   0.000356  -0.004654  -0.005979
    115      -0.025898  -0.044181   0.058467  -0.000219   0.002807   0.004632
    116      -0.088446  -0.154492   0.204532  -0.000759   0.010219   0.018709
    117      -0.165072  -0.287135   0.378709  -0.001306   0.006528  -0.029155
    118      -0.132550  -0.228793   0.301728  -0.001027   0.004985  -0.023747
    119       0.038997   0.066109  -0.087136   0.000286  -0.001487   0.005902
    120      -0.034598   0.007171  -0.009673   0.000080  -0.000678  -0.000537
    121       0.016193  -0.003427   0.004697  -0.000037   0.000313  -0.002403
    122       0.032032  -0.006714   0.009032  -0.000071   0.000720  -0.000557
    123      -0.254525   0.051998  -0.069836   0.000544  -0.005345   0.008088
    124       0.035131  -0.006970   0.009348  -0.000071   0.000740  -0.001518
    125      -0.252655   0.052949  -0.071156   0.000553  -0.005291   0.008400
    126       0.200882  -0.041856   0.056643  -0.000457   0.004199  -0.009760
    127      -0.592271   0.122062  -0.165192   0.001334  -0.012039   0.026200
    128       0.009431  -0.001227   0.001602  -0.000008  -0.000055   0.000247
    129       0.466883  -0.095856   0.128842  -0.001046   0.009985   0.005339
    130       0.364164  -0.074115   0.099672  -0.000811   0.007525   0.004043
    131      -0.135833   0.028385  -0.038209   0.000320  -0.003206  -0.000983
                114        115        116        117        118        119    
      0       0.042770  -0.029495  -0.000003  -0.000001  -0.000006   0.000026
      1      -0.003168   0.005018   0.000001  -0.000000   0.000003  -0.000014
      2       0.014388  -0.008952  -0.000001  -0.000000   0.000001   0.000007
      3      -0.000104  -0.001222  -0.000000  -0.000000  -0.000001   0.000005
      4      -0.000061   0.000386  -0.000000   0.000000   0.000003  -0.000010
      5      -0.000044  -0.000258  -0.000000   0.000000   0.000001  -0.000005
      6      -0.000437   0.000964  -0.000000   0.000001  -0.000001  -0.000001
      7       0.000395  -0.000652   0.000000  -0.000001   0.000003  -0.000010
      8       0.000018   0.000085   0.000000  -0.000000   0.000003  -0.000005
      9       0.018025   0.030746   0.000014  -0.000005   0.000011  -0.000038
     10      -0.023786  -0.034309  -0.000017   0.000007  -0.000014   0.000030
     11      -0.001277   0.000251  -0.000000   0.000000   0.000001   0.000007
     12       0.000723   0.001077   0.000002  -0.000002   0.000029  -0.000096
     13      -0.000229  -0.000193  -0.000001   0.000002  -0.000016   0.000047
     14       0.000184   0.000328   0.000000   0.000000   0.000001  -0.000003
     15      -0.000116  -0.000107   0.000001   0.000000   0.000008   0.000013
     16      -0.000045  -0.000065   0.000001  -0.000002  -0.000032   0.000167
     17      -0.000051  -0.000059   0.000000   0.000001  -0.000002  -0.000060
     18      -0.000041  -0.000089  -0.000006   0.000027   0.001009  -0.004441
     19       0.000090   0.000203   0.000001  -0.000032  -0.001224   0.006070
     20       0.000029   0.000106  -0.000024   0.000032   0.001081  -0.003874
     21      -0.000002   0.000032   0.000000  -0.000001   0.000192   0.000635
     22       0.000001  -0.000034   0.000001   0.000008  -0.000507  -0.000889
     23       0.000000   0.000039  -0.000005  -0.000009   0.000519   0.000938
     24      -0.000001   0.000003  -0.000005   0.000007  -0.000029  -0.001305
     25       0.000000  -0.000006  -0.000006   0.000009  -0.000486  -0.000357
     26       0.000001   0.000009   0.000010  -0.000009  -0.000176   0.000119
     27      -0.000004   0.000026  -0.000032   0.000004   0.001794   0.001909
     28       0.000005   0.000035   0.000243  -0.000213  -0.068398  -0.016276
     29       0.000007  -0.000011   0.000135  -0.000145  -0.054299  -0.010938
     30      -0.000036  -0.000012  -0.000291   0.000589   0.014532  -0.066498
     31      -0.000012   0.000014  -0.000060   0.000059   0.002669  -0.012255
     32       0.000012   0.000048   0.000257  -0.000625  -0.011913   0.052861
     33      -0.000070   0.000032  -0.000001   0.000000  -0.000008  -0.000026
     34       0.000233  -0.000240   0.000000   0.000000   0.000011  -0.000062
     35       0.000065  -0.000083  -0.000000   0.000000   0.000001  -0.000040
     36       0.000904  -0.000516   0.000001  -0.000001  -0.000004   0.000050
     37      -0.000746   0.000575   0.000000   0.000001  -0.000004   0.000029
     38       0.000006   0.000058   0.000000  -0.000000  -0.000006   0.000036
     39      -0.000510   0.000394  -0.000001   0.000001   0.000002  -0.000025
     40      -0.000033  -0.000076   0.000000  -0.000000   0.000001   0.000003
     41      -0.000177   0.000097  -0.000000   0.000000   0.000003  -0.000009
     42      -0.000148  -0.000375   0.000004  -0.000010  -0.000010   0.000048
     43       0.000309   0.000447   0.000003  -0.000005   0.000005  -0.000018
     44       0.000056   0.000020   0.000001  -0.000003  -0.000007   0.000023
     45       0.051313  -0.032248  -0.000003  -0.000001   0.000001   0.000001
     46      -0.268368   0.151970   0.000010   0.000007  -0.000001  -0.000047
     47      -0.082128   0.045344   0.000002   0.000002  -0.000001  -0.000017
     48      -0.401701   0.273082   0.000030   0.000008   0.000061  -0.000213
     49       0.004761  -0.002704  -0.000000   0.000000   0.000001   0.000002
     50       0.358925  -0.243298  -0.000028  -0.000006  -0.000049   0.000181
     51      -0.156918   0.107298   0.000012   0.000003   0.000008  -0.000097
     52       0.307580  -0.208996  -0.000024  -0.000004  -0.000014   0.000181
     53      -0.445428   0.303694   0.000034   0.000007   0.000023  -0.000261
     54       0.156638   0.204844   0.000108  -0.000048   0.000078  -0.000175
     55       0.088144   0.110382   0.000059  -0.000026   0.000050  -0.000111
     56       0.091993   0.118234   0.000063  -0.000028   0.000047  -0.000110
     57      -0.278179  -0.422663  -0.000203   0.000080  -0.000142   0.000500
     58      -0.008359  -0.011738  -0.000006   0.000003  -0.000000  -0.000005
     59       0.222336   0.338393   0.000163  -0.000065   0.000114  -0.000407
     60      -0.096469  -0.147537  -0.000072   0.000029  -0.000064   0.000128
     61       0.199070   0.305463   0.000149  -0.000061   0.000132  -0.000272
     62      -0.302021  -0.461515  -0.000226   0.000093  -0.000196   0.000397
     63       0.000396   0.000951  -0.000071  -0.000031  -0.000720   0.008234
     64      -0.001025  -0.002597   0.000147   0.000046   0.001525  -0.017972
     65      -0.000711  -0.001739   0.000103   0.000038   0.001587  -0.013682
     66       0.000215   0.000206   0.000129  -0.000279  -0.010606   0.044875
     67      -0.000255  -0.000333  -0.000170   0.000367   0.013253  -0.055236
     68       0.000271   0.000371   0.000169  -0.000384  -0.013527   0.057087
     69       0.000005  -0.000434  -0.000000   0.000067  -0.003841  -0.005371
     70      -0.000012   0.000415  -0.000002  -0.000080   0.003707   0.006533
     71       0.000015  -0.000709   0.000013   0.000111  -0.007225  -0.010191
     72      -0.000030   0.000174  -0.000101   0.000290   0.142245   0.016655
     73       0.000020  -0.000090   0.000110  -0.000207  -0.093672  -0.012052
     74      -0.000035   0.000198  -0.000074   0.000297   0.159346   0.018294
     75       0.000001  -0.000357  -0.001061   0.001018   0.323566   0.076082
     76       0.000005  -0.000495  -0.001393   0.001363   0.431170   0.101022
     77      -0.000000  -0.000214  -0.000646   0.000629   0.196079   0.044701
     78       0.000079  -0.000198   0.001584  -0.001419  -0.486483  -0.110823
     79      -0.000080   0.000187  -0.001578   0.001377   0.487159   0.111529
     80      -0.000049   0.000145  -0.000917   0.000815   0.293165   0.066037
     81       0.000089   0.000309   0.001599  -0.003706  -0.079528   0.351478
     82      -0.000026  -0.000081  -0.000349   0.000938   0.023410  -0.102145
     83      -0.000180  -0.000570  -0.003065   0.007157   0.149981  -0.664264
     84       0.000529  -0.000685   0.000000   0.000001  -0.000024   0.000050
     85      -0.000481   0.001493  -0.000005  -0.000001   0.000045   0.000114
     86      -0.000015   0.000354  -0.000001   0.000000   0.000024   0.000047
     87       0.000339  -0.000174   0.001870  -0.003509  -0.095057   0.454479
     88       0.000185  -0.000073   0.000996  -0.001720  -0.053324   0.250940
     89       0.000023  -0.000006   0.000151  -0.000267  -0.006949   0.034387
     90       0.000047  -0.000090   0.000489  -0.001766  -0.001367   0.008302
     91       0.000064  -0.000096   0.000915  -0.001141   0.002233  -0.008573
     92      -0.000060   0.000070  -0.000926   0.000307  -0.004879   0.020195
     93       0.000483  -0.000568   0.007252  -0.002670   0.035273  -0.151019
     94      -0.000237   0.000295  -0.003707   0.000810  -0.018838   0.082528
     95       0.000711  -0.000833   0.010744  -0.002832   0.055087  -0.236232
     96      -0.001058   0.001630  -0.012898   0.023460  -0.015362   0.039191
     97      -0.000533   0.000859  -0.006776   0.012337  -0.007496   0.020282
     98      -0.000011  -0.000003  -0.000104   0.000177  -0.000432   0.002602
     99      -0.000000   0.000006  -0.000069   0.000192   0.001964  -0.000088
    100       0.000001   0.000000  -0.000184   0.000298  -0.000304  -0.000056
    101      -0.000000   0.000008   0.000008   0.000097   0.002921  -0.000910
    102       0.000009  -0.000078   0.000151  -0.001126  -0.022294   0.004456
    103      -0.000003   0.000006  -0.000221   0.000755   0.000049  -0.000857
    104       0.000015  -0.000112   0.000353  -0.002080  -0.032944   0.006977
    105      -0.000001   0.000003  -0.000117   0.000188  -0.000252   0.000386
    106       0.000001  -0.000000  -0.000421   0.000621  -0.000029  -0.000040
    107      -0.000001   0.000001   0.000036  -0.000089   0.000118   0.000075
    108      -0.000007   0.000015   0.005194   0.024911  -0.001019   0.002644
    109       0.000012  -0.000003   0.018640   0.084749   0.000072  -0.000560
    110       0.000001  -0.000002  -0.002709  -0.012663   0.000419  -0.002212
    111       0.000060  -0.000053   0.055011   0.252291   0.002088  -0.004438
    112      -0.000155   0.000144  -0.137827  -0.621397  -0.005772   0.012940
    113       0.000012  -0.000012   0.006329   0.033760   0.000638  -0.001674
    114       0.000003   0.000004   0.001892   0.006179   0.001519  -0.009382
    115      -0.000002   0.000002   0.004895   0.016479  -0.001116   0.006326
    116      -0.000018   0.000006  -0.001675  -0.004839  -0.003897   0.022710
    117       0.000025  -0.000124  -0.118571  -0.556962   0.008322  -0.016441
    118       0.000023  -0.000095  -0.088187  -0.411901   0.006401  -0.013021
    119      -0.000005   0.000024   0.027621   0.123060  -0.001499   0.003046
    120       0.000006   0.000013  -0.024764   0.005342  -0.000376  -0.000055
    121       0.000020   0.000025  -0.084754   0.018206  -0.000179  -0.000109
    122       0.000000  -0.000011   0.013913  -0.003062   0.000202  -0.000350
    123      -0.000026   0.000052  -0.012460   0.002860  -0.000720   0.003305
    124       0.000008  -0.000002  -0.016325   0.001892   0.000013  -0.000449
    125      -0.000029   0.000048  -0.004956   0.001970  -0.000894   0.003459
    126       0.000066   0.000045  -0.240034   0.052030   0.000504  -0.001252
    127      -0.000175  -0.000112   0.635743  -0.137246  -0.001680   0.003412
    128      -0.000001   0.000003  -0.002148  -0.001052  -0.000201   0.000191
    129      -0.000100  -0.000260   0.549190  -0.119747   0.004975  -0.002600
    130      -0.000072  -0.000189   0.396573  -0.085870   0.003735  -0.001741
    131       0.000028   0.000080  -0.159363   0.036095  -0.001708   0.001126
                120        121        122        123        124        125    
      0       0.000011   0.027503  -0.000560  -0.000001   0.000008  -0.000040
      1      -0.000009   0.030492  -0.001079  -0.000001  -0.000005   0.000035
      2       0.000006  -0.081653   0.002196   0.000002  -0.000008   0.000037
      3       0.000003   0.000152  -0.000080  -0.000000   0.000002  -0.000010
      4      -0.000007   0.000171  -0.000089  -0.000000  -0.000005   0.000023
      5      -0.000002  -0.000477   0.000282   0.000000   0.000000  -0.000012
      6       0.000001   0.000070  -0.000161   0.000001   0.000003  -0.000020
      7      -0.000015   0.000104  -0.000238  -0.000001  -0.000010   0.000082
      8      -0.000019  -0.000243   0.000451  -0.000000  -0.000003   0.000018
      9      -0.000015  -0.001038  -0.029919  -0.000003   0.000006  -0.000078
     10       0.000023  -0.000851  -0.029887  -0.000003   0.000024  -0.000188
     11      -0.000027   0.002203   0.081062   0.000011  -0.000041   0.000294
     12      -0.000029   0.000035   0.000007  -0.000008  -0.000100   0.000935
     13       0.000045   0.000052   0.000059   0.000005   0.000035  -0.000367
     14       0.000006  -0.000155  -0.000151  -0.000000  -0.000007   0.000047
     15       0.000031  -0.000005  -0.000009  -0.000002  -0.000051   0.000732
     16       0.000053  -0.000005  -0.000005   0.000005   0.000093  -0.000713
     17       0.000018   0.000015   0.000030  -0.000000  -0.000005   0.000183
     18      -0.001523   0.000011  -0.000170  -0.000224  -0.003975   0.042549
     19       0.002096  -0.000023   0.000243   0.000326   0.005815  -0.060277
     20      -0.001363   0.000012  -0.000124  -0.000208  -0.003809   0.038600
     21      -0.000066  -0.000005   0.000017   0.000223   0.004987  -0.009796
     22       0.000197   0.000005  -0.000023  -0.000176  -0.004052   0.009146
     23      -0.000403  -0.000009   0.000037   0.000323   0.007294  -0.016414
     24      -0.000028  -0.000001  -0.000000  -0.000120  -0.002598   0.000654
     25      -0.000326   0.000001  -0.000001  -0.000016   0.000012   0.000164
     26       0.000401  -0.000001  -0.000000  -0.000009   0.000029  -0.000278
     27       0.000980   0.000003  -0.000008  -0.003288  -0.072273  -0.008140
     28      -0.000550  -0.000004   0.000007   0.001210   0.034250   0.004109
     29       0.001346  -0.000002   0.000001  -0.002391  -0.043622  -0.005437
     30      -0.020289  -0.000004   0.000024  -0.000484  -0.001386  -0.005494
     31      -0.007905  -0.000001  -0.000001  -0.000148  -0.000965   0.000021
     32       0.005357   0.000003  -0.000036   0.000198   0.000318   0.007755
     33      -0.000034  -0.000001   0.000005   0.000001   0.000009  -0.000385
     34      -0.000017   0.000027   0.000020  -0.000004  -0.000013   0.000145
     35      -0.000025  -0.000018  -0.000005  -0.000003  -0.000030   0.000204
     36       0.000036  -0.000022  -0.000036   0.000000   0.000021  -0.000109
     37       0.000031  -0.000078  -0.000078   0.000002   0.000018  -0.000087
     38       0.000018   0.000141   0.000126   0.000000  -0.000003   0.000100
     39      -0.000019  -0.000059  -0.000000  -0.000000  -0.000009   0.000049
     40       0.000000  -0.000071   0.000020  -0.000001  -0.000001   0.000010
     41      -0.000005   0.000129  -0.000031   0.000000  -0.000001  -0.000014
     42      -0.000268  -0.000002   0.000076  -0.000004   0.000049  -0.000547
     43      -0.000120  -0.000013   0.000043  -0.000005  -0.000001  -0.000044
     44      -0.000064   0.000029  -0.000141  -0.000000   0.000027  -0.000282
     45      -0.000005   0.006942  -0.000318  -0.000001  -0.000012   0.000087
     46      -0.000011  -0.005165   0.002013   0.000003   0.000044  -0.000337
     47      -0.000007  -0.018459   0.000925   0.000002   0.000010  -0.000081
     48      -0.000085  -0.548891   0.014033   0.000017  -0.000093   0.000409
     49      -0.000000   0.019251  -0.000188  -0.000000   0.000001  -0.000008
     50       0.000063   0.462616  -0.011449  -0.000014   0.000075  -0.000330
     51      -0.000051   0.212703  -0.006585  -0.000004   0.000004  -0.000020
     52       0.000100  -0.379031   0.011101   0.000008  -0.000008   0.000024
     53      -0.000140   0.534685  -0.016503  -0.000010   0.000007  -0.000029
     54      -0.000041   0.000516  -0.018473  -0.000019  -0.000047   0.000558
     55      -0.000034   0.000287  -0.013181  -0.000012  -0.000040   0.000409
     56      -0.000038   0.001070   0.007173  -0.000009  -0.000044   0.000465
     57       0.000060   0.016887   0.573968   0.000083  -0.000177   0.001403
     58      -0.000002   0.000414   0.001767  -0.000000  -0.000009   0.000079
     59      -0.000061  -0.012529  -0.433947  -0.000065   0.000121  -0.000945
     60       0.000131  -0.005338  -0.197512  -0.000023   0.000138  -0.000988
     61      -0.000264   0.009215   0.370570   0.000041  -0.000268   0.001890
     62       0.000379  -0.014305  -0.544238  -0.000061   0.000393  -0.002805
     63       0.001964  -0.000043   0.000412   0.000404   0.007064  -0.077081
     64      -0.005239   0.000111  -0.000874  -0.000932  -0.016217   0.174293
     65      -0.003934   0.000068  -0.000591  -0.000682  -0.011784   0.125862
     66       0.016427  -0.000109   0.001743   0.002447   0.044305  -0.452000
     67      -0.019370   0.000154  -0.002037  -0.003013  -0.054597   0.553860
     68       0.019814  -0.000164   0.002259   0.003169   0.057584  -0.582680
     69       0.002330   0.000061  -0.000271  -0.001993  -0.046704   0.116120
     70      -0.002570  -0.000061   0.000260   0.002056   0.047443  -0.110949
     71       0.004285   0.000104  -0.000454  -0.003609  -0.083551   0.194183
     72      -0.012970  -0.000015   0.000025   0.025510   0.523941   0.063370
     73       0.007779   0.000007  -0.000013  -0.014495  -0.296640  -0.036439
     74      -0.015633  -0.000018   0.000027   0.030398   0.624434   0.076623
     75       0.001032   0.000009   0.000007   0.005987   0.095926   0.008447
     76       0.000767   0.000011   0.000012   0.009730   0.163145   0.015151
     77      -0.000203   0.000004   0.000000   0.003930   0.064702   0.006307
     78       0.001217  -0.000031   0.000068   0.008167   0.253350   0.026009
     79      -0.000767   0.000032  -0.000073  -0.009178  -0.273613  -0.028421
     80      -0.000560   0.000018  -0.000044  -0.005999  -0.176539  -0.017861
     81       0.042960   0.000023  -0.000243   0.001655   0.000749   0.052676
     82      -0.012383  -0.000005   0.000061  -0.000666   0.000351  -0.012920
     83      -0.081743  -0.000043   0.000433  -0.002977  -0.002659  -0.093383
     84       0.000067   0.000068   0.000081  -0.000003   0.000071  -0.000455
     85      -0.000185  -0.000096  -0.000153   0.000024  -0.000266   0.001250
     86      -0.000018  -0.000131  -0.000166   0.000015   0.000045  -0.000874
     87       0.193075   0.000034  -0.000076   0.004254   0.018708   0.021239
     88       0.107376   0.000019  -0.000045   0.002335   0.008985   0.012783
     89       0.012092   0.000002  -0.000010   0.000398   0.002784   0.001933
     90      -0.074077  -0.000003  -0.000019  -0.002853  -0.001925  -0.001781
     91      -0.007220   0.000001  -0.000004  -0.000406  -0.000399  -0.000777
     92      -0.047737  -0.000003  -0.000010  -0.001280  -0.000903  -0.000184
     93       0.372894   0.000027   0.000079   0.010380   0.007339   0.001764
     94      -0.206306  -0.000014  -0.000044  -0.005762  -0.003916  -0.000507
     95       0.585369   0.000040   0.000122   0.015817   0.011728   0.002700
     96       0.530061   0.000011   0.000154   0.021580   0.015601   0.019632
     97       0.291862   0.000007   0.000088   0.011529   0.008716   0.010334
     98      -0.016760   0.000001  -0.000013  -0.000731  -0.000536  -0.000684
     99       0.007755   0.000001  -0.000001  -0.006660  -0.003409   0.000003
    100      -0.000519   0.000000   0.000000   0.000526   0.000369   0.000008
    101       0.011841   0.000002  -0.000001  -0.008897  -0.004707  -0.000037
    102      -0.094715  -0.000014   0.000014   0.066503   0.037527  -0.000136
    103       0.008374   0.000001   0.000001  -0.003216  -0.001488   0.000101
    104      -0.141687  -0.000022   0.000014   0.104035   0.056310  -0.000246
    105      -0.000688  -0.000000  -0.000000   0.002563   0.000185   0.000032
    106       0.000032   0.000000   0.000000  -0.000805  -0.000029  -0.000002
    107       0.000136   0.000000  -0.000001  -0.000399  -0.000176   0.000001
    108      -0.007342  -0.000001  -0.000001   0.000006   0.000040  -0.000058
    109       0.002122   0.000001   0.000001  -0.000051   0.000018   0.000016
    110       0.007501   0.000001   0.000002  -0.000403   0.000406   0.000121
    111       0.010535   0.000003   0.000001  -0.001649  -0.000760  -0.000086
    112      -0.031512  -0.000007  -0.000002   0.002827   0.001620   0.000127
    113       0.004158   0.000001   0.000000  -0.001325  -0.000069   0.000007
    114       0.035741   0.000005   0.000013  -0.000516   0.001886   0.000644
    115      -0.022894  -0.000002  -0.000008   0.000714  -0.001163  -0.000383
    116      -0.082431  -0.000010  -0.000029   0.003628  -0.004183  -0.001372
    117       0.038000   0.000005   0.000005  -0.003045  -0.001327   0.000075
    118       0.030551   0.000004   0.000004  -0.001962  -0.000840   0.000094
    119      -0.006654  -0.000001  -0.000001  -0.000582   0.000194  -0.000030
    120      -0.000981   0.000002  -0.000013   0.074590  -0.004058  -0.000017
    121       0.000192  -0.000000   0.000002  -0.013435   0.000748  -0.000008
    122      -0.000107   0.000002  -0.000008   0.049576  -0.002930  -0.000033
    123       0.003373  -0.000018   0.000103  -0.633434   0.036492   0.000339
    124      -0.000512   0.000002  -0.000013   0.082330  -0.004688  -0.000046
    125       0.002916  -0.000018   0.000109  -0.656869   0.038140   0.000355
    126       0.002568  -0.000001   0.000014  -0.071534   0.003416  -0.000087
    127      -0.007778   0.000005  -0.000045   0.244252  -0.011977   0.000208
    128      -0.000697   0.000000  -0.000001   0.006335  -0.000130   0.000013
    129       0.006900  -0.000005   0.000035  -0.194215   0.009014  -0.000143
    130       0.005251  -0.000004   0.000029  -0.161912   0.007660  -0.000091
    131      -0.002713   0.000001  -0.000013   0.070041  -0.003152   0.000082
                126        127        128        129        130        131    
      0      -0.000003   0.000000   0.000046  -0.022422  -0.019575  -0.000251
      1       0.000007  -0.000001  -0.000059   0.059498   0.057373   0.000379
      2       0.000000   0.000001  -0.000013   0.015121   0.015036   0.000075
      3      -0.000001   0.000000   0.000010  -0.000903  -0.000820   0.000128
      4       0.000002  -0.000000  -0.000045  -0.000363   0.000511  -0.000382
      5       0.000000   0.000000  -0.000010  -0.000408  -0.000078  -0.000098
      6       0.000006  -0.000001  -0.000019  -0.000272   0.000885  -0.000111
      7      -0.000005   0.000002   0.000007   0.000951  -0.000367  -0.000081
      8      -0.000000   0.000001   0.000003   0.000265   0.000147  -0.000073
      9       0.000008  -0.000001  -0.000121  -0.055766   0.053890  -0.000098
     10       0.000001  -0.000000  -0.000033  -0.018211   0.019676  -0.000062
     11      -0.000002  -0.000000  -0.000013  -0.026686   0.026893  -0.000077
     12      -0.000013   0.000003   0.000243  -0.000306   0.000007   0.000645
     13       0.000020  -0.000005  -0.000146   0.000377  -0.000537  -0.001033
     14       0.000002  -0.000001  -0.000020   0.000015  -0.000180  -0.000106
     15       0.000006  -0.000002   0.000448  -0.000017  -0.000023   0.004777
     16      -0.000007   0.000001   0.000077   0.000017   0.000042  -0.001592
     17       0.000003  -0.000001   0.000294   0.000004   0.000008   0.000908
     18       0.000027   0.000023   0.012608  -0.000017   0.000003  -0.000166
     19      -0.000063  -0.000027  -0.016911   0.000027  -0.000023   0.000657
     20       0.000054   0.000013   0.009958  -0.000039  -0.000002   0.000565
     21      -0.000521   0.000198   0.040386  -0.000008   0.000057  -0.000276
     22       0.000458  -0.000187  -0.035501   0.000008  -0.000046   0.000078
     23      -0.000766   0.000317   0.061890  -0.000012   0.000095  -0.000274
     24       0.000225  -0.000062  -0.004104   0.000001  -0.000011   0.000036
     25      -0.000087   0.000059  -0.000768   0.000001   0.000004  -0.000011
     26      -0.000128  -0.000025   0.001454  -0.000001  -0.000004   0.000007
     27       0.006018  -0.000619   0.005050  -0.000002   0.000001  -0.000006
     28      -0.004727   0.000553  -0.002495   0.000002  -0.000010   0.000027
     29       0.001225  -0.000064   0.004415  -0.000001   0.000007  -0.000018
     30      -0.001111   0.000534  -0.001678   0.000003  -0.000017   0.000017
     31      -0.000083   0.000244  -0.000003   0.000002  -0.000006   0.000014
     32       0.000610   0.000222  -0.000247  -0.000002   0.000000   0.000038
     33       0.000002   0.000000  -0.000610   0.000075   0.000070  -0.018413
     34      -0.000004   0.000001   0.000250  -0.000353  -0.000074   0.081980
     35      -0.000001   0.000001  -0.000062  -0.000107  -0.000007   0.024479
     36      -0.000003  -0.000000   0.000186  -0.000415  -0.000377  -0.002572
     37       0.000002  -0.000001   0.000137  -0.000008  -0.000353  -0.000315
     38      -0.000001   0.000000   0.000107  -0.000139  -0.000246  -0.000940
     39       0.000002  -0.000000  -0.000095   0.000244   0.000103   0.000775
     40      -0.000001   0.000000   0.000009  -0.000005   0.000078  -0.000264
     41       0.000000   0.000001  -0.000025   0.000077   0.000060   0.000141
     42      -0.000017   0.000014  -0.000177   0.000186  -0.000019  -0.000361
     43      -0.000020   0.000008  -0.000064  -0.000220   0.000143   0.000277
     44      -0.000004   0.000004  -0.000084  -0.000014   0.000045  -0.000039
     45       0.000012  -0.000003  -0.000105   0.108694   0.112966   0.000828
     46      -0.000065   0.000014   0.000442  -0.629266  -0.630972  -0.002875
     47      -0.000020   0.000005   0.000128  -0.197182  -0.195974  -0.000783
     48       0.000022  -0.000001  -0.000357   0.126929   0.105711   0.001589
     49       0.000004  -0.000001  -0.000002   0.008620   0.007973   0.000028
     50      -0.000014   0.000001   0.000283  -0.113215  -0.094786  -0.001253
     51       0.000017  -0.000005  -0.000153   0.043587   0.036520   0.000627
     52      -0.000021   0.000006   0.000200  -0.081851  -0.068918  -0.000910
     53       0.000037  -0.000010  -0.000334   0.136172   0.115586   0.001493
     54      -0.000026   0.000007   0.000796   0.506296  -0.524788   0.001610
     55      -0.000014   0.000004   0.000421   0.294533  -0.301696   0.001076
     56      -0.000016   0.000005   0.000467   0.299641  -0.308685   0.001005
     57      -0.000066   0.000000   0.000593   0.128555  -0.109246  -0.000289
     58      -0.000001   0.000000  -0.000013   0.000165  -0.000245   0.000076
     59       0.000048   0.000001  -0.000453  -0.114502   0.098465   0.000140
     60      -0.000004   0.000001   0.000040   0.033264  -0.028135  -0.000104
     61       0.000007  -0.000001  -0.000117  -0.091983   0.080079   0.000101
     62      -0.000009   0.000001   0.000119   0.129084  -0.112144  -0.000014
     63      -0.000074  -0.000011  -0.025583  -0.000020  -0.000009   0.002004
     64       0.000093   0.000063   0.052572   0.000015   0.000278  -0.009412
     65       0.000092   0.000045   0.039264   0.000031   0.000138  -0.006542
     66      -0.000683  -0.000186  -0.121224   0.000350  -0.000082  -0.001934
     67       0.000747   0.000220   0.151507  -0.000372   0.000145   0.000440
     68      -0.000792  -0.000214  -0.159670   0.000458  -0.000185  -0.002280
     69       0.005507  -0.002201  -0.432374   0.000078  -0.000552   0.001670
     70      -0.005325   0.002165   0.423487  -0.000084   0.000546  -0.001578
     71       0.009509  -0.003800  -0.742269   0.000145  -0.000977   0.002964
     72      -0.033173   0.003234  -0.046705   0.000010  -0.000078   0.000202
     73       0.018577  -0.001827   0.028366  -0.000006   0.000046  -0.000125
     74      -0.039326   0.003796  -0.058876   0.000014  -0.000099   0.000259
     75       0.000625  -0.000426  -0.004371  -0.000006   0.000070  -0.000123
     76      -0.000681  -0.000468  -0.007885  -0.000006   0.000091  -0.000166
     77       0.000119  -0.000215  -0.004406  -0.000002   0.000022  -0.000067
     78      -0.040618   0.004733  -0.010307   0.000003   0.000055  -0.000145
     79       0.041183  -0.004703   0.012100  -0.000002  -0.000032   0.000065
     80       0.026613  -0.003123   0.006352  -0.000002  -0.000050   0.000151
     81       0.006602   0.000490   0.002766  -0.000018   0.000017   0.000266
     82      -0.003496  -0.000210  -0.001012   0.000005  -0.000010  -0.000022
     83      -0.011174  -0.001350  -0.006090   0.000030  -0.000040  -0.000316
     84      -0.000007  -0.000001   0.000574  -0.000709  -0.000147   0.181756
     85       0.000061  -0.000003  -0.003631   0.003904   0.001267  -0.935983
     86       0.000019  -0.000002  -0.001160   0.001214   0.000415  -0.288137
     87       0.007216  -0.005839   0.015088  -0.000024   0.000182  -0.000410
     88       0.004373  -0.003451   0.006640  -0.000013   0.000092  -0.000181
     89       0.000742  -0.000416   0.001299  -0.000002   0.000015  -0.000001
     90      -0.012917   0.008208  -0.000755   0.000002   0.000001   0.000002
     91      -0.000957  -0.001209  -0.000196   0.000001   0.000007  -0.000008
     92      -0.006786   0.008286  -0.000311   0.000002  -0.000005   0.000011
     93       0.056014  -0.069424   0.003129  -0.000025   0.000095  -0.000152
     94      -0.030937   0.036810  -0.002104   0.000010  -0.000041   0.000088
     95       0.089955  -0.105517   0.004542  -0.000031   0.000111  -0.000186
     96       0.091379  -0.038710   0.006588   0.000009  -0.000136   0.000131
     97       0.046717  -0.021184   0.003570  -0.000009  -0.000027   0.000024
     98      -0.004761   0.001550  -0.000377   0.000010  -0.000035   0.000033
     99      -0.047940   0.006085  -0.000239   0.000001   0.000005  -0.000002
    100       0.003395  -0.000417   0.000010   0.000001  -0.000000   0.000000
    101      -0.066378   0.008240  -0.000297   0.000000   0.000009  -0.000005
    102       0.532076  -0.062264   0.002584  -0.000008  -0.000051   0.000022
    103      -0.030849   0.002995  -0.000097   0.000001   0.000003  -0.000004
    104       0.802948  -0.095761   0.003870  -0.000013  -0.000073   0.000032
    105       0.003075  -0.001846   0.000011   0.000001  -0.000001   0.000002
    106      -0.001296   0.000587  -0.000013   0.000001   0.000000   0.000000
    107      -0.002220   0.000300  -0.000024  -0.000000   0.000001   0.000002
    108      -0.005147  -0.047656   0.000091   0.000001  -0.000003   0.000003
    109       0.003012   0.024192  -0.000053   0.000002   0.000001  -0.000000
    110       0.010616   0.069858  -0.000189  -0.000000   0.000003   0.000001
    111       0.002786   0.064065   0.000010  -0.000000   0.000011  -0.000015
    112      -0.013978  -0.192870   0.000086   0.000004  -0.000023   0.000038
    113       0.002128   0.023140  -0.000006  -0.000001   0.000007  -0.000003
    114       0.054582   0.374370  -0.001080   0.000002  -0.000001   0.000004
    115      -0.033062  -0.228137   0.000637   0.000001  -0.000000   0.000001
    116      -0.119227  -0.828102   0.002293  -0.000002  -0.000005  -0.000001
    117       0.009629   0.148427   0.000002  -0.000005   0.000022  -0.000028
    118       0.010761   0.129139  -0.000060  -0.000001   0.000015  -0.000015
    119      -0.001389  -0.023216   0.000006   0.000000  -0.000001   0.000003
    120      -0.008218   0.001955  -0.000043   0.000001  -0.000000   0.000003
    121       0.001330  -0.000442   0.000009   0.000002  -0.000001  -0.000001
    122      -0.006667   0.000794   0.000014  -0.000000   0.000004   0.000001
    123       0.080698  -0.014852   0.000027  -0.000005  -0.000008  -0.000011
    124      -0.009908   0.002042  -0.000006   0.000002  -0.000000  -0.000000
    125       0.087440  -0.014622   0.000041  -0.000006  -0.000007  -0.000010
    126       0.005168  -0.001484   0.000170  -0.000000   0.000009  -0.000013
    127      -0.018813   0.004925  -0.000450   0.000005  -0.000023   0.000038
    128       0.000768  -0.000892  -0.000035   0.000001  -0.000001   0.000008
    129       0.015010  -0.004747   0.000429  -0.000007   0.000019  -0.000028
    130       0.013041  -0.003882   0.000306  -0.000003   0.000011  -0.000017
    131      -0.004296   0.000718  -0.000168   0.000002  -0.000006   0.000013


-----------
IR SPECTRUM
-----------

 Mode   freq       eps      Int      T**2         TX        TY        TZ
       cm**-1   L/(mol*cm) km/mol    a.u.
----------------------------------------------------------------------------
  6:     10.90   0.000012    0.06  0.000357  ( 0.005217  0.012099 -0.013556)
  7:     17.04   0.000011    0.05  0.000198  ( 0.001338 -0.003881  0.013471)
  8:     32.29   0.000094    0.48  0.000912  ( 0.020890  0.010197 -0.019270)
  9:     40.93   0.000642    3.24  0.004894  ( 0.022996  0.017299 -0.063763)
 10:     50.66   0.000051    0.26  0.000317  ( 0.008576  0.009035 -0.012721)
 11:     72.16   0.000005    0.03  0.000023  ( 0.002741 -0.002358 -0.003200)
 12:     77.17   0.000798    4.03  0.003227  (-0.023687 -0.022048  0.046694)
 13:     83.12   0.000537    2.71  0.002017  ( 0.007952  0.019186 -0.039815)
 14:     87.30   0.000573    2.89  0.002048  (-0.010420 -0.020265  0.039094)
 15:     97.97   0.000133    0.67  0.000424  ( 0.010256 -0.001660 -0.017777)
 16:    113.67   0.000034    0.17  0.000093  ( 0.006742  0.002455 -0.006418)
 17:    151.39   0.000114    0.58  0.000235  (-0.002651 -0.014430  0.004476)
 18:    166.67   0.000549    2.77  0.001028  ( 0.004110  0.003688 -0.031585)
 19:    183.56   0.000443    2.24  0.000753  (-0.002298 -0.025707 -0.009346)
 20:    196.10   0.000128    0.65  0.000203  ( 0.008581  0.010164 -0.005116)
 21:    220.25   0.000124    0.63  0.000176  ( 0.004033 -0.010768 -0.006583)
 22:    227.01   0.000099    0.50  0.000136  (-0.002091 -0.011250  0.002317)
 23:    248.43   0.000009    0.05  0.000011  ( 0.000328  0.001749 -0.002834)
 24:    261.83   0.000050    0.25  0.000059  ( 0.007160 -0.002674 -0.000974)
 25:    298.83   0.000538    2.72  0.000562  ( 0.005067 -0.022864 -0.003637)
 26:    324.03   0.000692    3.50  0.000667  ( 0.025448  0.001885 -0.003937)
 27:    328.04   0.000088    0.44  0.000083  ( 0.008461 -0.002332 -0.002499)
 28:    356.47   0.000348    1.76  0.000304  ( 0.012548  0.012094  0.000820)
 29:    363.31   0.000093    0.47  0.000080  ( 0.005162  0.007124  0.001518)
 30:    368.99   0.000797    4.03  0.000674  ( 0.006897  0.021393  0.013000)
 31:    399.28   0.000420    2.12  0.000328  (-0.008694 -0.012938 -0.009224)
 32:    412.84   0.006744   34.08  0.005097  (-0.022979 -0.063819 -0.022284)
 33:    416.73   0.002509   12.68  0.001879  ( 0.028189  0.026449  0.019616)
 34:    458.01   0.001251    6.32  0.000852  ( 0.013198  0.025940  0.002236)
 35:    468.20   0.000811    4.10  0.000540  (-0.010064 -0.020301 -0.005178)
 36:    477.94   0.000235    1.19  0.000153  ( 0.002063 -0.011464  0.004177)
 37:    499.97   0.000713    3.60  0.000445  ( 0.018786  0.008450  0.004560)
 38:    519.08   0.001279    6.46  0.000769  (-0.023995  0.012895 -0.005160)
 39:    526.48   0.000503    2.54  0.000298  ( 0.009572 -0.013920  0.003577)
 40:    590.16   0.002747   13.88  0.001453  ( 0.033539  0.015428  0.009477)
 41:    618.30   0.001248    6.31  0.000630  (-0.024123 -0.003625  0.005891)
 42:    635.62   0.000119    0.60  0.000058  ( 0.004252  0.004506  0.004459)
 43:    702.20   0.003486   17.62  0.001549  (-0.029108  0.009760  0.024633)
 44:    723.59   0.002051   10.37  0.000885  (-0.003292  0.017297 -0.023971)
 45:    761.59   0.000231    1.17  0.000094  ( 0.007619  0.004853 -0.003588)
 46:    766.18   0.002679   13.54  0.001091  (-0.026792  0.018718 -0.004796)
 47:    806.78   0.001825    9.22  0.000706  (-0.008601  0.021069 -0.013716)
 48:    815.74   0.006296   31.82  0.002409  ( 0.035879 -0.032592 -0.007685)
 49:    854.55   0.002251   11.38  0.000822  ( 0.004955  0.020605  0.019313)
 50:    862.20   0.001369    6.92  0.000496  ( 0.004592 -0.019921  0.008817)
 51:    890.65   0.001488    7.52  0.000521  ( 0.010200  0.020201 -0.003018)
 52:    912.27   0.007596   38.39  0.002599  (-0.035236 -0.026090  0.026005)
 53:    921.82   0.008282   41.85  0.002804  (-0.030822 -0.018922 -0.038671)
 54:    947.21   0.001768    8.93  0.000582  ( 0.011977  0.020945  0.000529)
 55:    972.01   0.000947    4.79  0.000304  ( 0.017095 -0.003376  0.000642)
 56:    977.39   0.001927    9.74  0.000615  (-0.023070  0.001989 -0.008885)
 57:   1004.90   0.001717    8.68  0.000533  (-0.018483  0.002257 -0.013658)
 58:   1020.83   0.000889    4.49  0.000272  ( 0.005044  0.013061  0.008697)
 59:   1028.78   0.001238    6.26  0.000376  ( 0.001145 -0.019343  0.000231)
 60:   1041.41   0.000284    1.44  0.000085  (-0.001193 -0.004571 -0.007931)
 61:   1043.41   0.000201    1.02  0.000060  ( 0.003854 -0.006733 -0.000188)
 62:   1056.42   0.003396   17.16  0.001003  (-0.024496 -0.018473 -0.007872)
 63:   1072.63   0.000012    0.06  0.000004  (-0.001358  0.001289  0.000137)
 64:   1080.71   0.003445   17.41  0.000995  ( 0.029532 -0.011074 -0.000170)
 65:   1099.17   0.007199   36.38  0.002044  (-0.040938 -0.018895  0.003308)
 66:   1113.48   0.000179    0.91  0.000050  ( 0.002568 -0.006522  0.001036)
 67:   1121.19   0.010434   52.73  0.002904  (-0.051251  0.003763 -0.016225)
 68:   1130.08   0.004844   24.48  0.001338  ( 0.019971 -0.029886 -0.006755)
 69:   1138.61   0.003136   15.85  0.000859  (-0.025450  0.013339  0.005808)
 70:   1172.33   0.000335    1.69  0.000089  ( 0.007360 -0.003566  0.004731)
 71:   1191.25   0.001541    7.79  0.000404  ( 0.016642 -0.006755  0.009003)
 72:   1201.42   0.014823   74.91  0.003850  ( 0.058470 -0.019887  0.006005)
 73:   1225.87   0.001606    8.11  0.000409  (-0.017537  0.009388  0.003616)
 74:   1265.19   0.003118   15.75  0.000769  ( 0.008006  0.011951  0.023707)
 75:   1280.09   0.000402    2.03  0.000098  ( 0.002857  0.002596 -0.009117)
 76:   1287.06   0.041216  208.29  0.009993  ( 0.071880  0.060769  0.033671)
 77:   1328.96   0.001872    9.46  0.000440  (-0.018049 -0.008563 -0.006368)
 78:   1338.62   0.022288  112.63  0.005196  (-0.014790  0.068586  0.016527)
 79:   1360.16   0.000603    3.05  0.000138  (-0.011310  0.002776 -0.001660)
 80:   1365.43   0.006620   33.46  0.001513  ( 0.034936 -0.016499 -0.004498)
 81:   1390.01   0.000959    4.85  0.000215  ( 0.005671 -0.010116 -0.008989)
 82:   1393.52   0.001393    7.04  0.000312  ( 0.015102 -0.008606 -0.003142)
 83:   1412.76   0.000997    5.04  0.000220  ( 0.014478 -0.001630  0.002818)
 84:   1427.54   0.004142   20.93  0.000905  ( 0.025515 -0.015465  0.003911)
 85:   1431.10   0.001826    9.23  0.000398  ( 0.013546 -0.003576  0.014210)
 86:   1432.45   0.001312    6.63  0.000286  ( 0.012125 -0.009976  0.006263)
 87:   1434.38   0.000777    3.92  0.000169  ( 0.004211  0.010809  0.005864)
 88:   1436.89   0.000262    1.33  0.000057  ( 0.001607  0.003005  0.006733)
 89:   1483.68   0.001971    9.96  0.000415  ( 0.002555  0.004680  0.019650)
 90:   1487.53   0.001630    8.24  0.000342  (-0.016093  0.008952 -0.001656)
 91:   1489.53   0.000047    0.24  0.000010  (-0.001290 -0.002849  0.000235)
 92:   1490.03   0.004719   23.85  0.000988  (-0.010691 -0.010485  0.027644)
 93:   1491.46   0.000069    0.35  0.000015  ( 0.002906  0.001439 -0.002006)
 94:   1493.67   0.001021    5.16  0.000213  ( 0.003988  0.010434  0.009406)
 95:   1498.10   0.001827    9.23  0.000381  (-0.008624  0.016391  0.006128)
 96:   1502.94   0.003089   15.61  0.000641  ( 0.007352  0.023172 -0.007097)
 97:   1504.44   0.001206    6.09  0.000250  ( 0.002690  0.013848  0.007145)
 98:   1509.10   0.000585    2.95  0.000121  (-0.007474  0.001367 -0.007949)
 99:   1509.60   0.002213   11.18  0.000457  ( 0.019009 -0.004698  0.008606)
100:   1518.24   0.000834    4.21  0.000171  ( 0.007390 -0.009529  0.005097)
101:   1523.21   0.001483    7.50  0.000304  ( 0.004126  0.002805  0.016702)
102:   1670.56   0.023703  119.79  0.004428  (-0.050598 -0.035035 -0.025303)
103:   1701.71   0.004173   21.09  0.000765  (-0.025059  0.011551 -0.001945)
104:   1709.30   0.195231  986.62  0.035643  (-0.169746  0.079298 -0.023255)
105:   1724.53   0.000126    0.64  0.000023  (-0.000525 -0.003945 -0.002645)
106:   1730.65   0.004684   23.67  0.000845  ( 0.029028 -0.000894 -0.001065)
107:   1740.61   0.001234    6.23  0.000221  (-0.012116  0.008585 -0.000825)
108:   3018.31   0.008494   42.92  0.000878  (-0.015447  0.009615  0.023390)
109:   3026.10   0.017439   88.13  0.001798  ( 0.040525  0.003093 -0.012105)
110:   3026.29   0.007332   37.05  0.000756  (-0.017809  0.019075 -0.008660)
111:   3033.53   0.005668   28.64  0.000583  (-0.009161  0.013386  0.017887)
112:   3040.08   0.012143   61.36  0.001246  (-0.018677 -0.022135 -0.020191)
113:   3051.93   0.006123   30.94  0.000626  ( 0.008715 -0.016272  0.016892)
114:   3057.67   0.003285   16.60  0.000335  ( 0.016824 -0.006290  0.003556)
115:   3060.64   0.001655    8.36  0.000169  (-0.001779 -0.012067 -0.004465)
116:   3061.46   0.005305   26.81  0.000541  (-0.007118 -0.021861  0.003493)
117:   3065.80   0.011456   57.89  0.001166  ( 0.009140  0.032508 -0.005079)
118:   3077.53   0.008000   40.43  0.000811  ( 0.005270 -0.016552 -0.022571)
119:   3080.43   0.011367   57.44  0.001152  (-0.022349 -0.011412  0.022844)
120:   3095.33   0.008367   42.28  0.000844  (-0.027371  0.000310 -0.009708)
121:   3105.48   0.002577   13.02  0.000259  ( 0.005112  0.005472 -0.014243)
122:   3106.91   0.002997   15.15  0.000301  (-0.005955 -0.005131  0.015468)
123:   3113.14   0.006359   32.13  0.000637  ( 0.021316 -0.004109  0.012890)
124:   3116.22   0.011227   56.74  0.001124  (-0.026261  0.011053 -0.017677)
125:   3120.03   0.000358    1.81  0.000036  (-0.000497 -0.004672  0.003705)
126:   3133.16   0.010139   51.24  0.001010  (-0.018691  0.000674 -0.025692)
127:   3137.41   0.010248   51.79  0.001019  (-0.008562  0.006510  0.030061)
128:   3142.96   0.008549   43.21  0.000849  ( 0.005205 -0.018119  0.022214)
129:   3167.43   0.001479    7.47  0.000146  (-0.010464  0.005840 -0.001449)
130:   3183.66   0.006593   33.32  0.000646  ( 0.009934  0.020615  0.011071)
131:   3198.57   0.001453    7.34  0.000142  (-0.003489  0.010767  0.003693)

* The epsilon (eps) is given for a Dirac delta lineshape.
** The dipole moment derivative (T) already includes vibrational overlap.

The first frequency considered to be a vibration is 6
The total number of vibrations considered is 126


--------------------------
THERMOCHEMISTRY AT 298.15K
--------------------------

Temperature         ... 298.15 K
Pressure            ... 1.00 atm
Total Mass          ... 272.39 AMU

Throughout the following assumptions are being made:
  (1) The electronic state is orbitally nondegenerate
  (2) There are no thermally accessible electronically excited states
  (3) Hindered rotations indicated by low frequency modes are not
      treated as such but are treated as vibrations and this may
      cause some error
  (4) All equations used are the standard statistical mechanics
      equations for an ideal gas
  (5) All vibrations are strictly harmonic

freq.      10.90  E(vib)   ...       0.58 
freq.      17.04  E(vib)   ...       0.57 
freq.      32.29  E(vib)   ...       0.55 
freq.      40.93  E(vib)   ...       0.54 
freq.      50.66  E(vib)   ...       0.52 
freq.      72.16  E(vib)   ...       0.50 
freq.      77.17  E(vib)   ...       0.49 
freq.      83.12  E(vib)   ...       0.48 
freq.      87.30  E(vib)   ...       0.48 
freq.      97.97  E(vib)   ...       0.46 
freq.     113.67  E(vib)   ...       0.44 
freq.     151.39  E(vib)   ...       0.40 
freq.     166.67  E(vib)   ...       0.39 
freq.     183.56  E(vib)   ...       0.37 
freq.     196.10  E(vib)   ...       0.36 
freq.     220.25  E(vib)   ...       0.33 
freq.     227.01  E(vib)   ...       0.33 
freq.     248.43  E(vib)   ...       0.31 
freq.     261.83  E(vib)   ...       0.29 
freq.     298.83  E(vib)   ...       0.26 
freq.     324.03  E(vib)   ...       0.25 
freq.     328.04  E(vib)   ...       0.24 
freq.     356.47  E(vib)   ...       0.22 
freq.     363.31  E(vib)   ...       0.22 
freq.     368.99  E(vib)   ...       0.21 
freq.     399.28  E(vib)   ...       0.19 
freq.     412.84  E(vib)   ...       0.19 
freq.     416.73  E(vib)   ...       0.18 
freq.     458.01  E(vib)   ...       0.16 
freq.     468.20  E(vib)   ...       0.16 
freq.     477.94  E(vib)   ...       0.15 
freq.     499.97  E(vib)   ...       0.14 
freq.     519.08  E(vib)   ...       0.13 
freq.     526.48  E(vib)   ...       0.13 
freq.     590.16  E(vib)   ...       0.10 
freq.     618.30  E(vib)   ...       0.09 
freq.     635.62  E(vib)   ...       0.09 
freq.     702.20  E(vib)   ...       0.07 
freq.     723.59  E(vib)   ...       0.06 
freq.     761.59  E(vib)   ...       0.06 
freq.     766.18  E(vib)   ...       0.06 
freq.     806.78  E(vib)   ...       0.05 
freq.     815.74  E(vib)   ...       0.05 
freq.     854.55  E(vib)   ...       0.04 
freq.     862.20  E(vib)   ...       0.04 
freq.     890.65  E(vib)   ...       0.04 
freq.     912.27  E(vib)   ...       0.03 
freq.     921.82  E(vib)   ...       0.03 
freq.     947.21  E(vib)   ...       0.03 
freq.     972.01  E(vib)   ...       0.03 
freq.     977.39  E(vib)   ...       0.03 
freq.    1004.90  E(vib)   ...       0.02 
freq.    1020.83  E(vib)   ...       0.02 
freq.    1028.78  E(vib)   ...       0.02 
freq.    1041.41  E(vib)   ...       0.02 
freq.    1043.41  E(vib)   ...       0.02 
freq.    1056.42  E(vib)   ...       0.02 
freq.    1072.63  E(vib)   ...       0.02 
freq.    1080.71  E(vib)   ...       0.02 
freq.    1099.17  E(vib)   ...       0.02 
freq.    1113.48  E(vib)   ...       0.01 
freq.    1121.19  E(vib)   ...       0.01 
freq.    1130.08  E(vib)   ...       0.01 
freq.    1138.61  E(vib)   ...       0.01 
freq.    1172.33  E(vib)   ...       0.01 
freq.    1191.25  E(vib)   ...       0.01 
freq.    1201.42  E(vib)   ...       0.01 
freq.    1225.87  E(vib)   ...       0.01 
freq.    1265.19  E(vib)   ...       0.01 
freq.    1280.09  E(vib)   ...       0.01 
freq.    1287.06  E(vib)   ...       0.01 
freq.    1328.96  E(vib)   ...       0.01 
freq.    1338.62  E(vib)   ...       0.01 
freq.    1360.16  E(vib)   ...       0.01 
freq.    1365.43  E(vib)   ...       0.01 
freq.    1390.01  E(vib)   ...       0.00 
freq.    1393.52  E(vib)   ...       0.00 
freq.    1412.76  E(vib)   ...       0.00 
freq.    1427.54  E(vib)   ...       0.00 
freq.    1431.10  E(vib)   ...       0.00 
freq.    1432.45  E(vib)   ...       0.00 
freq.    1434.38  E(vib)   ...       0.00 
freq.    1436.89  E(vib)   ...       0.00 
freq.    1483.68  E(vib)   ...       0.00 
freq.    1487.53  E(vib)   ...       0.00 
freq.    1489.53  E(vib)   ...       0.00 
freq.    1490.03  E(vib)   ...       0.00 
freq.    1491.46  E(vib)   ...       0.00 
freq.    1493.67  E(vib)   ...       0.00 
freq.    1498.10  E(vib)   ...       0.00 
freq.    1502.94  E(vib)   ...       0.00 
freq.    1504.44  E(vib)   ...       0.00 
freq.    1509.10  E(vib)   ...       0.00 
freq.    1509.60  E(vib)   ...       0.00 
freq.    1518.24  E(vib)   ...       0.00 
freq.    1523.21  E(vib)   ...       0.00 
freq.    1670.56  E(vib)   ...       0.00 
freq.    1701.71  E(vib)   ...       0.00 
freq.    1709.30  E(vib)   ...       0.00 
freq.    1724.53  E(vib)   ...       0.00 
freq.    1730.65  E(vib)   ...       0.00 
freq.    1740.61  E(vib)   ...       0.00 
freq.    3018.31  E(vib)   ...       0.00 
freq.    3026.10  E(vib)   ...       0.00 
freq.    3026.29  E(vib)   ...       0.00 
freq.    3033.53  E(vib)   ...       0.00 
freq.    3040.08  E(vib)   ...       0.00 
freq.    3051.93  E(vib)   ...       0.00 
freq.    3057.67  E(vib)   ...       0.00 
freq.    3060.64  E(vib)   ...       0.00 
freq.    3061.46  E(vib)   ...       0.00 
freq.    3065.80  E(vib)   ...       0.00 
freq.    3077.53  E(vib)   ...       0.00 
freq.    3080.43  E(vib)   ...       0.00 
freq.    3095.33  E(vib)   ...       0.00 
freq.    3105.48  E(vib)   ...       0.00 
freq.    3106.91  E(vib)   ...       0.00 
freq.    3113.14  E(vib)   ...       0.00 
freq.    3116.22  E(vib)   ...       0.00 
freq.    3120.03  E(vib)   ...       0.00 
freq.    3133.16  E(vib)   ...       0.00 
freq.    3137.41  E(vib)   ...       0.00 
freq.    3142.96  E(vib)   ...       0.00 
freq.    3167.43  E(vib)   ...       0.00 
freq.    3183.66  E(vib)   ...       0.00 
freq.    3198.57  E(vib)   ...       0.00 

------------
INNER ENERGY
------------

The inner energy is: U= E(el) + E(ZPE) + E(vib) + E(rot) + E(trans)
    E(el)   - is the total energy from the electronic structure calculation
              = E(kin-el) + E(nuc-el) + E(el-el) + E(nuc-nuc)
    E(ZPE)  - the the zero temperature vibrational energy from the frequency calculation
    E(vib)  - the the finite temperature correction to E(ZPE) due to population
              of excited vibrational states
    E(rot)  - is the rotational thermal energy
    E(trans)- is the translational thermal energy

Summary of contributions to the inner energy U:
Electronic energy                ...   -850.22897630 Eh
Zero point energy                ...      0.37735693 Eh     236.79 kcal/mol
Thermal vibrational correction   ...      0.01992336 Eh      12.50 kcal/mol
Thermal rotational correction    ...      0.00141627 Eh       0.89 kcal/mol
Thermal translational correction ...      0.00141627 Eh       0.89 kcal/mol
-----------------------------------------------------------------------
Total thermal energy                   -849.82886347 Eh


Summary of corrections to the electronic energy:
(perhaps to be used in another calculation)
Total thermal correction                  0.02275590 Eh      14.28 kcal/mol
Non-thermal (ZPE) correction              0.37735693 Eh     236.79 kcal/mol
-----------------------------------------------------------------------
Total correction                          0.40011283 Eh     251.07 kcal/mol


--------
ENTHALPY
--------

The enthalpy is H = U + kB*T
                kB is Boltzmann's constant
Total free energy                 ...   -849.82886347 Eh 
Thermal Enthalpy correction       ...      0.00094421 Eh       0.59 kcal/mol
-----------------------------------------------------------------------
Total Enthalpy                    ...   -849.82791926 Eh


Note: Only C1 symmetry has been detected, increase convergence thresholds 
      if your molecule has a higher symmetry. Symmetry factor of 1.0 is   
      used for the rotational entropy correction. 
 

Note: Rotational entropy computed according to Herzberg 
Infrared and Raman Spectra, Chapter V,1, Van Nostrand Reinhold, 1945 
Point Group:  C1, Symmetry Number:   1  
Rotational constants in cm-1:     0.020797     0.004793     0.004228 

Vibrational entropy computed according to the QRRHO of S. Grimme
Chem.Eur.J. 2012 18 9955


-------
ENTROPY
-------

The entropy contributions are T*S = T*(S(el)+S(vib)+S(rot)+S(trans))
     S(el)   - electronic entropy
     S(vib)  - vibrational entropy
     S(rot)  - rotational entropy
     S(trans)- translational entropy
The entropies will be listed as multiplied by the temperature to get
units of energy

Electronic entropy                ...      0.00000000 Eh      0.00 kcal/mol
Vibrational entropy               ...      0.03655097 Eh     22.94 kcal/mol
Rotational entropy                ...      0.01644089 Eh     10.32 kcal/mol
Translational entropy             ...      0.02029043 Eh     12.73 kcal/mol
-----------------------------------------------------------------------
Final entropy term                ...      0.07328229 Eh     45.99 kcal/mol

In case the symmetry of your molecule has not been determined correctly
or in case you have a reason to use a different symmetry number we print 
out the resulting rotational entropy values for sn=1,12 :
 --------------------------------------------------------
|  sn= 1 | S(rot)=       0.01644089 Eh     10.32 kcal/mol|
|  sn= 2 | S(rot)=       0.01578644 Eh      9.91 kcal/mol|
|  sn= 3 | S(rot)=       0.01540361 Eh      9.67 kcal/mol|
|  sn= 4 | S(rot)=       0.01513198 Eh      9.50 kcal/mol|
|  sn= 5 | S(rot)=       0.01492129 Eh      9.36 kcal/mol|
|  sn= 6 | S(rot)=       0.01474915 Eh      9.26 kcal/mol|
|  sn= 7 | S(rot)=       0.01460360 Eh      9.16 kcal/mol|
|  sn= 8 | S(rot)=       0.01447752 Eh      9.08 kcal/mol|
|  sn= 9 | S(rot)=       0.01436632 Eh      9.01 kcal/mol|
|  sn=10 | S(rot)=       0.01426684 Eh      8.95 kcal/mol|
|  sn=11 | S(rot)=       0.01417685 Eh      8.90 kcal/mol|
|  sn=12 | S(rot)=       0.01409469 Eh      8.84 kcal/mol|
 --------------------------------------------------------


-------------------
GIBBS FREE ENERGY
-------------------

The Gibbs free energy is G = H - T*S

Total enthalpy                    ...   -849.82791926 Eh 
Total entropy correction          ...     -0.07328229 Eh    -45.99 kcal/mol
-----------------------------------------------------------------------
Final Gibbs free energy         ...   -849.90120156 Eh

For completeness - the Gibbs free energy minus the electronic energy
G-E(el)                           ...      0.32777474 Eh    205.68 kcal/mol


Timings for individual modules:

Sum of individual times         ...     8764.493 sec (= 146.075 min)
GTO integral calculation        ...       28.645 sec (=   0.477 min)   0.3 %
SCF iterations                  ...     5320.158 sec (=  88.669 min)  60.7 %
SCF Gradient evaluation         ...     1674.787 sec (=  27.913 min)  19.1 %
Geometry relaxation             ...        3.259 sec (=   0.054 min)   0.0 %
Analytical frequency calculation...     1737.645 sec (=  28.961 min)  19.8 %
                             ****ORCA TERMINATED NORMALLY****
TOTAL RUN TIME: 0 days 2 hours 26 minutes 21 seconds 246 msec
```
